## Supplementary Tables 16-35 for "Transcriptomic Convergence and the Female Protective Effect in Autism": SOX2-OT_vs_NTC_withDedup_manual_adjustment_Cutoff_Of_10.txt (part 1 of 5)

```
"baseMean" "log2FoldChange" "lfcSE" "stat" "pvalue" "padj_DEseq" "padj"
"ENSG00000260927" 63.2694172300046 -2.44319862133621 0.179318893251804 -13.6248812215532 2.84873381999142e-42 3.62957176005107e-38 3.18089618340242e-38
"NEAT1" 303.988520940528 -1.06735268701451 0.0906044243020331 -11.7803594607747 4.92824541242046e-32 3.13953873998246e-28 2.75143941375434e-28
"CNTNAP2" 495.23094953382 -0.690406229869424 0.0633391495780681 -10.9001499778343 1.15067465419736e-27 4.88691525637617e-24 4.28281106292257e-24
"SLC39A9" 110.282496364547 -0.999263264708016 0.0986139656741484 -10.1330806227781 3.94035745985087e-24 1.255102359899e-20 1.09995078491737e-20
"HNRNPR" 505.941353098714 -0.56586294277539 0.0589317880072183 -9.60199854628677 7.84090835541904e-22 1.99802026712788e-18 1.75103165393218e-18
"EIF3A" 730.508661252194 -0.703373858445055 0.0743378885221399 -9.46184876149085 3.02545932126565e-21 6.02983568723514e-18 5.28444747536832e-18
"RAD21" 423.693528589495 -0.498770740221856 0.0527668085400672 -9.45235753348863 3.31283649718594e-21 6.02983568723514e-18 5.28444747536832e-18
"SMC3" 546.693440987101 -0.523602031305375 0.0559157601107671 -9.36412257059795 7.66847813269935e-21 1.22130099860903e-17 1.07032783537151e-17
"ENSG00000286834" 405.568895977573 -0.744339321846084 0.0841629740915437 -8.84402351367087 9.23321705848349e-19 1.17640418542138e-15 1.03098101675027e-15
"PALLD" 760.407495248981 -0.659576816116369 0.0744807711236564 -8.85566578011538 8.31857843334652e-19 1.17640418542138e-15 1.03098101675027e-15
"H1-5" 73.2041462390718 -1.21985301425984 0.141568741408473 -8.61668333082201 6.89214051104512e-18 7.98297838647508e-15 6.99614917693907e-15
"ST6GAL1" 24.769064091235 1.49351903672935 0.179190284509334 8.33482150451939 7.76151936084015e-17 8.24079318137203e-14 7.22209376526176e-14
"SQSTM1" 568.706642937944 -0.801676778182962 0.0963014396973556 -8.32466036543559 8.45708677138042e-17 8.28859558108907e-14 7.26398699147952e-14
"EIF4A2" 542.886055138451 -0.582339188846526 0.0707360509661211 -8.2325657269931 1.83245545307612e-16 1.66766535197449e-13 1.46151411350343e-13
"SDC2" 645.316680131353 -0.580249644822704 0.0705771307403051 -8.22149666239317 2.00979099391511e-16 1.70711647023149e-13 1.49608841587041e-13
"BLOC1S6" 200.499282329275 -0.642503447131703 0.0790245187493664 -8.13043163438252 4.27764503538394e-16 3.40634221223917e-13 2.98526152906857e-13
"ENAH" 702.617075803178 -0.526801416886307 0.064858654390225 -8.12229951174724 4.57432755248331e-16 3.42832396154058e-13 3.00452596770757e-13
"MTMR4" 87.7522406638126 0.963407659796984 0.11893006544223 8.10062330508811 5.46783120228806e-16 3.87031318601957e-13 3.39187795581936e-13
"XPO1" 312.642709410149 -0.501281009181552 0.0619979112110756 -8.08544996741763 6.19351004954591e-16 4.15323744954023e-13 3.63982806385419e-13
"RDX" 571.276159591374 -0.428653641683954 0.0532293875185143 -8.05295085416603 8.08213632659636e-16 5.14872494685821e-13 4.51225671113875e-13
"TRIM24" 465.731113928147 -0.522981359939625 0.0650420533687631 -8.04066496754837 8.93522495702399e-16 5.42112862749727e-13 4.75098675572047e-13
"MATR3" 638.942624992567 -0.606655041753561 0.0762742807819597 -7.95359897902893 1.81169910398362e-15 1.04922083108433e-12 9.19519645230959e-13
"PRPF40A" 505.007428100272 -0.441217409215283 0.056694893575746 -7.78231303363863 7.12103992082359e-15 3.94474650570493e-12 3.45711007634418e-12
"CNN3" 754.982969470653 -0.421990503357709 0.054299979215893 -7.77146712487502 7.75822161126433e-15 4.11864589787995e-12 3.60951260464073e-12
"CPSF6" 232.442174120439 -0.52811268397712 0.0682690539481261 -7.73575512527835 1.02791144257855e-14 5.23864787595734e-12 4.59106366713284e-12
"GASK1A" 190.59395199325 -0.719660140129387 0.094454742122569 -7.61910015270087 2.55450210195103e-14 1.25180428003685e-11 1.09706040270712e-11
"OLMALINC" 300.95445006139 -0.660224102613164 0.0869168017845229 -7.59604689838839 3.05313916633125e-14 1.4407424488232e-11 1.26264266412055e-11
"SMARCA5" 543.955074977186 -0.542571029602166 0.0717937522993587 -7.55735718255547 4.1134127294215e-14 1.87174969948426e-11 1.6403702334543e-11
"CENPF" 967.584973423311 -0.713863290935724 0.0947618466481277 -7.5332353282061 4.94982866650208e-14 2.17468162206562e-11 1.90585472035042e-11
"TMBIM6" 684.474483417115 -0.434187066771535 0.05807616956798 -7.4761656975897 7.65224617271044e-14 3.24990894955012e-11 2.84816602548283e-11
"SLC38A2" 297.342985686803 -0.495480468287876 0.0664082713995952 -7.46112581829522 8.5786282474829e-14 3.52581620971547e-11 3.08996654875465e-11
"PRKAR1A" 359.265102448323 -0.431440617410263 0.0579287447959309 -7.44778121690924 9.49230614506924e-14 3.77942101857273e-11 3.3122215754951e-11
"TPR" 492.924823862538 -0.463207870476743 0.0622548839961708 -7.44050652323495 1.00299964004051e-13 3.87249042841094e-11 3.39378605475525e-11
"SMCO4" 82.105614548034 0.859037495742081 0.115760429292777 7.42082161400281 1.16395999333182e-13 4.36176890442375e-11 3.8225815545715e-11
"PNN" 559.37890609179 -0.543497743557855 0.0744544037072852 -7.29973939076319 2.8832564074238e-13 1.04958771105676e-10 9.1984117272269e-11
"FKBP11" 40.2257206371198 -1.14491392384482 0.158008766190706 -7.24588863926062 4.29612997765013e-13 1.47937816338487e-10 1.33251631473448e-10
"TXNRD1" 450.661531651289 -0.5790506624936 0.0799825715260709 -7.2397104949902 4.49643510791761e-13 1.5076073607889e-10 1.35695120040562e-10
"ENSG00000286147" 412.536422558692 -0.651560864845075 0.0901571512111081 -7.22694601695441 4.93976340351305e-13 1.61378270574769e-10 1.45151047799018e-10
"BCLAF1" 476.905282589902 -0.470867423335195 0.0656595698111011 -7.17134493402644 7.42645238180965e-13 2.36551074491592e-10 2.12625044346889e-10
"PCM1" 456.869513682258 -0.493048263573447 0.0692991833913685 -7.11477739627821 1.12093604622194e-12 3.48337711339358e-10 3.12909297302855e-10
"KTN1" 749.570827808395 -0.590240016572211 0.0832144244877762 -7.09300124594281 1.31234275078852e-12 3.98108547328489e-10 3.57405345251332e-10
"POMP" 711.891032917903 -0.468193955364438 0.06673031883999 -7.01621037488373 2.27966730961766e-12 6.75470725391595e-10 6.06065837599781e-10
"MRPS27" 149.472316334495 -0.556655788833163 0.0794011154741676 -7.01067970530295 2.37163105281529e-12 6.86748891907263e-10 6.15851914784547e-10
"DDX5" 843.303415764482 -0.538593750498644 0.0768690197281577 -7.0066426292848 2.44104705600808e-12 6.91141789791086e-10 6.19471168804232e-10
"EIF4B" 597.879145028068 -0.565088502541408 0.0811829591456069 -6.96067879871052 3.38637068189744e-12 9.37951062131637e-10 8.40271445201485e-10
"DLGAP5" 315.763509512775 -0.474966771529905 0.0683189197144197 -6.95219967639003 3.59633870332296e-12 9.74913859979529e-10 8.72972129593569e-10
"ACTR2" 471.622411438604 -0.42596939284763 0.0615982081286949 -6.91528870381534 4.66911496565409e-12 1.2212138020461e-09 1.09254832229399e-09
"KIF5B" 683.226735722212 -0.504420051337915 0.0729515120938312 -6.9144564226321 4.69660751120469e-12 1.2212138020461e-09 1.09254832229399e-09
"PPIG" 446.667554131902 -0.474039986937179 0.0699651203403066 -6.77537585344631 1.24083253101779e-11 3.16188945553952e-09 2.82757878394789e-09
"PNRC2" 327.781068513427 -0.416895953843267 0.0617036098067037 -6.75642730059489 1.41435896411432e-11 3.46545145418856e-09 3.09661415554912e-09
"VCL" 577.775472285777 -0.416751825245988 0.0616705360685392 -6.75771368004358 1.40186208943589e-11 3.46545145418856e-09 3.09661415554912e-09
"LUC7L3" 567.305582752518 -0.485243363923081 0.0722615150302632 -6.71510089042363 1.8793614092969e-11 4.51791390865128e-09 4.03556721080946e-09
"ADH5" 429.799978161518 -0.36092071066654 0.0540076077266347 -6.68277536922907 2.3445882741062e-11 5.49171189440576e-09 4.90197150888123e-09
"DNTTIP2" 280.279311405858 -0.476615164643844 0.0713372304501689 -6.68115599156562 2.37064715636384e-11 5.49171189440576e-09 4.90197150888123e-09
"NMNAT3" 90.6806032199651 -0.890331990532882 0.133608396795501 -6.66374278778012 2.66940482964157e-11 5.99805998020154e-09 5.3504676285768e-09
"RSRC2" 337.976610422121 -0.41603120685379 0.0624392498740351 -6.66297573550437 2.68337978864679e-11 5.99805998020154e-09 5.3504676285768e-09
"CKAP2" 403.687528101713 -0.362362151159957 0.0544780092842672 -6.65153069872919 2.90060334901025e-11 6.28317157430216e-09 5.59979676969648e-09
"SMC5" 273.839393289836 -0.511466052449447 0.0769283469822093 -6.64860318092796 2.9588752410182e-11 6.28317157430216e-09 5.59979676969648e-09
"UBA2" 300.937788197407 -0.38728937114694 0.0582488985719866 -6.64887029011047 2.95351131094674e-11 6.28317157430216e-09 5.59979676969648e-09
"NARS1" 385.668237934471 -0.356333404885838 0.0538030924352345 -6.62291680194357 3.52179264447679e-11 7.35592788250472e-09 6.55405611137131e-09
"PNISR" 597.893045334688 -0.463134761395763 0.0699813992553046 -6.61796943650933 3.64166290580057e-11 7.48361727142017e-09 6.66603409937199e-09
"MAB21L3" 230.456862432424 -0.969734586433779 0.146895474382445 -6.60152799472266 4.06941400441529e-11 8.22990536988178e-09 7.32888335053244e-09
"ARL6IP1" 603.63880853183 -0.402483621801479 0.0610237142602451 -6.59552809396402 4.23744781808242e-11 8.43583166409189e-09 7.51037179947751e-09
"AKAP12" 999.210142532051 -0.66587345547725 0.101251862414363 -6.57640698748071 4.81952244778988e-11 9.44002295779722e-09 8.40035688405862e-09
"NR2F2" 480.121650176168 -0.344145599080414 0.0523475436740124 -6.57424541681528 4.8900519206861e-11 9.44002295779722e-09 8.40035688405862e-09
"CLPTM1L" 155.439478617887 0.635264152827796 0.0966674634199007 6.57164396740564 4.97627383424985e-11 9.46309028689214e-09 8.41895055048997e-09
"HSPA4" 462.084294942304 -0.500216195738593 0.0763197896059289 -6.554213505061 5.59358905779176e-11 1.04805762037242e-08 9.32209185362728e-09
"MT-ND4" 1813.29214860499 -0.622269649046751 0.0956347761668211 -6.506729810935 7.68043705299035e-11 1.41820939843696e-08 1.2611729431425e-08
"MSANTD3-TMEFF1" 30.1365804196495 -21.5068921880426 3.31168616877038 -6.49424223552802 8.34523797429827e-11 1.51895252900763e-08 1.35047720610166e-08
"ANP32E" 293.536258975865 -0.434617027975556 0.0670951523858343 -6.47762189250674 9.31794930193903e-11 1.65876918933899e-08 1.47419256156233e-08
"SLK" 228.151390942188 -0.462614757517254 0.0714273196700772 -6.47672010729327 9.37378397554407e-11 1.65876918933899e-08 1.47419256156233e-08
"ENSG00000287160" 114.66520181756 -0.755873720170863 0.116803747748388 -6.47131393248722 9.71543440854841e-11 1.69567602464815e-08 1.50670195285905e-08
"HSPH1" 503.181631341236 -0.4522979223627 0.0701025070880196 -6.45195073829245 1.10419475275581e-10 1.90115477633266e-08 1.68896419305087e-08
"COL11A1" 528.165557981065 -0.374306764257497 0.0580358141926016 -6.44958237365804 1.12158786323662e-10 1.90535346206636e-08 1.69238514606758e-08
"NORAD" 350.906352756836 -0.406561378386949 0.0631547240652363 -6.43754500402831 1.21421328506892e-10 2.03556466645567e-08 1.80772073881061e-08
"ZFR" 242.757449653463 -0.427238960793876 0.0663937864455175 -6.43492386361285 1.23535237230032e-10 2.04410708772446e-08 1.81499270909281e-08
"ANP32A" 394.946235801901 -0.337747417286189 0.0525577158300914 -6.42621947989634 1.30816487815651e-10 2.13683701443488e-08 1.89700896486956e-08
"SERBP1" 890.196537750473 -0.593361680830344 0.0924416155993989 -6.41877229192652 1.37377712635995e-10 2.21560688189268e-08 1.96661479396605e-08
"MAPK6" 291.417293083796 -0.389492482910752 0.0608050319049089 -6.40559622631013 1.49782880376377e-10 2.38547959859427e-08 2.1170577750413e-08
"XACT" 238.549699554171 -0.750520098520681 0.117343812945723 -6.39590686274896 1.59597267757234e-10 2.51040591172212e-08 2.22757886472159e-08
"TBCD" 117.612277947404 0.579458321333095 0.0907032154007709 6.38850914791463 1.67510805481376e-10 2.6027502105344e-08 2.3091674740803e-08
"RNU6-5P" 36.4920997304332 -1.53713610307398 0.241107133482771 -6.37532403488103 1.82576510190455e-10 2.802659417273e-08 2.48615769852027e-08
"EIF4G2" 1195.70690469915 -0.653355044594297 0.102976045597557 -6.34472843468555 2.22818138719537e-10 3.37967369693526e-08 2.99757510474982e-08
"SYNCRIP" 381.681115228356 -0.339083838486762 0.0535511712473463 -6.33195933139491 2.42067299580454e-10 3.62844642818184e-08 3.21776603228018e-08
"TAX1BP1" 418.844893464091 -0.412136875229983 0.0653355281594304 -6.30800556512369 2.82654055022675e-10 4.18755269191151e-08 3.71307668045081e-08
"C11orf58" 581.47586654674 -0.378607438317639 0.0602378002297916 -6.28521355151334 3.27403322071986e-10 4.79204957657613e-08 4.24794445873473e-08
"GOLGB1" 405.380357102438 -0.487242502694658 0.0775428492833448 -6.28352591112887 3.30979014785887e-10 4.79204957657613e-08 4.24794445873473e-08
"BPTF" 394.139816948165 -0.425382791762133 0.0677207960865028 -6.28142042540037 3.35493509308368e-10 4.80283460909878e-08 4.25695514197413e-08
"RCN1" 615.556681858536 -0.412404940279147 0.0657620297037987 -6.27117110187559 3.58342569100996e-10 5.07293630323977e-08 4.4957900298671e-08
"DNAJA1" 808.737317778248 -0.603703683686697 0.0963823730650195 -6.26363166301621 3.761133015754e-10 5.26599953337602e-08 4.66631236154546e-08
"SF3A1" 222.344217702033 -0.51074375641411 0.0815793315868264 -6.26070043085013 3.83252133983972e-10 5.30762547727151e-08 4.70263003084069e-08
"COL5A1" 52.966781785331 0.791994045534803 0.126616070964721 6.25508309885461 3.9730430358446e-10 5.32847803365221e-08 4.71946792960009e-08
"FBXO38-DT" 98.2086496412702 -0.855556731998565 0.136762990867496 -6.25576207840815 3.95579427744459e-10 5.32847803365221e-08 4.71946792960009e-08
"SAFB" 221.516315349222 -0.431823073631978 0.069030957818844 -6.25549879758585 3.96247395387601e-10 5.32847803365221e-08 4.71946792960009e-08
"YWHAG" 417.596923548228 -0.379975515039084 0.0609490546165255 -6.23431351691645 4.53763509116434e-10 6.02229257255467e-08 5.33339299241484e-08
"RPL28" 1044.77998247722 -0.446282496851594 0.072181860111363 -6.18275140268019 6.29938757057214e-10 8.18984663639384e-08 7.32697516802172e-08
"AHNAK" 563.983490148625 -0.540605055320258 0.087542852209754 -6.17531919139394 6.60299331869226e-10 8.41287378734581e-08 7.52336973433855e-08
"FXR1" 337.779390883061 -0.336364678360873 0.0544582831339608 -6.1765567881282 6.55146516651788e-10 8.41287378734581e-08 7.52336973433855e-08
"H4C3" 1019.5068142301 -0.478777241182124 0.0778652308240347 -6.14879370567973 7.80744454591083e-10 9.65773310285922e-08 8.63147780194459e-08
"PHF3" 212.482326127978 -0.494809891482703 0.0804571302061976 -6.14998186257192 7.74918080504097e-10 9.65773310285922e-08 8.63147780194459e-08
"SRSF3" 800.31180434763 -0.408805466475252 0.0664703265078988 -6.15019495092556 7.73877652204331e-10 9.65773310285922e-08 8.63147780194459e-08
"PCBP2" 480.407849487974 -0.443618354931465 0.072234021496358 -6.14140464204712 8.17949233018382e-10 9.92522969322591e-08 8.86720498629442e-08
"TCP1" 496.321908022083 -0.349782954682532 0.0569462624412799 -6.14233383697852 8.13177258354637e-10 9.92522969322591e-08 8.86720498629442e-08
"CCT2" 751.294366859144 -0.415240458152543 0.0681220114854317 -6.09554018000987 1.09068511633025e-09 1.31098293086451e-07 1.17101827009073e-07
"ENSG00000286746" 54.0962322568578 -0.884950055215234 0.145947190504963 -6.06349496796337 1.33194951009471e-09 1.58601576711371e-07 1.416433164735e-07
"HSPA9" 565.272136807846 -0.504216188442085 0.0832620473435683 -6.055774563908 1.39743595316257e-09 1.64858624807818e-07 1.47205375971823e-07
"ZBTB34" 17.8493507260699 1.4414499658248 0.23816165640354 6.05240149733598 1.42702258810007e-09 1.66804539403513e-07 1.48917142231078e-07
"DDX54" 166.655248347263 -0.550360638533125 0.0910730716241014 -6.04306661363861 1.51212185005663e-09 1.75100470234133e-07 1.56270823600189e-07
"PGRMC1" 460.797417355138 -0.383963334028494 0.0635527493499638 -6.04164789022951 1.52548090385282e-09 1.75100470234133e-07 1.56270823600189e-07
"DEK" 835.923808658761 -0.50308331839298 0.0833281240472327 -6.03737722581895 1.56639255489742e-09 1.78191138767393e-07 1.59003084254405e-07
"MT-ND1" 1546.77703987366 -0.471855752631554 0.078470717963514 -6.01314432793835 1.81958897101321e-09 2.03363009470871e-07 1.81406521877978e-07
"TCEA1" 305.882493088151 -0.402060344278529 0.0668555002180726 -6.01387085530836 1.81144840788906e-09 2.03363009470871e-07 1.81406521877978e-07
"SMC4" 800.310364646894 -0.484475013902184 0.0806440649190393 -6.00757184534983 1.88322363968025e-09 2.08644803418835e-07 1.86089160713891e-07
"LINC00472" 300.91174679126 -0.502261049667623 0.0838989927431836 -5.98649677720272 2.14408835238798e-09 2.35498531877372e-07 2.10007811778633e-07
"NSD1" 181.158497757461 -0.52352226356896 0.0875830186661384 -5.97744027942903 2.26670981920814e-09 2.46838887235307e-07 2.20087668185027e-07
"EIF1AX" 371.392642780446 -0.359308867707804 0.0602026903028438 -5.96831912162623 2.39710184186973e-09 2.58826055654764e-07 2.30741716951012e-07
"ALG8" 72.7219907120362 0.617927307009687 0.103692528028061 5.95922694490064 2.53433940921237e-09 2.71344692544326e-07 2.41866955925345e-07
"MARVELD1" 36.7244062547165 -1.20344212217902 0.202143878778532 -5.95339383735434 2.62638246917384e-09 2.78856158664533e-07 2.48527005515213e-07
"MKI67" 468.286881792578 -0.544768528380535 0.0915811187197404 -5.94848082220588 2.7064259006e-09 2.84979937186319e-07 2.53949173160501e-07
"EZR" 674.062634951964 -0.387450694668272 0.0651781802675169 -5.94448468917085 2.77327888310552e-09 2.89625788931536e-07 2.58053600072969e-07
"HMGN1" 795.047038106161 -0.380041892355064 0.0639973539115769 -5.93840009198124 2.8781696069108e-09 2.98136251720736e-07 2.6560034570881e-07
"DDX1" 447.215442760449 -0.367330309795882 0.0620424924095637 -5.92062464820094 3.20721102014259e-09 3.29540932319651e-07 2.93538674187805e-07
"MT-CYB" 1744.66771247447 -0.579831120172291 0.0980289781664938 -5.91489507508175 3.32087211357047e-09 3.38489852792011e-07 3.01470390407544e-07
"IPO5" 460.807145944343 -0.382214007733191 0.0646406404117844 -5.91290564725765 3.36124742188754e-09 3.39886138113247e-07 3.02674908974163e-07
"DST" 509.281369716791 -0.60237360808897 0.101923240939803 -5.91007117252813 3.41959949442773e-09 3.43063914633887e-07 3.0546598363824e-07
"TBC1D8B" 48.8654286822063 -0.831921541580111 0.140808579385179 -5.90817367246075 3.45921231970473e-09 3.44326751291859e-07 3.0655210128431e-07
"ENC1" 340.396144728587 -0.366997038864291 0.0621514559787945 -5.9048824051605 3.52898382765353e-09 3.48548705024291e-07 3.10272704091176e-07
"RGS5" 674.3704441979 -0.413800321789238 0.0701163498224876 -5.90162384146992 3.59941086574954e-09 3.52769952619345e-07 3.1399235724187e-07
"IGFL4" 33.1887347093427 -1.1782225583248 0.19983564924384 -5.89595781725176 3.72514136764213e-09 3.62305543245255e-07 3.22441306287535e-07
"CDC5L" 246.320119080003 -0.401449528717134 0.0682941099884167 -5.87824526573703 4.14638259578596e-09 4.00220156461431e-07 3.56142369727277e-07
"RBBP6" 298.452611758375 -0.353269890641198 0.060159026644958 -5.87226739431971 4.29874630311991e-09 4.11806967278577e-07 3.6641069634074e-07
"UGDH-AS1" 92.0230501502293 -0.815491611661831 0.13900509823194 -5.86663095119809 4.44739045122147e-09 4.22867177156811e-07 3.76208801351053e-07
"COPS2" 201.36916589771 -0.425058827584736 0.0725034080126488 -5.86260479659909 4.55661844262155e-09 4.3004352279586e-07 3.82550387445957e-07
"SON" 883.896377541382 -0.486265922594787 0.0830509703532071 -5.8550299957574 4.76923930151326e-09 4.46800573092503e-07 3.97412880900724e-07
"PPP4R2" 242.55936621056 -0.369486428342295 0.0634763439005137 -5.82085239378926 5.85482594912203e-09 5.44498813268349e-07 4.84259159614049e-07
"CALM2" 1822.33219272442 -0.656557811622119 0.112917297713878 -5.81450163008486 6.08147931933606e-09 5.6147918846131e-07 4.99307338821371e-07
"SEPTIN2" 550.733597621397 -0.289113116815873 0.0497363888315783 -5.81290929252811 6.13963336515579e-09 5.62770278456474e-07 5.00402526681238e-07
"SRSF10" 291.708561149973 -0.343995369450835 0.0592093772157121 -5.80981232411191 6.25429139692547e-09 5.69185190630196e-07 5.06053751725143e-07
"YWHAE" 1266.239027533 -0.572776311590179 0.0986662121471858 -5.80519206246346 6.42922632550032e-09 5.80955834136167e-07 5.16465763672925e-07
"CBX3" 717.046206658633 -0.477535993570667 0.0823258566712217 -5.8005590573781 6.60941906050823e-09 5.93032452464334e-07 5.27148380211678e-07
"ARGLU1" 379.179122916321 -0.33884746593446 0.0585569803252233 -5.78662806812294 7.18133408516191e-09 6.39841801252083e-07 5.68700541807928e-07
"SCAF11" 362.29706479515 -0.361238431099836 0.0628928702094806 -5.74371037442941 9.26241611406855e-09 8.1953085909269e-07 7.28339002321756e-07
"EID1" 421.934965614451 -0.321790708930541 0.0561127165471915 -5.73471984126647 9.76736599239506e-09 8.58248345580037e-07 7.62674186511072e-07
"ARHGAP5" 263.696261317789 -0.477624006717101 0.0835462381997642 -5.71688225596792 1.08496238738961e-08 9.37978039540394e-07 8.3328897908445e-07
"HNRNPU" 1044.79026156645 -0.579334169565178 0.101350175301318 -5.71616346831957 1.08955929559672e-08 9.37978039540394e-07 8.3328897908445e-07
"PDIA3" 260.67530624983 -0.536636017912378 0.0938579396210103 -5.7175346068672 1.08080668626574e-08 9.37978039540394e-07 8.3328897908445e-07
"MAP1B" 1462.73801629058 -0.68347186211559 0.119710160944986 -5.70938888328522 1.13382553008573e-08 9.69534971733035e-07 8.61244616934508e-07
"PARK7" 660.160976193029 -0.302804021763735 0.0530608455991965 -5.7067319290577 1.15165945112407e-08 9.71741262700122e-07 8.63048955117541e-07
"RANBP2" 284.243576634356 -0.416159026463549 0.0729207548662522 -5.70700381841697 1.14982203746717e-08 9.71741262700122e-07 8.63048955117541e-07
"MARCKS" 910.035268976453 -0.506913376868519 0.088946647072928 -5.699072348988 1.20461099384488e-08 1.00973346530116e-06 8.96712423818129e-07
"CSDE1" 649.79769034438 -0.459196036107543 0.0806207537203808 -5.69575468991751 1.22827376199648e-08 1.02283895435276e-06 9.08271842811437e-07
"KCNQ1OT1" 184.767637210819 -0.655183204694058 0.115144307765713 -5.69010502913594 1.26961255990513e-08 1.05039828738644e-06 9.32664068677677e-07
"USP1" 252.970710548191 -0.366362380016767 0.0646295774917563 -5.66864884833105 1.43928001788259e-08 1.18308817469949e-06 1.05039220128608e-06
"RSL1D1" 357.069663905642 -0.439667953947927 0.0776000632883509 -5.66581952793237 1.46323472011072e-08 1.1950688185212e-06 1.06094018732184e-06
"U2SURP" 357.19641048809 -0.379059163494401 0.0669620333892351 -5.66080724118719 1.50662584477707e-08 1.22267005657991e-06 1.08535381824392e-06
"SOX2" 360.016210076379 -0.354536981938086 0.0626494040370935 -5.65906391907849 1.52200865222777e-08 1.22733621759709e-06 1.08940696222918e-06
"FUBP1" 403.714616432094 -0.346644865936429 0.061373708956955 -5.64810033200946 1.6223049265564e-08 1.29998660812925e-06 1.15379979681075e-06
"TCAF1" 392.508182360663 -0.374283243752158 0.0663035457288871 -5.64499589935339 1.65185185992658e-08 1.31539028420779e-06 1.16737834607216e-06
"ATRX" 485.119221419405 -0.42218224192397 0.0748423330893891 -5.64095511853873 1.69109442579626e-08 1.3382754086379e-06 1.18759499109692e-06
"HNRNPDL" 1104.675958819 -0.617842260699876 0.109803014692967 -5.62682420357487 1.83557625255863e-08 1.44364673048454e-06 1.28100277725435e-06
"ACTG2" 41.310510061705 0.799460794821978 0.142257369051301 5.61981990917938 1.91156611615507e-08 1.49418796846207e-06 1.32574827658308e-06
"IGF2BP1" 330.735479252052 -0.348788217623565 0.06221278646695 -5.60637511082799 2.06607932898899e-08 1.60511687382004e-06 1.42406430786982e-06
"AFF4" 224.692842969721 -0.436360570284894 0.0779349302270001 -5.5990371584848 2.15545597239031e-08 1.66440391177121e-06 1.47655345936872e-06
"SLC25A6" 477.418707557537 -0.515924422399072 0.0921710069465578 -5.59746974119761 2.17502799008701e-08 1.66939949528305e-06 1.48087576447022e-06
"GSTP1" 1251.8543269417 -0.441541743027236 0.0788985947855693 -5.59631948106628 2.18950069617729e-08 1.67044481257454e-06 1.48169483475852e-06
"CBX5" 474.416606608803 -0.322568331252253 0.0576649283881672 -5.5938391023554 2.22102794689698e-08 1.68441173044134e-06 1.4939757864489e-06
"EIF3E" 570.455427197018 -0.342404529549397 0.0612474742621008 -5.59050856667363 2.26405514550433e-08 1.68691968472928e-06 1.49588400915393e-06
"HMGA2" 428.631001448707 -0.326106310461859 0.0583155009280152 -5.59210339056173 2.24335160674191e-08 1.68691968472928e-06 1.49588400915393e-06
"RPL18A" 1372.46111987868 -0.485290775171119 0.0867953722621204 -5.5912056429178 2.25498318915264e-08 1.68691968472928e-06 1.49588400915393e-06
"IPO7" 357.908038483583 -0.340431323657297 0.0610253833451694 -5.57852003537222 2.42573539834987e-08 1.79687759944045e-06 1.59328008576321e-06
"CDK6" 425.083722105468 -0.426069536224713 0.0764245404672841 -5.57503563148155 2.47479206520073e-08 1.82261998281633e-06 1.61599580117142e-06
"ZNF644" 170.886630132213 -0.419824110138609 0.0754298593055979 -5.56575491461181 2.61019894932175e-08 1.91129567892577e-06 1.69450473651899e-06
"PSMG3" 165.392388765079 -0.509242525781907 0.0916470637757449 -5.55656127759853 2.75141157163974e-08 2.00318484767211e-06 1.77585327219245e-06
"DHX9" 383.652140249782 -0.376368268969722 0.0680380584418456 -5.53173146896036 3.17085075727714e-08 2.29544372150386e-06 2.03481146872164e-06
"H1-2" 176.219618436279 -0.728805189865982 0.131826720777412 -5.52850883013741 3.22964172848295e-08 2.32479464760459e-06 2.06069597372804e-06
"KLHL9" 116.718779303852 -0.520593580040135 0.0942169172788818 -5.5254788107658 3.28588235354473e-08 2.35199028463559e-06 2.08466831589094e-06
"BAZ1B" 404.856373915141 -0.39852072110969 0.0721950728403604 -5.52005428391089 3.38894954015134e-08 2.41221263078594e-06 2.13791020143107e-06
"ZNF638" 304.372429984796 -0.430074788669454 0.0782125957197219 -5.49879191084061 3.82402078965787e-08 2.7067693822795e-06 2.3988211313101e-06
"HNRNPH1" 579.692157782981 -0.343430830109976 0.0625159670917339 -5.49348984085996 3.94067786438983e-08 2.77393241271773e-06 2.45819044881435e-06
"ST13" 608.889378478735 -0.384362664563856 0.0702695191726568 -5.46983484573805 4.50455130339148e-08 3.1534334151929e-06 2.79432332520385e-06
"CRABP1" 795.841308734577 -0.327857796667478 0.0600802340038214 -5.45699932937386 4.84248182818309e-08 3.37147874168747e-06 2.98735646925372e-06
"KMT2E" 240.3542881846 -0.415870204633325 0.0764425427798537 -5.44029789578019 5.31915519628667e-08 3.68322588890698e-06 3.26338939130423e-06
"SIRT2" 24.2735878516348 1.0486777422056 0.192840159539257 5.43806717807715 5.38616677067849e-08 3.70946761217376e-06 3.28644470827301e-06
"RPS26" 1292.19721063125 -0.494325124762681 0.0909285610624766 -5.43641204684887 5.43641551950725e-08 3.72394463086246e-06 3.29907693971837e-06
"FIGNL2" 10.7832850139153 1.48033537997495 0.273064861083408 5.42118591935117 5.92049449803797e-08 3.99116510050274e-06 3.53520008369476e-06
"MDM2" 355.498666080455 -0.395472761200612 0.0729447431803237 -5.42153887940877 5.90881419378361e-08 3.99116510050274e-06 3.53520008369476e-06
"MKRN2" 85.7531084880401 0.543561860185636 0.100233018080147 5.42298207314281 5.86128728514209e-08 3.99116510050274e-06 3.53520008369476e-06
"EFNB2" 412.115518504362 -0.457277489539253 0.0844049911712298 -5.41765934921536 6.03843249226903e-08 4.04924570442104e-06 3.5864434685466e-06
"RPAP3" 145.617250621269 -0.42930330293739 0.079259015168832 -5.4164602225112 6.07905069352823e-08 4.05514056996037e-06 3.59146455258922e-06
"NBDY" 138.507013534421 0.458332669803048 0.0849493518807832 5.39536393928309 6.83847971738564e-08 4.5144595895964e-06 3.99782536776587e-06
"YME1L1" 295.463420241505 -0.369676899314934 0.0685086580596865 -5.39606102038756 6.81197878636503e-08 4.5144595895964e-06 3.99782536776587e-06
"CSNK1A1" 382.284635953044 -0.375698376118489 0.0698348433673015 -5.37981268379849 7.45633808343165e-08 4.89696925365993e-06 4.33632661664572e-06
"RTN4" 747.241318772849 -0.388735535683736 0.0724690291694465 -5.36416094073507 8.13263679823431e-08 5.3137397664771e-06 4.70513069891629e-06
"LAGE3" 102.186599424983 -0.763881258668698 0.142518127956592 -5.35988838487521 8.32733846385902e-08 5.4131948657157e-06 4.79294130347679e-06
"SEPTIN11" 711.591860672115 -0.371585691060253 0.0693599096711504 -5.35735546401397 8.44488748677707e-08 5.46174169893536e-06 4.8356724962745e-06
"TARDBP" 410.773912216121 -0.321958190815467 0.0602969269239301 -5.33954559942409 9.31798317309976e-08 5.99598099032646e-06 5.30839796483836e-06
"RTF1" 240.881346208669 -0.413613724972423 0.0778513661851864 -5.3128640541587 1.07915545802935e-07 6.90930637726227e-06 6.11667504789631e-06
"UBE3A" 315.423202792317 -0.316136582918976 0.0595513044973606 -5.3086424485124 1.10444750485952e-07 7.03588282970755e-06 6.22841456528354e-06
"PRPF4B" 316.27473260134 -0.383174768672964 0.0722133274466336 -5.30615029415635 1.11964652174981e-07 7.09722205652454e-06 6.28239852354692e-06
"MT-CO1" 1513.41809547136 -0.628797731377381 0.118606094286873 -5.30156342435918 1.14815145362352e-07 7.20620574907253e-06 6.37823837371155e-06
"TSBP1-AS1" 22.3271563488363 -1.34628907520668 0.253938660718557 -5.30163099780537 1.14772646903446e-07 7.20620574907253e-06 6.37823837371155e-06
"EIF5B" 580.761868933792 -0.520623777019153 0.0982538657730084 -5.29876125405516 1.16590964643946e-07 7.28179157121822e-06 6.44482530304109e-06
"PRRC2C" 520.589776355559 -0.501410406125182 0.0946502248997927 -5.29750887180703 1.17393203361963e-07 7.29613075138911e-06 6.45720447655014e-06
"ZNF608" 206.689149824191 -0.449600486687656 0.0849058714948377 -5.29528145429839 1.18833237445595e-07 7.34977804997244e-06 6.50437220253683e-06
"7SK" 157.471709654987 -0.942979531447034 0.178284718127561 -5.28917756580987 1.22867568745865e-07 7.53843175030381e-06 6.67008049196771e-06
"GOLGA4" 337.82447571575 -0.411442208024743 0.0778098807922037 -5.28778869515976 1.23803873182183e-07 7.53843175030381e-06 6.67008049196771e-06
"ITGB1" 588.398202206858 -0.277710290712813 0.0525177922776061 -5.28792774160902 1.23709825209212e-07 7.53843175030381e-06 6.67008049196771e-06
"TUT4" 150.606302463408 -0.432728724541175 0.0818456699278838 -5.28713033838519 1.24250111260011e-07 7.53843175030381e-06 6.67008049196771e-06
"MT-ATP6" 1877.112004902 -0.607500113708674 0.114955548149658 -5.28465240249024 1.25943663467526e-07 7.60496784947747e-06 6.72864567597318e-06
"THRAP3" 341.796672543071 -0.449428140868568 0.0852464988205912 -5.27210087319163 1.34870910547407e-07 8.10561448719112e-06 7.17127898653498e-06
"UBE2D3" 581.505120173423 -0.492551407491345 0.093467913281173 -5.2697379261013 1.36618678266289e-07 8.17210600840748e-06 7.22978275602551e-06
"TUFT1" 89.3279484778077 0.532232810990501 0.10103407896943 5.26785433607545 1.38027560108253e-07 8.21779973523013e-06 7.26988554796582e-06
"SLTM" 305.044084538934 -0.343405642047328 0.0652465164885072 -5.26320270458909 1.41567345198987e-07 8.36804897159274e-06 7.40215711014251e-06
"TMEM123" 372.734828783596 -0.370836392978606 0.0704634779979542 -5.2628170438787 1.41864734154621e-07 8.36804897159274e-06 7.40215711014251e-06
"DDX21" 371.543808507693 -0.314807986910496 0.0598647698370658 -5.25865192111003 1.45115272382227e-07 8.52033956415646e-06 7.53654479730208e-06
"ZFP36L1" 509.996255135488 -0.455947293651693 0.0867588402043755 -5.25534104164636 1.47750420050924e-07 8.63526652233406e-06 7.63787588096582e-06
"RHOA" 620.834891770383 -0.334247682654063 0.0636243993895913 -5.25345128379702 1.49275172923377e-07 8.68454327952855e-06 7.68113631733838e-06
"GNAS" 1110.13406449039 -0.40185204281631 0.0765131329815529 -5.2520662421861 1.50402347585649e-07 8.71034686631253e-06 7.70363584009797e-06
"KMT2A" 337.775438684528 -0.435309666729137 0.0829726813626341 -5.24642158816835 1.55081806673426e-07 8.9407117593942e-06 7.90704773203413e-06
"CHD8" 177.604117617489 -0.451892756651956 0.0861726487371375 -5.24403930103643 1.57098713920368e-07 9.01619240567302e-06 7.97347381652195e-06
"TRIP11" 184.053001357534 -0.457244043387539 0.0872750598452533 -5.23911463593694 1.61348793347652e-07 9.21858733651316e-06 8.15212953176417e-06
"YBX1" 1642.30847440511 -0.693427197776416 0.132455752111291 -5.23516107623465 1.64841043665507e-07 9.37607025599206e-06 8.29105898004077e-06
"SCRN1" 314.801158715209 -0.300598734539504 0.057444002828285 -5.23290021132531 1.6687083679301e-07 9.4493392514655e-06 8.35551463511547e-06
"CDH2" 847.676985797716 -0.522931549797636 0.10006937342801 -5.22569025750752 1.73506605317543e-07 9.78162680686203e-06 8.64899444185574e-06
"PGAM1" 670.488835713245 -0.472306518040202 0.0904066371729228 -5.22424605990831 1.74866121969819e-07 9.81484255514303e-06 8.67802274628888e-06
"LINC00632" 83.365632855574 -0.634464554567452 0.121467481885262 -5.22332845565009 1.75735266715092e-07 9.82036418077625e-06 8.68256631920671e-06
"HTATSF1" 315.125513549314 -0.299118989589774 0.0573500704787427 -5.21566908449825 1.83154899257928e-07 1.01902907050011e-05 9.00928460402654e-06
"NPM1" 1658.01616462884 -0.623183801946771 0.119508752814902 -5.21454527194314 1.84268697613079e-07 1.02076846795141e-05 9.0243170067879e-06
"NES" 1458.09254939352 -0.668801862937076 0.128295264750742 -5.21298946018355 1.85821457956319e-07 1.02491393758505e-05 9.06062183205353e-06
"CCT6A" 758.343157422384 -0.494298102109501 0.0949879632188185 -5.20379725345636 1.95257027483112e-07 1.06821893371736e-05 9.44274627276473e-06
"ZNF146" 211.718748575822 -0.357568092790155 0.0687140811634942 -5.20370914862966 1.95349667652575e-07 1.06821893371736e-05 9.44274627276473e-06
"YWHAZ" 1240.79102235672 -0.584485192124779 0.112403368140916 -5.19989037510008 1.99406100439408e-07 1.0857406520079e-05 9.59727809270013e-06
"TARS1" 339.332547992964 -0.367133274840314 0.0706213243278432 -5.19861781600105 2.00775851887197e-07 1.08854686335948e-05 9.62173030975297e-06
"CEBPZ" 297.783626282188 -0.375463955155205 0.0722918415682127 -5.19372514256573 2.06127395185498e-07 1.11282590765188e-05 9.83597647282594e-06
"PANK3" 204.624000654647 -0.411564098851296 0.0793027649491975 -5.1897824636373 2.10539900660666e-07 1.1318518457036e-05 1.00037809820298e-05
"G3BP2" 291.177435850652 -0.342352855067025 0.0660205112915601 -5.18555291938175 2.15374918056712e-07 1.1529797609078e-05 1.01901539619544e-05
"TEX261" 59.1854329003151 0.570778457766192 0.110114594206048 5.18349508420422 2.17765970817266e-07 1.16090219003464e-05 1.0259809409897e-05
"CDH13" 91.406614015983 0.542289116061944 0.104664223973037 5.18122712304869 2.20430887253882e-07 1.16535681929531e-05 1.0298457268104e-05
"USP16" 187.017901493505 -0.359854695003628 0.0694461183408539 -5.18178270580073 2.1977516289552e-07 1.16535681929531e-05 1.0298457268104e-05
"TTC3" 540.397462937701 -0.365948555254808 0.0707145920390011 -5.17500765687763 2.27901634558607e-07 1.19987385368232e-05 1.06031235478392e-05
"UBE2V1" 530.626473098782 -0.391316382802775 0.0757134872915893 -5.16838408585949 2.36126663613847e-07 1.23806165477532e-05 1.09402088212125e-05
"SUPT16H" 513.110344911686 -0.405286548885706 0.0784715542155401 -5.16475750910315 2.40750827363147e-07 1.25713372599748e-05 1.11083625551112e-05
"CLTC" 435.437284299768 -0.314845820439965 0.0610141092140627 -5.16021334238209 2.4666858595521e-07 1.28277732802258e-05 1.13345737892011e-05
"CDC42" 406.573385848734 -0.333965473502878 0.0649278759737938 -5.14363774409736 2.69468911648337e-07 1.39565178996401e-05 1.23315158502677e-05
"GNPDA1" 167.687015443993 -0.409271293310564 0.0795926267706801 -5.14207546497673 2.71719925005569e-07 1.40161277914816e-05 1.23837742147436e-05
"ARPP19" 321.454171187888 -0.353613582297219 0.0690245093820978 -5.12301478797519 3.00688756852277e-07 1.54478848832857e-05 1.3648336012246e-05
"NR2F1" 479.415554351387 -0.349308770640383 0.0683039513983787 -5.11403459813123 3.15349558583506e-07 1.61360189795681e-05 1.42558427981515e-05
"GYG2" 77.5333223430562 0.567119251951261 0.11100156936133 5.10911021541672 3.23679507214176e-07 1.64960024056633e-05 1.45734087804576e-05
"HSPD1" 1056.97867284642 -0.55698781128524 0.109297090322905 -5.09609002069212 3.46740294492216e-07 1.75310241751005e-05 1.54868085132003e-05
"TOP2A" 652.525023407364 -0.459624425471194 0.0901876041268881 -5.09631484194361 3.4632896881773e-07 1.75310241751005e-05 1.54868085132003e-05
"FKBP3" 618.478401188436 -0.412011165851797 0.0809625852142601 -5.08890822546546 3.6013083483593e-07 1.81360749669746e-05 1.602080040549e-05
"CANX" 634.891465555286 -0.346820164895817 0.0683254088414591 -5.07600570236721 3.85451729375239e-07 1.93348050549997e-05 1.70791825801743e-05
"CCAR1" 460.178262231167 -0.351290116498239 0.0692300005568982 -5.07424691134479 3.89033637072736e-07 1.94379512546813e-05 1.71697612314394e-05
"CBX1" 527.510380221591 -0.372154076283685 0.0734352808779832 -5.06778311234405 4.02475619563704e-07 2.00310229252389e-05 1.76930817639698e-05
"SLC25A3" 1033.45119222422 -0.500616380165 0.0989210225916931 -5.06076834882052 4.1757030015576e-07 2.07014132073328e-05 1.82846665550558e-05
"ITSN1" 433.475189293429 -0.423834440491586 0.0839633014795668 -5.04785344338479 4.46801673879277e-07 2.2064729174015e-05 1.94882323849063e-05
"RPL14" 1193.77391079305 -0.553333967683155 0.109749577576521 -5.04178676494089 4.61205055373395e-07 2.26880834382719e-05 2.00381931840441e-05
"CEP170" 192.490902486684 -0.392139259365573 0.0779831592774935 -5.0285120915683 4.94300348936319e-07 2.42226182530679e-05 2.13928592876858e-05
"LOXL2" 199.985851193345 0.376380995761212 0.0750638873251909 5.01414207514539 5.32706150656672e-07 2.5905378112659e-05 2.29660111128664e-05
"ARID4B" 444.120323010781 -0.274046919442303 0.0546744261890108 -5.01234194017723 5.3771540161408e-07 2.59508785301704e-05 2.30043301702024e-05
"PRPF38B" 241.564252304198 -0.366414601908402 0.0731014739919634 -5.01241058352236 5.37523557045927e-07 2.59508785301704e-05 2.30043301702024e-05
"ITGB8" 223.434110633695 -0.522102495065552 0.104208791385943 -5.01015785829349 5.43854063419179e-07 2.61480929132972e-05 2.31781468402235e-05
"FMR1" 99.3785716323183 -0.477446350514662 0.0955206840882723 -4.99835564487211 5.78212686188126e-07 2.76313284359526e-05 2.44908132880878e-05
"G3BP1" 295.484891851511 -0.345779793072778 0.069182532199277 -4.99807945850806 5.79041259901055e-07 2.76313284359526e-05 2.44908132880878e-05
"SERPINE1" 364.399841196948 -0.288541568457072 0.0577666087790842 -4.99495425740736 5.88497144299857e-07 2.79777690877779e-05 2.47968268424611e-05
"ZNF292" 186.80797169493 -0.43837239561947 0.0878020629699462 -4.99273457583247 5.95303431966658e-07 2.81961376456773e-05 2.4989316245638e-05
"CHD1" 314.099902700208 -0.424167778146846 0.0850873723052414 -4.98508493863451 6.19345987081977e-07 2.92262489681906e-05 2.59011883586418e-05
"CALU" 503.506089464026 -0.236540493309246 0.0475755550494914 -4.97189140648344 6.63028427010753e-07 3.1172122466952e-05 2.76245351343361e-05
"APLN" 37.9020558660076 0.774457958637013 0.156145238976126 4.959856372921 7.05453184948879e-07 3.30447758435061e-05 2.92828634317442e-05
"MTPN" 271.238779840182 -0.295270457233167 0.0597595755166958 -4.94097313577259 7.77336192751058e-07 3.62785363803708e-05 3.21471701046604e-05
"HNRNPA3" 845.999472871757 -0.444434178125882 0.0899838532893236 -4.9390436381614 7.85066441703374e-07 3.65055895392069e-05 3.23470549374903e-05
"KIF2A" 262.425728286158 -0.371588746188319 0.0752749806945239 -4.936417688319 7.95705974225826e-07 3.686578115495e-05 3.26649003978146e-05
"FERMT2" 251.753510285423 -0.309002961194857 0.0627711637252356 -4.92268970107734 8.53627492478683e-07 3.92637829663209e-05 3.47868780329087e-05
"LAMC1" 353.684906270997 -0.318921313039707 0.0647811832717465 -4.9230547657934 8.5203595075473e-07 3.92637829663209e-05 3.47868780329087e-05
"QSER1" 154.864436612084 -0.412525616021543 0.083867462193046 -4.91878024247344 8.70851712895537e-07 3.97963139964943e-05 3.52559220949584e-05
"UBE2V2" 267.58053830708 -0.310802862077896 0.0631887120326889 -4.91864530989508 8.71452131310094e-07 3.97963139964943e-05 3.52559220949584e-05
"ENSG00000279417" 132.996803225904 -0.6106422208266 0.124178592676154 -4.91745161276788 8.76781195072698e-07 3.98966757372187e-05 3.53434614591399e-05
"MAP2" 624.729852141446 -0.311630940911579 0.0633903166891253 -4.91606537383082 8.83009214039259e-07 3.99868713330364e-05 3.54206427802213e-05
"SLC1A4" 45.9616932820648 0.65901935922822 0.134066503078547 4.91561534085894 8.85040241418748e-07 3.99868713330364e-05 3.54206427802213e-05
"ENSG00000280800" 106.944150663506 2.56695694852602 0.522553723250575 4.91233118110444 8.99998653754345e-07 4.0519020662488e-05 3.58906605993608e-05
"TCEAL9" 436.630142201451 -0.373084400565556 0.0761784894313601 -4.8975032630664 9.70620230211425e-07 4.35446209617034e-05 3.85692010339529e-05
"CDV3" 550.67104817055 -0.324989131917635 0.0663814077492694 -4.89578547573377 9.79138353270138e-07 4.37726377509292e-05 3.87697122433133e-05
"RPS29" 1538.5987894504 -0.60582727335091 0.123790590137387 -4.89396869890145 9.88225631809735e-07 4.40244152968106e-05 3.89912629144435e-05
"EIF2AK1" 149.574409804279 -0.401423904928012 0.0821301360540348 -4.88765664121035 1.02043298192121e-06 4.53008244691923e-05 4.01202629441276e-05
"RPS28" 1270.38422323121 -0.5681685144991 0.116332282753322 -4.8840141451009 1.03947612885066e-06 4.59859908252997e-05 4.07255805429701e-05
"GHITM" 370.689768935534 -0.296655677523029 0.0607543342223216 -4.88287265954493 1.04551393814944e-06 4.6093055660768e-05 4.08189113055127e-05
"HIF1A" 232.063933191915 -0.3339532313211 0.0684909168306448 -4.87587620044356 1.08326533542671e-06 4.75927022023162e-05 4.21454381023507e-05
"TM9SF3" 266.265017939476 -0.336562899862519 0.0690373651292591 -4.87508321374042 1.08762597958647e-06 4.76200776835436e-05 4.21681655835504e-05
"SETD2" 224.392958122813 -0.440038876518015 0.0902889867694945 -4.87367166542053 1.09542993402241e-06 4.77975095526696e-05 4.23237738522292e-05
"ETF1" 271.818354691833 -0.287158354155881 0.059011993490538 -4.86610156970758 1.13821038826341e-06 4.93263216219867e-05 4.36744233517156e-05
"OBSL1" 74.5419834331304 0.514517075837078 0.105728860650921 4.86638248695245 1.1365945265461e-06 4.93263216219867e-05 4.36744233517156e-05
"OPTN" 407.815280397752 -0.41159381720028 0.0846425733426986 -4.86272806869694 1.15778856013509e-06 5.00046916768853e-05 4.42735173372206e-05
"PAK2" 201.692750984299 -0.343816243692164 0.0707589284489986 -4.85898036090214 1.17991835749489e-06 5.0788310110954e-05 4.49657623883548e-05
"PAICS" 464.433839885211 -0.357599513168164 0.0736176490004843 -4.85752422175029 1.18862600841801e-06 5.09908551288008e-05 4.51435306462432e-05
"PABPC1" 1412.79619877029 -0.569342965527545 0.11726125018142 -4.85533767247654 1.20181770466491e-06 5.13837562924016e-05 4.54898186111471e-05
"SSB" 640.13317873004 -0.423381838416191 0.0872330329491026 -4.85345773387496 1.21327209527019e-06 5.16999992168478e-05 4.57682304587397e-05
"IQGAP1" 316.88825552512 -0.319265618921253 0.0658052822638645 -4.85167159744212 1.22425220198456e-06 5.19939910182843e-05 4.60269363210761e-05
"CCT4" 631.178471494077 -0.382015974687795 0.0789598856718645 -4.83810192273262 1.31084920959669e-06 5.53030787399715e-05 4.89529841951727e-05
"MT-RNR1" 3262.92304288209 -1.16195542145387 0.240156609152859 -4.83832373197063 1.30938746593035e-06 5.53030787399715e-05 4.89529841951727e-05
"CCT5" 843.579506496164 -0.527212807629874 0.109047859507545 -4.83469194178358 1.33351981376844e-06 5.60738480106393e-05 4.96336074684613e-05
"PTPN13" 207.47376702823 -0.466069749785041 0.0966445009791295 -4.82251700886416 1.41757937373885e-06 5.94124302658116e-05 5.2587014243083e-05
"FGD5-AS1" 151.039390022376 -0.432218740613837 0.0896640616751116 -4.82042339527219 1.43253858694434e-06 5.9842538151665e-05 5.29659796749023e-05
"MT-ND5" 456.803510617007 -0.637602369537809 0.132331960229545 -4.81820392014003 1.44856282480888e-06 6.03141795780719e-05 5.33816914251352e-05
"CTNNB1" 546.407159087132 -0.333255161162273 0.0692684847618079 -4.81106468992689 1.5012841233814e-06 6.21034448571505e-05 5.49617656448417e-05
"NUCKS1" 1398.90767437856 -0.580221831219132 0.12059971317677 -4.81113773768822 1.50073545991622e-06 6.21034448571505e-05 5.49617656448417e-05
"UBB" 1523.78350846286 -0.518452149478369 0.107937922575161 -4.80324372666475 1.56115663449983e-06 6.4371186667192e-05 5.69669117020428e-05
"SOX11" 463.663430723545 -0.302830859678838 0.0630608741050252 -4.80219889078109 1.56932700329782e-06 6.44993398355406e-05 5.70785189538223e-05
"NIPBL" 274.942174443885 -0.407963310721589 0.0850017052108098 -4.79947207776377 1.59084412328793e-06 6.51734565106482e-05 5.76732645475098e-05
"UCHL1" 608.370645712596 -0.340905497701668 0.0710720729348164 -4.79661678102915 1.6136789597614e-06 6.5897062904872e-05 5.83117775556498e-05
"NCBP2" 243.576435649291 -0.365073743496211 0.0761807213181495 -4.79220644251415 1.64957033850017e-06 6.69336805185691e-05 5.92254096453148e-05
"SRP14" 947.722225724907 -0.447969897215223 0.0934774940279752 -4.79227542280026 1.64900311501121e-06 6.69336805185691e-05 5.92254096453148e-05
"IFITM3" 1015.66394691487 -0.42567053479533 0.0890254475967487 -4.78144784762504 1.74037156465057e-06 7.03938860482951e-05 6.22852208041291e-05
"UBA52" 935.655022329605 -0.359180261474002 0.0751747911943806 -4.77793494025496 1.77104661194822e-06 7.1407926844406e-05 6.31805318498844e-05
"RPS5" 1088.19856303315 -0.446628639017677 0.0936103972839758 -4.77114350516842 1.83182966216602e-06 7.36256836771524e-05 6.5140796203012e-05
"HNRNPC" 827.307629288714 -0.445545307727716 0.0934687000138344 -4.76678618255919 1.87187776703647e-06 7.49987252509802e-05 6.63536099896166e-05
"USP7" 243.077816413696 -0.344841511245627 0.0723539949511932 -4.7660327737016 1.87888710205994e-06 7.50435754462248e-05 6.63913081696243e-05
"OAZ1" 737.948223939399 -0.354572702717852 0.0744723871747415 -4.76112981158889 1.92512164038764e-06 7.66499213130593e-05 6.78104360775028e-05
"CHPF" 37.1592553214059 0.763648612607233 0.160545388700283 4.75659013808777 1.96890346449337e-06 7.81489066701246e-05 6.91345159890974e-05
"LINC02895" 90.7854981469574 -0.599178034535419 0.125992213221916 -4.75567512636719 1.97784317089337e-06 7.82599373923987e-05 6.92307111165999e-05
"SMARCC1" 436.474011036368 -0.404251724494518 0.0850914741777609 -4.75078999865502 2.02623476914058e-06 7.99264928595049e-05 7.07029294756991e-05
"DDX6" 143.142026146495 -0.390279402892477 0.082195079175329 -4.74820885639612 2.05226047718827e-06 8.07032430242463e-05 7.13879765990163e-05
"ATP5MC3" 736.043101314599 -0.37945238793197 0.0799289078419388 -4.7473736120897 2.06075080843043e-06 8.0787772462191e-05 7.14606941830254e-05
"HNRNPD" 878.137589552811 -0.424209095619096 0.0893864626716293 -4.74578681088963 2.0769738050168e-06 8.11739976985249e-05 7.18002771108904e-05
"RBM39" 486.248002211768 -0.27934161137114 0.0588701144461393 -4.74504957225304 2.08455278892461e-06 8.12210614180076e-05 7.183986555905e-05
"DDX3X" 305.38717545143 -0.275142967979004 0.0580464842265111 -4.74004535581055 2.13670383558717e-06 8.27469409398666e-05 7.31853835219826e-05
"RSL24D1" 238.25857814083 -0.399153512327337 0.0842030808123037 -4.7403670801201 2.13331366065726e-06 8.27469409398666e-05 7.31853835219826e-05
"FBXO11" 114.530634197499 -0.48206151273943 0.101818556934294 -4.7345152716171 2.19579238652836e-06 8.47775478689631e-05 7.49792592904455e-05
"ANLN" 233.368581531924 -0.427425260917038 0.0903313906481344 -4.73174671451674 2.22596056946827e-06 8.56826695335203e-05 7.57776698740326e-05
"SF3B1" 378.832297834951 -0.328258769305497 0.0694319424166498 -4.72777741598629 2.26990816986086e-06 8.71111445548111e-05 7.70388894366759e-05
"RPS14" 1800.13817831078 -0.535458440711189 0.113385864802779 -4.72244438619007 2.33026822112986e-06 8.91590012174641e-05 7.88478029004122e-05
"ASPM" 326.52760173952 -0.444319774638014 0.0942391487999052 -4.71481099199467 2.41935222561115e-06 9.22177366229497e-05 8.15483709713287e-05
"RPL9" 1086.34101407437 -0.653463007973829 0.138611109292503 -4.7143624440294 2.42468736902034e-06 9.22177366229497e-05 8.15483709713287e-05
"CENPE" 388.843551569577 -0.337849191588836 0.0717055490186781 -4.71161850390173 2.45757120226896e-06 9.31902222860382e-05 8.24061262598655e-05
"ACTA2" 118.633150333017 0.428553016427559 0.0909889751311596 4.70994442799037 2.47784343265523e-06 9.35647389635984e-05 8.27328930671408e-05
"GSPT1" 283.141435551695 -0.279685199860339 0.0593862942893083 -4.70959171989778 2.48213497917716e-06 9.35647389635984e-05 8.27328930671408e-05
"XRCC5" 890.568073817679 -0.478860398057604 0.101699368974065 -4.70858770205076 2.49439038264027e-06 9.37493447351612e-05 8.28939375373847e-05
"RNPS1" 248.663319978101 0.325653796158418 0.0691989267884466 4.70605269867839 2.52559256699695e-06 9.46428673414946e-05 8.3681800009163e-05
"EIF5" 703.848218357508 -0.448994521418509 0.0955003017550881 -4.70149845777411 2.58259215174814e-06 9.64950340334986e-05 8.53172306698809e-05
"PAIP1" 326.684463749329 -0.32134415973596 0.0683720915582886 -4.6999316886775 2.6024853099176e-06 9.69539922036846e-05 8.57207993231266e-05
"HDAC2" 487.448561250603 -0.351824036930868 0.0749047176820622 -4.69695431500332 2.64069485148096e-06 9.80906504452448e-05 8.672352562246e-05
"MORF4L1" 853.218919134464 -0.507308026122623 0.108051251447092 -4.69506849137265 2.66517409218743e-06 9.87121601993024e-05 8.72707739394863e-05
"INTS1" 59.3451052861526 0.583795392768512 0.124428419192219 4.69181716330138 2.7078907617099e-06 9.97145554767222e-05 8.81525021727485e-05
"RPL17" 1629.68448098156 -0.741561531763292 0.158043549370642 -4.69213412832301 2.70369767264301e-06 9.97145554767222e-05 8.81525021727485e-05
"TDG" 250.365656463603 -0.308263862354472 0.0657163072113809 -4.69082751961275 2.72102282863282e-06 9.99093713533451e-05 8.83225026294014e-05
"CCN2" 1324.63780689693 -0.510009001084483 0.10877154571943 -4.68880898686522 2.74799743801223e-06 0.000100260023908426 8.86258638208131e-05
"CD63" 932.493883667544 -0.485216339002065 0.103494073833379 -4.68834901390822 2.75418007754094e-06 0.000100260023908426 8.86258638208131e-05
"EIF4A1" 875.560892577366 -0.459215703748441 0.0979332077968627 -4.68907037846616 2.74448992942273e-06 0.000100260023908426 8.86258638208131e-05
"TMSB10" 2025.89403013477 -0.560221394730313 0.119568543521399 -4.68535768883101 2.79471428769077e-06 0.000101445739998485 8.96717808515952e-05
"RPS16" 1617.14701076699 -0.595241973976313 0.127063021440884 -4.68462001947001 2.80479778162909e-06 0.000101522524249251 8.97374556724081e-05
"KIF1B" 306.750944090317 -0.318838005564183 0.0681112463521319 -4.68113597445869 2.85289626288643e-06 0.000102970966814266 9.10155419182568e-05
"BZW1" 639.619990462911 -0.478965218319431 0.102336318826411 -4.68030532866715 2.86447991818852e-06 0.000103097001801243 9.11247372264758e-05
"NASP" 768.90149871792 -0.540438395568381 0.115501725021408 -4.67905042516215 2.88206562997462e-06 0.000103437741384526 9.14237068872063e-05
"PEBP1" 879.920831640611 -0.412805921277135 0.0882360348551044 -4.67842783229118 2.89082879508728e-06 0.000103460813702829 9.14419102717976e-05
"HACD3" 401.635925777569 -0.335933859620941 0.0719308947164873 -4.67023051701235 3.0086192992652e-06 0.000107374841714112 9.48989917954667e-05
"FUS" 530.76564410924 -0.470906123975963 0.100886883514956 -4.66766449283919 3.04642830028279e-06 0.000108420511100288 9.5820896904106e-05
"MT-ND2" 982.167496255112 -0.428584877222477 0.091873362302105 -4.66495256604598 3.08688237210373e-06 0.000109554229256194 9.68205858621074e-05
"YBX3" 380.462820389764 -0.259358967844207 0.0556328813222264 -4.66197259031033 3.13192910372026e-06 0.0001108441908625 9.79583203701412e-05
"SORBS2" 692.434221181968 -0.269097422519166 0.0578061099229798 -4.65517266042826 3.2370931985622e-06 0.000114248765769754 0.00010096475601996
"G2E3" 91.3017142944293 -0.456728322706606 0.0982571222625664 -4.64829736704602 3.34686183564727e-06 0.000117618853968639 0.000103938196199325
"RPA2" 155.993249343402 -0.387310730435818 0.0833277577022256 -4.64803975429034 3.35104340245004e-06 0.000117618853968639 0.000103938196199325
"PA2G4" 521.509578961197 -0.345539031115644 0.0743961879878522 -4.64457978911588 3.40769333242324e-06 0.000119278628429683 0.000105402503462155
"IK" 355.505118954776 -0.35849178951172 0.0772188549999903 -4.64254215517395 3.44148393771628e-06 0.000120131361234091 0.000106153617813646
"ANP32B" 610.004530136097 -0.388152982838558 0.0837309780181642 -4.63571538307308 3.55705124907784e-06 0.00012348880099319 0.000109115478701108
"ZNF462" 333.57297511018 -0.354203209235117 0.0764025733795403 -4.63601150547068 3.55196204250668e-06 0.00012348880099319 0.000109115478701108
"RPL15" 1710.30289730877 -0.607882001521761 0.13140482023726 -4.62602513685715 3.72750079726039e-06 0.000129054586026888 0.000114030887403314
"NCAM1" 74.1137337277478 0.485410736106769 0.104964199152909 4.62453617542144 3.75437560598041e-06 0.000129632790232511 0.000114539229552943
"RBM8A" 613.508850193256 -0.3822539287554 0.0827131390371642 -4.62144144455269 3.81082900557163e-06 0.000130872701778944 0.000115629664881013
"RPL34" 1640.84896280013 -0.558037546147013 0.120740477534482 -4.62179343284147 3.80436733387328e-06 0.000130872701778944 0.000115629664881013
"RPL18" 1396.13674282609 -0.483215235690812 0.104583924887813 -4.62035858961267 3.83077369137488e-06 0.00013120399892959 0.000115919834791035
"CCNI" 932.386008873855 -0.478157214303984 0.103523817357635 -4.6188135881054 3.85940378239015e-06 0.000131830197296067 0.000116470547659915
"SLC38A1" 279.526044621088 -0.283902334160853 0.0615358261469976 -4.61361050849734 3.95733701625529e-06 0.000134813986428098 0.000119104110845031
"HDLBP" 338.08262226246 -0.32439083809601 0.0704115041455641 -4.60707155787194 4.08379495690633e-06 0.000138751017455849 0.000122579716367785
"PRDX1" 859.804665769204 -0.372373664060956 0.0808492435829389 -4.60577795856504 4.1092668237482e-06 0.00013900926347168 0.000122802610240057
"SPATS2L" 452.341116180752 -0.274427022888141 0.0595857934577647 -4.60557805750559 4.11321657082046e-06 0.00013900926347168 0.000122802610240057
"CEP290" 237.920221437441 -0.361833974825718 0.078575310764235 -4.60493215116132 4.12600360247052e-06 0.000139072518251526 0.000122855883267162
"SPAG9" 215.820522133975 -0.332074319007378 0.0721374060109607 -4.60335819334731 4.15732301940297e-06 0.000139758450106104 0.000123459225624079
"NCL" 1196.38662703364 -0.667334467907194 0.145073188702308 -4.59998483438986 4.22521700015263e-06 0.000141667078418275 0.000125142634015131
"SMS" 420.558404850253 -0.265662061638797 0.0577603674893111 -4.59938316161093 4.23743770376189e-06 0.000141703920691943 0.000125172564550808
"HNRNPH3" 553.751384732521 -0.377919036660069 0.082209714402386 -4.59701191528651 4.28593118180182e-06 0.000142950390542767 0.000126270996242742
"TAF7" 241.799509761426 -0.310009469250754 0.0674808840010872 -4.59403390811773 4.34758687455185e-06 0.000144628209839857 0.000127750408003279
"ZCCHC3" 203.357096718239 -0.454796872924141 0.0990796955855505 -4.59021265897457 4.42794640294173e-06 0.000146917877916356 0.00012977020875393
"WSCD1" 26.9484362953445 0.748042173553072 0.162992269345801 4.5894334532274 4.44450659454044e-06 0.000147084307846856 0.000129914556635179
"PAFAH1B1" 320.58282471568 -0.306015659241189 0.0667820908433326 -4.58230126335946 4.59886701593567e-06 0.000151798354015638 0.000134075585117331
"CCDC50" 260.192784672695 -0.291632424527016 0.0636732811062352 -4.58013815937087 4.64668875374862e-06 0.000152980520443181 0.000135116996417597
"RPL21" 1735.07737349324 -0.501803248744405 0.109587650491919 -4.57901274908168 4.67175725830131e-06 0.000153409431000044 0.000135493094925175
"DDX52" 224.873662296978 -0.3250019225819 0.070994525592225 -4.57784483903211 4.69790940026476e-06 0.000153871628968569 0.000135898591614913
"UBAC1" 95.5961127500677 0.482951523188058 0.105585536403003 4.57403106183699 4.78428863549167e-06 0.000156299029499486 0.000138039707762015
"OLA1" 299.97484465306 -0.307078253510284 0.0671900802894274 -4.57029151010858 4.87046251728535e-06 0.0001587073220786 0.000140163877494867
"BDP1" 270.06980994802 -0.412807591768383 0.0903909351426989 -4.5669136082804 4.94957880265825e-06 0.000160873937562931 0.000142074542186329
"TP53BP1" 205.29646149232 -0.329613883550237 0.07218768309655 -4.56606819073807 4.96957167022252e-06 0.000161112754835382 0.000142282659665909
"RPL5" 1771.00753140548 -0.649577599220414 0.14234162690086 -4.56351113418735 5.0305140662509e-06 0.000162674567812443 0.000143659130597845
"YWHAQ" 807.894041815014 -0.470842350672358 0.103213165965138 -4.56184389142169 5.07063425554042e-06 0.000163556838100862 0.000144435464534093
"RPL6" 1300.52986736049 -0.56328333675703 0.123515083513866 -4.56044169450603 5.10461347926693e-06 0.00016423707156399 0.000145033369235355
"ATP6V1G1" 378.751176321327 -0.371983395557414 0.0815955524966578 -4.5588685188773 5.14299553954027e-06 0.000165055179267714 0.000145753015722098
"EPM2A-DT" 26.9331123922149 -0.909469293555717 0.1996126346119 -4.55617098248299 5.20945359281408e-06 0.000166767960366945 0.000147262680550284
"ASMTL" 48.5492566065909 0.608713256466457 0.133619344999254 4.55557731157757 5.2241896112297e-06 0.000166820550969117 0.000147306316159068
"SEPTIN7" 661.462385252631 -0.416084951107382 0.0914621272105899 -4.54925950004808 5.38350219525771e-06 0.000171478003674446 0.000151416084413722
"HIVEP1" 90.9180511852959 -0.474092103968992 0.104287082303293 -4.54602903349249 5.46674986571125e-06 0.000173695411568646 0.000153371178393296
"TNPO1" 234.034974489181 -0.318244016797866 0.0700526213752129 -4.54292802396788 5.54781980596774e-06 0.000175832766536903 0.000155255528705353
"MAT2A" 340.722464180453 -0.293553445010038 0.0646676510010483 -4.53941716555128 5.64099351463703e-06 0.00017790073853958 0.00015707564484897
"N4BP1" 62.073594646092 -0.584874606615809 0.128829732277069 -4.53990392029958 5.62798680179394e-06 0.00017790073853958 0.00015707564484897
"SSR3" 392.13818784563 -0.311785417544418 0.0687271879418855 -4.53656590471966 5.71776271703882e-06 0.000179876579698251 0.000158817259946407
"MSH2" 178.936083454496 -0.355192425214046 0.0783073561413476 -4.53587558968165 5.73649902140318e-06 0.000180021512393345 0.00015894230291064
"KDM1A" 318.490860015806 -0.303681254485084 0.0669978948618279 -4.53269845435257 5.82349204995247e-06 0.000182302486998635 0.000160953248093488
"PPP1R12A" 279.562261584334 -0.305236109742869 0.0673550239322003 -4.53174970363191 5.84971364202922e-06 0.000182674513512486 0.000161278771671354
"NIN" 246.262366406875 -0.338188831572646 0.0746562161699278 -4.5299487292911 5.89980018418114e-06 0.000183339888162565 0.00016186036574095
"WSB1" 275.95429313751 -0.27144951982256 0.05991686813688 -4.53043572308276 5.88621615617816e-06 0.000183339888162565 0.00016186036574095
"HDGF" 416.085662587061 -0.351418383706939 0.0775998137652909 -4.52859828723097 5.93762606033025e-06 0.000184066407870238 0.000162498854386391
"POLR3H" 62.7706725311217 0.522731781469316 0.11558596429858 4.52245032207374 6.11278362299559e-06 0.000189036349855793 0.000166883476612149
"PDIA6" 611.649003853021 -0.342360078880898 0.0757926021677216 -4.51706458267903 6.27027860214084e-06 0.000192970095820958 0.000170350196767651
"RPL8" 1518.68608809738 -0.54307182986858 0.120220673507208 -4.51729152753433 6.26356441858816e-06 0.000192970095820958 0.000170350196767651
"DNAJC21" 303.92659758987 -0.321687010164931 0.0712447729657331 -4.51523665209312 6.32460977813779e-06 0.000194173140200611 0.00017140920578322
"TYRO3" 42.0858261477344 0.660085859082948 0.146297266412968 4.51194937039804 6.42345230867311e-06 0.000196733667944241 0.00017366650963352
"PTPN12" 131.222682994774 -0.380020376304921 0.0842866063800694 -4.50866860852499 6.52357135724927e-06 0.000199320917656386 0.000175947337620882
"CKAP5" 327.642293849476 -0.311715016133632 0.0692838169580221 -4.49910281823092 6.82408486227669e-06 0.000208003983804467 0.000183608991740196
"VPS26A" 182.003753453714 -0.326127869489073 0.0725149736732072 -4.49738658058109 6.879383781258e-06 0.000209189090112191 0.000184651921397901
"ATF3" 480.525711239853 -0.313091746312595 0.0696863965223004 -4.49286750266104 7.02705081408801e-06 0.00021317060576737 0.000188163187985867
"EEA1" 177.116752094552 -0.38475425757429 0.0856590671992091 -4.49169329242758 7.0659131091523e-06 0.000213840377490996 0.000188751162145442
"SRSF11" 509.179874293212 -0.298138956894313 0.0663910768945117 -4.49064800331562 7.10068143144377e-06 0.000214383369947927 0.000189227228791172
"ARL4C" 576.958523525596 -0.323103014290706 0.0719689128134834 -4.48948027224016 7.1397158946379e-06 0.000214556709829856 0.000189373832902795
"TPM4" 927.978400945299 -0.469920377469703 0.104671711670091 -4.48946873966119 7.14010242271869e-06 0.000214556709829856 0.000189373832902795
"RPL32" 1546.70198819281 -0.580621128008254 0.129437445327868 -4.48572765429297 7.266551206134e-06 0.000216822315965698 0.00019136394048984
"RPS11" 1724.97903998523 -0.602441412630542 0.134291084881775 -4.48608642309286 7.25433258368016e-06 0.000216822315965698 0.00019136394048984
"SRF" 176.406492435918 0.405364776353138 0.0903670002253553 4.48576112233722 7.26541055000426e-06 0.000216822315965698 0.00019136394048984
"CTNNA1" 548.427807179323 -0.353691876347205 0.078870265521039 -4.48447680517642 7.30930560381861e-06 0.000217081265030892 0.000191586165193048
"PRR14L" 156.803604301884 -0.415870772936127 0.0927281421168613 -4.48483883578756 7.29690661507042e-06 0.000217081265030892 0.000191586165193048
"CREBBP" 151.611092345447 -0.388972119233847 0.0867742950317332 -4.48257308332612 7.37483736742481e-06 0.000218518146275255 0.000192851133594064
"ANXA5" 351.434660731251 -0.252729672179286 0.0567850357397328 -4.45063860376247 8.56153151476862e-06 0.000253091584755608 0.000223359955359594
"SACS" 133.564189193569 -0.486528938280098 0.109376516098185 -4.44820291993348 8.65917069446778e-06 0.000255385402356977 0.000225380652621042
"BTG3" 264.458946534178 -0.282969940116017 0.0636421943252097 -4.44626309818999 8.73769259040814e-06 0.000257106099987044 0.00022689552433604
"ARCN1" 280.365008152004 -0.277579117938994 0.0624488497887083 -4.44490361116603 8.79312821381488e-06 0.000257547693269461 0.000227277938970965
"KCNJ6" 22.5874342739124 0.903396957666686 0.20323224774656 4.44514572703671 8.78323095101805e-06 0.000257547693269461 0.000227277938970965
"GPATCH2L" 128.268610979334 -0.373326524116409 0.0840406966211049 -4.44221120393066 8.90390966215927e-06 0.000260130068959918 0.00022954951067887
"YTHDF2" 383.722354340544 -0.335250395976267 0.0754767320278538 -4.44177148333007 8.92212857197113e-06 0.000260130068959918 0.00022954951067887
"SND1" 123.275400711823 0.37329694065214 0.0840520919781733 4.44125698559743 8.94349094134683e-06 0.000260157575533562 0.000229570160577192
"ROCK2" 232.20470266577 -0.340878397301222 0.0768749555468936 -4.43419309807974 9.24177666663531e-06 0.000268222042163099 0.000236682748301949
"REV3L" 87.0795492668241 -0.476829564309754 0.107600567727993 -4.43147814531189 9.35893000548467e-06 0.000271004834545182 0.000239134582245405
"ME3" 42.028448226828 0.633938885813196 0.143080172803058 4.43065501944689 9.39472822102914e-06 0.000271424562957216 0.000239501222182674
"COL1A2" 508.308675075649 -0.386851233599329 0.0874416321106069 -4.42410810802332 9.68415202705839e-06 0.000279153350626133 0.000246317178893244
"GGPS1" 70.7918126379539 0.543591148776721 0.122984409804761 4.42000046704844 9.87006879333141e-06 0.00028387030811701 0.000250475427605315
"GLIPR1" 432.61559456281 -0.234054475022323 0.0529727738103667 -4.41839190562679 9.94379910424773e-06 0.000285207111125223 0.000251647255973924
"YWHAB" 806.635854387706 -0.450284976053399 0.101920284935942 -4.41801135403425 9.96131892714262e-06 0.000285207111125223 0.000251647255973924
"RPL29" 1162.45004831246 -0.406534210733693 0.0920410774892676 -4.4168780051613 1.00136708308585e-05 0.000286063183981992 0.000252398755073061
"PSMA1" 382.106913147294 -0.27207252070664 0.061627926788459 -4.41476023752256 1.01122003253136e-05 0.000288231642829576 0.000254308173046062
"FBXW7" 163.820838948922 -0.378694766207 0.0858047138459165 -4.41344943923523 1.01736486208237e-05 0.000289335841691775 0.000255278562921612
"ARFGEF1" 200.42259666372 -0.332410756981639 0.0753570575340519 -4.41114300185395 1.02826377783226e-05 0.00029178416020848 0.000257434828324552
"PSAP" 604.866503733047 -0.416839992512013 0.0946516375561364 -4.40393851891672 1.06303081213784e-05 0.000300979457276626 0.000265543669985036
"KHDRBS1" 662.327718047211 -0.426539329394756 0.0968695618397683 -4.40323380527202 1.0664912156801e-05 0.000301289680243461 0.000265813413265268
"CUL3" 194.432241845156 -0.342582822398369 0.0779295403693494 -4.39605855205468 1.1023421021744e-05 0.000310728777075312 0.000274137013649874
"NDUFC2-KCTD14" 35.3405709702604 0.996476304978689 0.226744634313209 4.39470732349161 1.1092209704699e-05 0.000311977580237461 0.000275234696805931
"TOMM20" 372.776415166542 -0.276119666375492 0.0628811341130944 -4.39113686911053 1.12759529758415e-05 0.000316446953447569 0.000279173594075934
"BRI3" 459.962653191159 -0.327125952714132 0.0745542323223333 -4.38775831397219 1.14524935899515e-05 0.000320694990834225 0.00028291713147212
"RFC1" 281.681260159747 -0.346331012887597 0.0789547133527555 -4.38645139955422 1.15214893424373e-05 0.000321919508140338 0.000283993267102991
"SET" 1416.80417868099 -0.526527673539398 0.120099523761298 -4.38409459962465 1.16469156657506e-05 0.000324711931066363 0.000286452555779232
"LLPH" 161.776436105353 -0.369516673336334 0.0844728630513706 -4.37438320412579 1.21776300244447e-05 0.000338766777601418 0.000298847070006482
"NDUFS1" 162.936867883089 -0.339892707128078 0.0777926062315157 -4.36921609383462 1.24693332293336e-05 0.000346125870751503 0.000305334593944603
"POU3F2" 242.7664847713 -0.265881494238123 0.0608887864498112 -4.36667422263838 1.26152668873014e-05 0.000349415468285016 0.00030823210079564
"SEC11A" 420.944975707284 -0.263935079708902 0.0604886737333275 -4.36338017382387 1.28068101308024e-05 0.000353951340296212 0.000312228912490261
"GAS5" 579.100081844544 -0.422975219313841 0.0969852815551489 -4.36123102940444 1.29332715674055e-05 0.000355135372931709 0.000313260109157592
"KPNA4" 204.093278844056 -0.300674609519402 0.0689300876524061 -4.36202273578432 1.2886547450367e-05 0.000355135372931709 0.000313260109157592
"LARS1" 304.13729667779 -0.27695932236132 0.0635018584115858 -4.36143648846014 1.29211304885274e-05 0.000355135372931709 0.000313260109157592
"HMGB1" 1612.04348665362 -0.632683696097885 0.145257291120234 -4.35560715209946 1.32698582691153e-05 0.000362813871688407 0.00032002427091348
"VDAC2" 535.253490475509 -0.291040153761905 0.0668181269616188 -4.35570655742987 1.32638370102359e-05 0.000362813871688407 0.00032002427091348
"MIS18BP1" 149.470241100175 -0.367781182852723 0.0845237140699277 -4.3512189082043 1.35382802310271e-05 0.000369360232170271 0.000325794045387174
"RPSA" 1699.12280157538 -0.574966920276395 0.132190228291768 -4.34954177556405 1.36422294312239e-05 0.000371400951246204 0.000327589535116228
"BTBD3" 71.3265367227087 -0.534977096772655 0.123024658142632 -4.3485355281574 1.37049619112285e-05 0.000372313261643843 0.000328389709658321
"ABCE1" 248.957264614952 -0.296080122023746 0.0680967735796158 -4.34793172216276 1.37427369794552e-05 0.000372545131606891 0.000328589724009843
"COX7A2" 711.136757633561 -0.284091069181003 0.0653620285640466 -4.34642368699786 1.3837516323139e-05 0.000374318037097905 0.000330148947145663
"H3-3B" 1088.07655232146 -0.501777057023547 0.115500458297693 -4.34437286586567 1.39674104245501e-05 0.000377031305549137 0.000332537536888116
"LMNB1" 166.395131390181 -0.488683677843962 0.112539062936568 -4.34234713789474 1.40968563635712e-05 0.00037972102944664 0.000334905315224758
"MCL1" 354.72642989528 -0.355611015015758 0.0819082407911342 -4.34157798508412 1.41463050051402e-05 0.000380249097195129 0.000335366542860712
"NRIP1" 170.242707738093 -0.40476308354572 0.093275333214832 -4.33944398368933 1.42843671065474e-05 0.000383151834325307 0.00033792212523667
"PAXBP1" 137.441626626637 -0.353799187425206 0.0815973131368304 -4.33591712550535 1.45153629192669e-05 0.000388529913769705 0.000342660766081468
"WASH5P" 17.0335007775366 -1.0579813729236 0.244836075883162 -4.32118252633848 1.5519522527429e-05 0.000413919157679256 0.000365042913825828
"ZFC3H1" 104.093522130666 -0.446932020362954 0.103431354858967 -4.32104965629004 1.55288719386771e-05 0.000413919157679256 0.000365042913825828
"ATF4" 903.958349582796 -0.549603074286365 0.127292310819215 -4.31764551015913 1.57702441282658e-05 0.000419475324505708 0.000369938121714739
"SPTBN1" 478.47841490968 -0.30479650820396 0.0706730825965921 -4.31276657258272 1.6122431231982e-05 0.000427949784013922 0.000377406849342371
"ACTR3" 409.742092234708 -0.322610695839251 0.074912773272832 -4.30648448515321 1.65869557405334e-05 0.000439364663389057 0.000387468510039322
"IGF1R" 199.306383329535 -0.301797050616834 0.0701373318502151 -4.30294456112688 1.68543034412409e-05 0.00044552008328807 0.000392891758298321
"SRRM1" 383.130618333278 -0.262882570724199 0.0611198144398563 -4.30110223883096 1.69950619766409e-05 0.000448310734253377 0.000395347629231609
"RPL7" 1910.34135415287 -0.617467457121049 0.143722507126527 -4.29624746649778 1.73713654142073e-05 0.000457290427153751 0.000403261260322326
"MSANTD3" 185.227271448138 -0.312010340976452 0.0727331097207254 -4.2897978949956 1.78835787660585e-05 0.000469803457852271 0.000414290540460185
"UBE2L3" 408.674646568606 -0.24240746036384 0.0565207946441417 -4.28881904244362 1.79625640907135e-05 0.000470907467242348 0.000415258779786557
"SUMO2" 793.126504086453 -0.36411845819305 0.085228817650486 -4.27224579937574 1.93514095535633e-05 0.000506275788751436 0.000446441816270843
"FHL1" 407.59204411252 -0.226785034824279 0.0531109004101298 -4.27002805587955 1.95448379979093e-05 0.000510288485515087 0.000449974558937433
"CRIM1" 256.098070452893 -0.309574264271623 0.0725418559297953 -4.26752611032206 1.97652643107531e-05 0.00051498820569183 0.000454113047929772
"PALM2AKAP2" 315.811297126154 -0.345264640562499 0.0809292003746119 -4.26625543023172 1.98781182265177e-05 0.000516871641477678 0.000455768107017036
"JMJD1C" 193.081081850605 -0.379417002137289 0.089070630840323 -4.25973183930257 2.04672307883374e-05 0.000531105880802864 0.00046831372742331
"HNRNPM" 696.569375162269 -0.408183780320733 0.0958821397165983 -4.25714091829003 2.07057851503899e-05 0.000536204082522597 0.000472803265826695
"PAPOLA" 384.165109220788 -0.308131364160427 0.0724077757430986 -4.25550102869712 2.08581405469153e-05 0.000538873287925191 0.000475145062532621
"RPL36A" 1567.59200808134 -0.582552866702762 0.136906246075985 -4.25512263610996 2.08934466866843e-05 0.000538873287925191 0.000475145062532621
"SNRPG" 971.768681360704 -0.469040687622286 0.110243696839648 -4.25458054354359 2.09441261052917e-05 0.000539089112540447 0.000475329496121315
"CAPN2" 687.622556382871 -0.384871352097274 0.090528183674182 -4.25139814449892 2.1244012154016e-05 0.000545705562206287 0.000481157484202318
"CHML" 167.049636258019 -0.411030267102464 0.0968638074975439 -4.24338334122253 2.2017485332594e-05 0.000563302772334499 0.000496661093381302
"PHF6" 167.313871993909 -0.333268375161097 0.0785340161981863 -4.24361813255635 2.19944503995452e-05 0.000563302772334499 0.000496661093381302
"EIF1" 1001.63962026696 -0.500166938692084 0.117903664859492 -4.24216617259642 2.21372679764389e-05 0.000565232327230077 0.000498356319001848
"RPL27A" 1666.79593913088 -0.590629228508095 0.139256387360794 -4.24130799097824 2.22220949405748e-05 0.000566263423275728 0.000499259380495892
"QKI" 472.552505387138 -0.279133667338553 0.0658699748642831 -4.23764648329794 2.25875049591488e-05 0.000574425949470089 0.000506449960590071
"NPIPB5" 284.262572149612 -0.387954415267157 0.0915833589247624 -4.23607978372872 2.27455986052574e-05 0.000577294166991204 0.000508972653359327
"RPS2" 2139.618368134 -0.585001143143789 0.138311745753945 -4.22958397318258 2.34123875222404e-05 0.00059303624139337 0.000522845438146673
"SFPQ" 897.487251917139 -0.405506527617207 0.0958948869824452 -4.22865640053823 2.35091062322046e-05 0.000594304608143887 0.00052395744548662
"PLK2" 702.628609712944 -0.487269698658378 0.11524662549005 -4.22806044503617 2.35714474434403e-05 0.000594700617577967 0.000524300362855487
"CTDSP2" 125.760098231349 0.346653426255726 0.0820287600751508 4.22599861241519 2.37883456358235e-05 0.000598986782106774 0.00052807289735508
"TOP2B" 308.867046419518 -0.345435647828686 0.0817780107162275 -4.22406518333345 2.39934604135111e-05 0.000602959919385689 0.000531569402732669
"CCND1" 541.594378631205 -0.400354843732257 0.0948236498333166 -4.22209906954658 2.42037676496686e-05 0.000607047644929976 0.00053516687044792
"RPS27" 2136.66431252076 -0.627143844656751 0.148630988118211 -4.21946898555208 2.44878405597713e-05 0.000612965769296751 0.000540377920336771
"RAN" 1323.74127068886 -0.626298340290202 0.148508263199952 -4.21726257377982 2.47285968673455e-05 0.000617778534680096 0.000544614423315148
"VPS35" 315.358514544358 -0.255564032739398 0.0606450390976918 -4.21409626478622 2.50780314194148e-05 0.000625282188482903 0.00055122302919131
"ANKRD11" 568.951034630032 -0.399728182807834 0.0948771951907733 -4.21311129617697 2.51876871752252e-05 0.000626789691991297 0.000552545609034508
"MIER1" 126.44375359598 -0.357978943317132 0.0849828769866462 -4.21236554951397 2.52710137691846e-05 0.000627637400454545 0.000553286548522971
"ZFP91" 206.928453431445 -0.353629991845663 0.0839619023773077 -4.21179108420533 2.53353808279901e-05 0.000628011842664244 0.000553610298092637
"TRIOBP" 119.812489718446 0.383100764216013 0.0910388359435427 4.20810262176014 2.57523916287531e-05 0.000637109168430959 0.000561623447122377
"RPL17P19" 10.5165339768513 -1.39936254399942 0.333065949629602 -4.20145783607008 2.65201644973892e-05 0.000654832201281465 0.000577240071691711
"SETD5" 222.905052013123 -0.340930794613388 0.0812462332908935 -4.19626585509166 2.71351709753791e-05 0.000668721882780088 0.000589477274535181
"RPS6" 2087.00831388114 -0.726784639361834 0.173420584867021 -4.19087872364826 2.7787616750024e-05 0.000683478812764586 0.000602478696370423
"BRIX1" 158.253627433253 -0.32340149925602 0.0772170240549783 -4.18821501105455 2.81157085619382e-05 0.000690216267413593 0.000608410856206593
"NOL7" 337.77537306053 -0.311284283251056 0.07439041561453 -4.18446759141718 2.85835220263149e-05 0.000700351257956303 0.000617337731036426
"CCDC93" 93.9691868648878 -0.412034452913452 0.0985027127821542 -4.18297568945838 2.8771816886969e-05 0.00070361174463891 0.000620204840463119
"LARP1" 373.350211856881 -0.298485169370428 0.0713744182771958 -4.18196290176693 2.89003134073451e-05 0.000705400178396521 0.000621774372844731
"ETFB" 56.9622913572655 0.517412087641637 0.123747758702756 4.18118350639761 2.89995697243155e-05 0.000706469441410141 0.000622709991426359
"SUZ12" 238.618181949816 -0.339053703010001 0.081122787276714 -4.17951249447916 2.92134669833708e-05 0.00071032210464719 0.000626098987209824
"ATP5F1A" 812.868321507545 -0.426525968798215 0.102093012849136 -4.17781743231047 2.94319744433496e-05 0.000712914042552694 0.000628369840601227
"RIMOC1" 76.7433483277455 -0.492368402148214 0.117851894114836 -4.17785735092595 2.94268107914558e-05 0.000712914042552694 0.000628369840601227
"STRAP" 441.245661532745 -0.264402603626137 0.0633116601278646 -4.176207085585 2.96409996373215e-05 0.000716202316113757 0.000631247624529588
"SUPT3H" 45.0113140635444 0.584080394623608 0.139883548440778 4.17547596650286 2.97363649026118e-05 0.000716202316113757 0.000631247624529588
"VMP1" 341.816093125547 -0.293214307376016 0.0702173079237019 -4.17581243209471 2.96924410437237e-05 0.000716202316113757 0.000631247624529588
"NGRN" 403.098882202955 -0.287234137380746 0.0688351322507387 -4.17278398383064 3.00900198152149e-05 0.000723352721633309 0.000637543000487077
"CALD1" 1159.30829021952 -0.518636017533396 0.124388180200791 -4.16949598182238 3.05273997799726e-05 0.000732485123534144 0.000645585124892375
"FTH1" 1906.06724263949 -0.70459431068194 0.169084036329643 -4.16712497511164 3.08465403154535e-05 0.000738751447667655 0.000651101075921274
"DHX36" 220.838110634366 -0.286576725882564 0.0687967172046236 -4.16555814763941 3.10591743908015e-05 0.000741057941785022 0.000653120040014481
"RPL27" 1353.31097849268 -0.509322134595604 0.122266700666835 -4.16566515508958 3.10446082140688e-05 0.000741057941785022 0.000653120040014481
"CUTA" 512.219595110642 -0.321093036500235 0.0771420752009102 -4.16235933067622 3.1497617920548e-05 0.000748811671452359 0.000659939758405374
"MSH6" 258.75420087598 -0.284572293459986 0.0683685115481282 -4.16232980675118 3.15016918529522e-05 0.000748811671452359 0.000659939758405374
"LINC00504" 67.949442533853 -0.55092337041329 0.13261815716678 -4.15420770566471 3.26416574181497e-05 0.000774464352261908 0.000682540724215467
"EIF4H" 421.423744991387 -0.246217297557569 0.059301518705798 -4.15195601952596 3.29645622009386e-05 0.000780671908925945 0.000688004301935851
"SLC16A1" 251.402644638433 -0.304360563499974 0.0733193012466764 -4.15116563203432 3.30786261245667e-05 0.000781919806035445 0.000689096901692
"WAC" 312.92340536645 -0.240850105538617 0.0580504162983886 -4.14898153874743 3.33957738951445e-05 0.000787954731848216 0.00069440821473591
"MARCKSL1" 589.00688730328 -0.363720662609606 0.0876837261621025 -4.14809769759544 3.35249338151278e-05 0.000789540077150727 0.000695798161672337
"CPSF2" 150.761401144779 -0.322655143766802 0.0778757414107082 -4.1432047762493 3.42485873971232e-05 0.000805094560934957 0.000709498565633168
"PTGES3" 573.872596783658 -0.423154618291934 0.102264190355969 -4.13785721882688 3.50564402024899e-05 0.000822567411823064 0.000724889280187041
"WNK1" 265.379436517148 -0.295772521328277 0.0714921428595058 -4.13713324986663 3.51671906434074e-05 0.00082364922056554 0.000725835213908109
"RPL35" 1757.09927359852 -0.561714921412429 0.135855782659068 -4.13464123806979 3.55509562858357e-05 0.000829852231313833 0.000731279334161352
"SF3B2" 563.634746813126 -0.425345888176777 0.102885993207451 -4.13414766108293 3.56274366634225e-05 0.000829852231313833 0.000731279334161352
"SNRPF" 695.159755831357 -0.377489310543143 0.0913008586028893 -4.13456473815896 3.55627998258308e-05 0.000829852231313833 0.000731279334161352
"HNRNPF" 371.374318437541 -0.325256067422915 0.078703314426731 -4.13268576796359 3.58548765622642e-05 0.000832474496000711 0.000733575379082041
"MT-CO2" 2730.32482161739 -0.632269520968931 0.152996153129734 -4.13258443454324 3.58706929051401e-05 0.000832474496000711 0.000733575379082041
"ZRANB2" 307.118207539184 -0.265341866803992 0.0642473260817319 -4.13000638293396 3.6275316282187e-05 0.000840334190456989 0.000740493933467825
"UACA" 293.076676136714 -0.304208116578614 0.0736754033429894 -4.12903225194981 3.64293305797986e-05 0.000842370419087503 0.000742280849003707
"TOP1" 346.331646042991 -0.272580705097927 0.0660370484161486 -4.1276936452428 3.66419830818332e-05 0.000845752729068183 0.000745253885413023
"ACSS2" 62.5717410917502 0.467614467442945 0.11329861086401 4.12727449945714 3.67088109683666e-05 0.000845763038965568 0.000745255605950512
"CAMK2D" 344.779647770957 -0.263840306809664 0.0640585310949872 -4.11873800881316 3.80952965823167e-05 0.000876123057320032 0.000772000148163609
"HMGN2" 1135.35653010132 -0.455671311613653 0.110709536483418 -4.11591743663295 3.85642345385821e-05 0.000885309751812746 0.000780087396481536
"HNRNPAB" 548.034620346833 -0.282451235094879 0.0686532037334293 -4.11417413514448 3.88568036846611e-05 0.000890421826881774 0.000784584213278347
"DDX24" 297.446446724241 -0.278415186224814 0.0677158337817103 -4.1115226775811 3.93058259041954e-05 0.00089821498064312 0.000791435665721924
"NONO" 566.545140113243 -0.38366571023336 0.0933190212285145 -4.11133448660869 3.93378823639323e-05 0.00089821498064312 0.000791435665721924
"CFL1" 922.521142111185 -0.315629965581018 0.0767895241624114 -4.11032584227835 3.95101182108997e-05 0.000900533839221956 0.000793471186947673
"GPSM1" 41.122649768024 0.600121098431351 0.146022169053971 4.10979443956581 3.9601148024074e-05 0.00090099683388344 0.000793871488037361
"CRIM1-DT" 58.7711815224408 0.688947020983579 0.16785910351878 4.10431729075988 4.05510604284554e-05 0.000919672063044398 0.00081030304277837
"HMGB2" 831.063433399241 -0.409492047441835 0.0997831612051219 -4.10381914639938 4.06385190718151e-05 0.000919672063044398 0.00081030304277837
"PSMA4" 633.270340512962 -0.357664667945845 0.0871478952664099 -4.10411137127833 4.05871918013431e-05 0.000919672063044398 0.00081030304277837
"KPNA2" 1013.55702289794 -0.411524355242944 0.100310236732178 -4.10251604072762 4.08681511961485e-05 0.000923228926223631 0.000813429191187512
"KIF20B" 286.237750073628 -0.300901147059759 0.073422552825375 -4.09821145521063 4.1635484172072e-05 0.000938898590860831 0.000827227431077146
"RPL12" 1296.58649698312 -0.443779183670996 0.108352820104981 -4.0956865104298 4.20919195398955e-05 0.000947514393741712 0.000834810610270823
"SRRM2" 494.995961998442 -0.351081592581741 0.0857406913425765 -4.09469047991457 4.22732748357386e-05 0.000949918509139587 0.000836920898609676
"FTL" 2450.42175059886 -0.748290651312991 0.182819599857482 -4.09305485788354 4.25726948826153e-05 0.000953284192441831 0.000839870514239015
"WAPL" 182.838736275797 -0.345910161243896 0.0845086883243765 -4.09319051215375 4.25477854438306e-05 0.000953284192441831 0.000839870514239015
"SNRPD1" 555.787182095636 -0.359953990635365 0.0880060363472083 -4.09010569701431 4.31176650231773e-05 0.000963793280807547 0.000849121424424687
"NBPF10" 76.7141930525916 -0.675064813439052 0.16507246731059 -4.08950580576768 4.32293248515985e-05 0.000964596896557296 0.000849821551572093
"PPP1CB" 415.870585863127 -0.289132932297237 0.0707428531207498 -4.08709741751185 4.36803737336379e-05 0.000972957415629862 0.000857179355201759
"ARHGAP21" 229.82084237828 -0.334990529581916 0.0819863446650516 -4.08593078457751 4.39004651772128e-05 0.00097615327543258 0.000859987007313611
"RPS12" 1980.79759013779 -0.651745179412986 0.159779444621016 -4.07903019664934 4.5223963065207e-05 0.00100383016274182 0.000884362121867078
"MORF4L2" 298.911675036265 -0.280054738819657 0.0686866379660188 -4.07728121673691 4.55653706150226e-05 0.00100837372690134 0.000888348740426743
"SCD" 1011.94456521442 -0.424768336603593 0.104182121604251 -4.07717111211393 4.55869450353326e-05 0.00100837372690134 0.000888348740426743
"OCIAD1" 332.835354742029 -0.378103531523351 0.092878347024056 -4.07095457271026 4.68208802284839e-05 0.00103387319755826 0.000910804788556187
"AKAP9" 307.714080973623 -0.347136611026944 0.0852817601424891 -4.07046724231473 4.69189385831701e-05 0.00103424601468541 0.000911124988208135
"PRTG" 360.884179359987 -0.357268493543813 0.0877893872484642 -4.06960914914078 4.70920735827332e-05 0.00103626961920139 0.000912899468098609
"TWF1" 140.738551428097 -0.380722984348692 0.0936538213602447 -4.06521569348696 4.79880605670969e-05 0.00105416530980238 0.000928656298600007
"LBR" 313.698758883027 -0.349654966655635 0.0860634898702918 -4.06275607905986 4.8496698826572e-05 0.00106350505980956 0.000936875673179071
"FN3KRP" 51.9195108860363 0.515586997463196 0.127002304826011 4.05966646171922 4.91428633305892e-05 0.00107582340497429 0.000947718846199238
"CCDC88A" 322.677957535643 -0.290463859557437 0.0716471286973582 -4.05408932414269 5.03299836882597e-05 0.00109992165038099 0.000968938961832944
"ZC3H15" 329.133935245548 -0.239134504279797 0.0590235847242545 -4.0515076371078 5.08886647738304e-05 0.00111022684569071 0.000978008314741119
"ZMYM1" 35.6353217866527 -0.75647622473594 0.186745790784819 -4.05083413959034 5.10353744650054e-05 0.00111152428386091 0.000979142596694588
"DDX17" 502.750698621149 -0.289078985677963 0.0713798527510564 -4.04986805851438 5.12465184455201e-05 0.00111274173446348 0.000980197834990734
"TMEM205" 80.6986470184944 0.414051050787514 0.102240397179028 4.04977936521988 5.12659444415716e-05 0.00111274173446348 0.000980197834990734
"HNRNPK" 862.502263723026 -0.447614067785639 0.110583031440661 -4.04776448930893 5.17091361205523e-05 0.00111855026029195 0.000985297293382401
"RBM17" 439.042779038274 -0.227989424165554 0.0563229463065283 -4.04789591305752 5.16801178371513e-05 0.00111855026029195 0.000985297293382401
"CKB" 1191.95448599857 -0.434706959948106 0.107405137438631 -4.04735723369367 5.17991560068233e-05 0.00111858378075628 0.000985301258704985
"IGF2BP3" 295.841357196631 -0.239590385154605 0.0592082957405048 -4.04656783577541 5.19740678288766e-05 0.00111858378075628 0.000985301258704985
"RPLP0" 2073.19511255613 -0.619418267938271 0.153072255502183 -4.04657438349067 5.19726147114077e-05 0.00111858378075628 0.000985301258704985
"SPARC" 1415.02124894826 -0.534721002880594 0.132343656074759 -4.04039769445795 5.33606385349357e-05 0.00114648886268738 0.00100987269471372
"COX4I1" 884.027778709841 -0.496194333501235 0.122903000600753 -4.03728412712321 5.40735637739732e-05 0.00115985063307103 0.0010216335247042
"RLF" 62.2533838873214 -0.531858521326773 0.131754342880945 -4.03674375885559 5.41982093363525e-05 0.00116057039521759 0.00102225879298938
"DCUN1D1" 78.5706486724333 -0.430391987114353 0.106688278151865 -4.03410753805316 5.48102140144976e-05 0.00117170626972938 0.00103205876844162
"BTF3" 966.448291866745 -0.487729420721907 0.120941644784447 -4.03276655936986 5.51240319029041e-05 0.00117305081663036 0.00103321688920542
"GNL3" 330.964871067677 -0.264372222787107 0.0655577954508921 -4.032658831323 5.51493163143856e-05 0.00117305081663036 0.00103321688920542
"NUFIP2" 207.585387519441 -0.304030978826553 0.0753852374591013 -4.03303072423827 5.50620773156522e-05 0.00117305081663036 0.00103321688920542
"TPM3" 853.710110802914 -0.471929313084312 0.117109672351322 -4.02980645073067 5.58227974685526e-05 0.00118539710424471 0.00104408267426107
"GAPDH" 2166.6387692588 -0.55463830594298 0.137669551835022 -4.02876524656403 5.60705735805843e-05 0.00118867750081568 0.00104696325184081
"TKFC" 13.9978760823929 0.983088142388703 0.244504626731491 4.02073431300876 5.8017009865209e-05 0.00122789821045287 0.00108149905201156
"HNRNPA0" 284.857739830533 -0.24718384425992 0.0615026533822439 -4.01907609942701 5.84267990630991e-05 0.00123127163582457 0.00108443442285264
"PTPN11" 186.522064751201 -0.317884981119216 0.0791048399571321 -4.01852758050559 5.85629551298711e-05 0.00123127163582457 0.00108443442285264
"RBMX" 563.161614533661 -0.288114551609124 0.0716917599716775 -4.01879590796691 5.84963120662337e-05 0.00123127163582457 0.00108443442285264
"SUB1" 586.814402427269 -0.317345282837914 0.0789489453810044 -4.01962662460428 5.82904464706297e-05 0.00123127163582457 0.00108443442285264
"NOL11" 155.270330354891 -0.308021297002956 0.0766587447913042 -4.01808427520583 5.86732140569592e-05 0.00123155752932408 0.00108467733139074
"ANKRD50" 72.6181263903952 -0.447401509631073 0.111387290313325 -4.01662980015551 5.90363534636576e-05 0.00123714174256655 0.00108958664921521
"ACP1" 345.168170660891 -0.237570740483184 0.0592347650549153 -4.01066401230657 6.05482225849324e-05 0.0012667404005823 0.0011156459626788
"ENSG00000279337" 41.6973986975179 0.638766017682487 0.159411049028599 4.00703728866304 6.14851589430893e-05 0.00128213160408167 0.00112918303414233
"NSD2" 261.750555149895 -0.271488230583582 0.0677470356388392 -4.00738169609208 6.13955974568803e-05 0.00128213160408167 0.00112918303414233
"CPVL" 31.5804843493509 0.633044930926553 0.158115096986538 4.003696946032 6.23602401697061e-05 0.00129825460784677 0.00114337346754505
"CNBP" 508.658172321491 -0.341926582697499 0.0854169911129861 -4.00302771430116 6.25369730810603e-05 0.00129981007182021 0.00114473416626741
"SKIL" 27.4638148619796 -0.776905147101724 0.194252230156007 -3.99946577950625 6.34856262429353e-05 0.00131737844293361 0.00116019722197809
"RPL7A" 1989.6787375722 -0.650858132384469 0.162766088490294 -3.99873301878407 6.36824651122739e-05 0.00131931428942355 0.00116189281935237
"MED13" 106.590179620656 -0.385112073280462 0.0964326556786133 -3.99358568495663 6.50815446484105e-05 0.0013461103252685 0.00118548210039829
"ITIH5" 35.2043077951335 0.61408884637204 0.153786160559982 3.9931346496717 6.52055155549775e-05 0.00134648861213285 0.00118580584150957
"RPL10" 1722.37771809692 -0.508834726174947 0.127516222711131 -3.99035287712087 6.5975063468306e-05 0.00136017521626163 0.00119784968892212
"EIF2S2" 549.480475612569 -0.292679510592283 0.0733757365063814 -3.98877782394496 6.64145881782062e-05 0.00136702466555497 0.00120387222661989
"CARHSP1" 92.0843137893902 0.396123067970939 0.0993449875942806 3.98734830577144 6.68158982663679e-05 0.00137306670937386 0.00120918366295343
"ANKRD33B" 177.150297107538 -0.341962933707549 0.0857910493651031 -3.98599779625319 6.71971352825742e-05 0.00137867745673958 0.00121411523068806
"MEST" 697.698536211989 -0.332388211576732 0.0835202801051234 -3.97973056553892 6.89934178591715e-05 0.00141106873623112 0.00124262084506906
"RPL22" 1330.34941311404 -0.576546336592231 0.144871194907404 -3.97971685786629 6.8997396018522e-05 0.00141106873623112 0.00124262084506906
"ABLIM1" 152.147820114399 -0.335188155457596 0.0843198012589293 -3.97520096647643 7.0319850434664e-05 0.0014342446798018 0.00126301057844839
"SLC25A4" 199.415070119678 -0.333329806526921 0.0838548797446192 -3.97507941746598 7.03557746547467e-05 0.0014342446798018 0.00126301057844839
"PSMB4" 525.841299901128 -0.277746203198908 0.0698822668382214 -3.97448760272609 7.05309357006026e-05 0.00143551861303734 0.00126412267742043
"CHD4" 487.650120610092 -0.480592587871619 0.121193536398506 -3.96549685860594 7.32432170370299e-05 0.00148597424883567 0.00130853401829676
"RPS19" 2242.23918703771 -0.662889641978062 0.167159601063385 -3.96560914097123 7.32087440699414e-05 0.00148597424883567 0.00130853401829676
"NQO1" 410.117068261832 -0.319450310884807 0.0805785955218257 -3.96445617866695 7.3563458332492e-05 0.00149009860511014 0.0013121558717901
"TMPO" 336.101529068735 -0.23319029008066 0.0588263935514053 -3.96404192068799 7.3691303216452e-05 0.00149031887981082 0.00131233985919442
"RPS7" 1697.42973373041 -0.619585225837126 0.156357810086539 -3.96261130476441 7.41344258723492e-05 0.00149690446915943 0.00131812897976218
"HMGA1" 880.429364698273 -0.554903899582709 0.140075205688757 -3.96147124577987 7.44893537011654e-05 0.00150169122706732 0.00132233405950272
"APPBP2" 164.953178079888 -0.294670488506 0.0744491764587602 -3.95800870502882 7.55772040193504e-05 0.00152121509701508 0.00133951596838106
"CLTA" 520.556049329998 -0.305962275787083 0.0775089829170215 -3.9474427901426 7.89903852743769e-05 0.00158166044837047 0.00139268954666533
"ERICH1" 51.5303252889187 0.503293850995337 0.127499303576704 3.94742431430266 7.89964793191739e-05 0.00158166044837047 0.00139268954666533
"KLHL29" 30.7565410315146 0.687244298993239 0.174125586467602 3.94683120921524 7.91923445750318e-05 0.00158166044837047 0.00139268954666533
"LOXL1" 46.969783205616 0.578513940077615 0.146563708992881 3.94718408842748 7.90757555510555e-05 0.00158166044837047 0.00139268954666533
"SLF2" 161.166588441593 -0.302135312257389 0.0765518690180878 -3.94680516795743 7.92009548748419e-05 0.00158166044837047 0.00139268954666533
"ATP5F1B" 782.61564502038 -0.348724533596887 0.0884142561414272 -3.94421158776779 8.00629454544132e-05 0.00159139155699638 0.00140122703596235
"LRPPRC" 213.905380795476 -0.302761212059356 0.0767499289004463 -3.94477514698513 7.9874892692343e-05 0.00159139155699638 0.00140122703596235
"ROCK1" 291.339682986831 -0.340384409754151 0.0862965841797804 -3.94435553839574 8.00148711460266e-05 0.00159139155699638 0.00140122703596235
"LEPROT" 234.676581302363 -0.249027797684188 0.063163232283546 -3.94260693572928 8.06006931044946e-05 0.00159958478324667 0.00140843089077431
"RPS10" 1703.69782709667 -0.631684084211083 0.160248532121104 -3.94190246768503 8.08378498109475e-05 0.00160179633661164 0.00141036786092037
"CCT8" 631.125843825765 -0.420630945652483 0.106828595141817 -3.93743777210668 8.2356279486374e-05 0.00162934993313027 0.00143461812284688
"EEF1G" 1379.21664734863 -0.516738542788175 0.131279197893936 -3.93617992094728 8.27889138952646e-05 0.00163536984796832 0.00143990811924381
"ENSG00000293320" 940.80940726249 -0.573088359167941 0.145669876709651 -3.93415833192623 8.34887369270886e-05 0.00164664086252018 0.00144982151870587
"PFN1" 1257.7053372382 -0.335474808978305 0.0853024577036747 -3.93276838685802 8.39731401172924e-05 0.00165363489680745 0.00145596907228212
"LIMS2" 25.0428334770786 0.789321314008888 0.200788175548981 3.93111452828724 8.45529789127224e-05 0.00166248380297376 0.0014637497093635
"PPIL4" 163.262567943863 -0.289091101636007 0.073565695400233 -3.92969984261294 8.50519646219523e-05 0.00166971815292495 0.00147010872595777
"EIF3F" 604.674904300646 -0.309530184264182 0.0788244868718041 -3.92682777329823 8.6073568068535e-05 0.00168717435501724 0.00148546748230798
"RPLP1" 2223.47518424716 -0.653400980325655 0.166554969805428 -3.92303502614762 8.74404332270454e-05 0.00171133419315789 0.00150672820588455
"FBXO22" 221.931839843074 -0.283357273700557 0.0722627851605505 -3.92120609620852 8.81068647711563e-05 0.00172173246019832 0.0015158724992831
"RPL36" 1529.06789954157 -0.579085817021636 0.14770137925244 -3.92065273833298 8.83094428338811e-05 0.0017230484091064 0.00151702036720479
"MVP" 14.8826211547964 0.95009651673674 0.242419515277966 3.91922455437356 8.88343201802879e-05 0.00172799705865198 0.0015213558575661
"RPS3A" 2022.44064967944 -0.648083069348421 0.165357474151569 -3.91928500766997 8.881204315222e-05 0.00172799705865198 0.0015213558575661
"CCNB1" 461.993895707475 -0.280524106067241 0.0716489297954142 -3.91525884431557 9.03072698689666e-05 0.00175130125631736 0.00154185164427658
"RPL23A" 1827.74359959243 -0.632377616668178 0.161510565047787 -3.91539473892048 9.02564162333819e-05 0.00175130125631736 0.00154185164427658
"CDK12" 124.68029551281 -0.340047581375961 0.0868672079683004 -3.91456787122766 9.05662604743355e-05 0.00175365459681384 0.00154391277016249
"NOLC1" 328.093782007295 -0.241788122363825 0.0617807658736784 -3.91364721599929 9.09124308682856e-05 0.00175768631516362 0.00154745152907817
"SLC2A8" 60.6689223700157 0.475131934476349 0.121521509409307 3.90985873024351 9.23501144870637e-05 0.001782776982848 0.00156953025625959
"NBN" 108.138247065633 -0.41312678452973 0.105731641245031 -3.90731459064668 9.33276070969188e-05 0.00179892139488932 0.00158373261526473
"MACF1" 478.089553258595 -0.397823816877377 0.101833078587483 -3.90662663248086 9.35936034393437e-05 0.00180132341604332 0.0015858363824032
"SF3A3" 261.008466944795 -0.269095778549584 0.0689062182314211 -3.90524665924673 9.41293246515032e-05 0.00180890154658341 0.0015924970288768
"CACNG4" 48.735309132243 0.545298430119167 0.139711031500526 3.90304490821196 9.49900693133695e-05 0.00182269348361693 0.00160462800900618
"UBXN4" 280.681568076749 -0.253975078916686 0.0650917268661439 -3.90180275043196 9.5478947944581e-05 0.00182931921167204 0.00161045004947008
"RPS4X" 1329.35869801513 -0.463040746154452 0.118736512313108 -3.89973342768746 9.62986552046527e-05 0.00184225400294667 0.00162182622023402
"LMCD1" 85.7081867792119 0.434623849698485 0.111533577387158 3.896798254662 9.74727496224379e-05 0.00186191949466189 0.00163912759380142
"ENO1" 992.079375939274 -0.345833453294655 0.0887867620455466 -3.89510153683999 9.81576023390446e-05 0.00187219462784696 0.00164816208679364
"PKM" 1111.29227488996 -0.383796395766575 0.0985988534595591 -3.89250363772223 9.92150114711624e-05 0.0018895343216055 0.00166341564277327
"HNRNPA1" 2225.59830605107 -0.657192054142492 0.168886757349897 -3.89131785377898 9.97012209313245e-05 0.00189031734506846 0.00166407149913179
"KPNB1" 662.558139566979 -0.381741883384043 0.0981008789630769 -3.89131970497148 9.9700460132999e-05 0.00189031734506846 0.00166407149913179
"NACA" 1542.40661325345 -0.561086383580349 0.144171501695562 -3.89179814999194 9.95040136736407e-05 0.00189031734506846 0.00166407149913179
"HSBP1" 680.713358963717 -0.314633504103281 0.0808901277097133 -3.88964034316267 0.000100392897163427 0.00190060312445649 0.00167311505929377
"ZBTB44" 70.971805988112 0.435894584424998 0.112097780447568 3.88852109903175 0.000100856903908698 0.00190655461825033 0.00167834305371762
"SCOC" 208.585229493438 -0.327234675303155 0.0842370519197363 -3.88468812530328 0.000102461329471697 0.00193401451673909 0.00170250476916811
"ATP9A" 23.7316600391174 0.643549623891025 0.165811155708396 3.88122030234686 0.000103933637525031 0.00195857325605475 0.00172410098493936
"ZFHX4" 130.741864643779 -0.406970004525464 0.104864803617343 -3.88090179437631 0.000104069860634885 0.00195857325605475 0.00172410098493936
"CERS5" 53.2694050001091 0.488911197420895 0.12600569397243 3.88007225711459 0.000104425437904454 0.00196236652557618 0.00172742879946835
"TIMM50" 102.213069096774 0.363625388555868 0.0937769901504186 3.87755448295592 0.000105511704089257 0.00197985953137147 0.00174281610630273
"EEF2" 1398.01641063956 -0.643147067387586 0.165902705936174 -3.87665206398151 0.000105903632192555 0.00198429143789021 0.00174670599270616
"TRPC4AP" 83.1023558230782 0.393511624320049 0.101645258628739 3.87142134939473 0.000108202570921888 0.00202438906918616 0.0017819910131472
"SYNJ2" 88.1250478452034 0.396349751276686 0.102406114899155 3.87037191740936 0.000108669439838248 0.00203014271697818 0.00178704413141955
"BOK" 65.1362357583029 0.517660831357553 0.133783306798831 3.86939778769226 0.000109104508807042 0.0020352863055791 0.00179156021373446
"DDX46" 231.272756217437 -0.338605305502156 0.087565178049581 -3.86689450126432 0.000110230084592721 0.00205327705818107 0.00180738491125158
"PYGO1" 30.2747064301733 -0.664789500101422 0.171974946301711 -3.8656183031168 0.000110808120695918 0.00205802662651122 0.00181154242414439
"RABEPK" 65.9483646521003 0.426194984584318 0.110250429635913 3.86569908155252 0.000110771448626557 0.00205802662651122 0.00181154242414439
"MT-CO3" 2805.39767030295 -0.635254529128564 0.164358201778101 -3.865061324936 0.000111061291464088 0.00205972622204359 0.00181302687205849
"ENSG00000288663" 541.342569610968 -0.332318626078871 0.0860492655874828 -3.8619577263099 0.000112482032900746 0.00208304299591338 0.00183353923995581
"CORO1C" 421.190162951405 -0.281877717768215 0.0730124036920866 -3.86068261712038 0.000113070696703373 0.0020859717479228 0.00183608227915537
"PRDX6" 1560.14823909993 -0.559029169165763 0.144805516676802 -3.86055160048554 0.00011313134587667 0.0020859717479228 0.00183608227915537
"TAOK1" 247.271242816089 -0.359190245524379 0.0930245871440879 -3.86123987809825 0.000112813076376272 0.0020859717479228 0.00183608227915537
"NDUFA4" 922.869441985597 -0.42175472345795 0.109370691525221 -3.85619508824898 0.000115165589909838 0.00212041153329659 0.00186638458190603
"LDHB" 1518.2077042306 -0.576674557234028 0.149613080188785 -3.85443944143364 0.000115995089590176 0.00213164057714159 0.00187624483454771
"RPS24" 1858.96791564926 -0.585387118954007 0.151883030388229 -3.85419699263109 0.000116110082453203 0.00213164057714159 0.00187624483454771
"COPB1" 240.348393471215 -0.255669803633828 0.0663461530914264 -3.85357389570892 0.000116406109173649 0.00213400034098052 0.00187831013733087
"RPS21" 1471.08351307975 -0.534066985539571 0.138697367950729 -3.85059207272985 0.000117832621090945 0.00215704802488466 0.00189858448355194
"TMEM14C" 409.154803738406 -0.29315621663835 0.0761473172764206 -3.84985613576076 0.000118187223038924 0.00216043530665556 0.00190155408134384
"MORC4" 84.9436292031424 -0.453112475082642 0.117829480218734 -3.84549328607323 0.000120310158911376 0.00219609131044391 0.00193292551712867
"RPL19" 2020.30754295963 -0.663868596560963 0.172869799956144 -3.84028093240916 0.000122893595070053 0.00224003904833697 0.00197159465883938
"ARHGAP35" 131.662909595142 -0.388267345170187 0.101114405633863 -3.83988159487491 0.000123093663402763 0.00224048052202085 0.0019719710840104
"CACNA1A" 15.1144483033416 0.981114637081309 0.25574232670758 3.83634046703239 0.000124881253205478 0.00226977467488016 0.00199774222534723
"ANXA2" 1885.34445548337 -0.517851519668165 0.135042943450633 -3.83471736053704 0.000125708763534109 0.00228156033645026 0.00200810308100409
"VCAN" 238.176857585924 -0.309305928085325 0.080726273764418 -3.83153976594989 0.000127343786559973 0.00230794763095394 0.00203131531532666
"UBC" 1034.77753734651 -0.523307449367958 0.136610556165959 -3.83065162791832 0.000127804347153096 0.00231300452709886 0.00203575369516615
"COLEC12" 78.8876854274131 0.415056463994609 0.108397232297864 3.82903193371284 0.000128648314694373 0.00232497613832768 0.00204627789441221
"CDK2AP2" 53.6963314113547 0.587873428328364 0.153586438190843 3.82763891951114 0.000129378365501067 0.00233485800970127 0.00205496277266702
"HSD17B7" 59.1312695506278 0.462904184680766 0.12095567186154 3.82705645429063 0.000129684779902075 0.0023370774833555 0.00205690376759456
"RESF1" 106.838394347625 -0.390121816376407 0.102016015932937 -3.82412323014912 0.000131238267088483 0.00236173271324062 0.00207859076639716
"SETX" 173.613337247021 -0.374315398660188 0.0979708143547419 -3.8206827321536 0.000133082760361817 0.00239154788401962 0.00210481884164313
"GSTA4" 58.2159993897106 0.481046748560915 0.125931398995755 3.81991109760584 0.000133499783229516 0.00239566301144685 0.00210842797671963
"GTPBP4" 274.06550051136 -0.25151293457559 0.0658673281623158 -3.81847786440936 0.000134277630344802 0.00240623247288765 0.00211771754298031
"DNAJB6" 336.879885890642 -0.213710640069652 0.055985869570235 -3.817224626681 0.000134961287401274 0.00241508674547701 0.00212549751075123
"PHF10" 204.17910419958 -0.268469300932391 0.0703423142194767 -3.81661172100101 0.0001352968280218 0.00241769549204172 0.00212778081928369
"PTMA" 1958.21470343908 -0.749510653520887 0.196451999634018 -3.81523555330153 0.000136053088813952 0.00242780448820526 0.00213666496441152
"EIF3L" 504.607727502248 -0.350069450941088 0.0917796917001785 -3.81423650980087 0.000136604597350105 0.0024342366081646 0.00214231310956639
"PCBP1" 547.888022065199 -0.294908186963146 0.0774845944392603 -3.80602349534555 0.000141218973237581 0.00251294823745812 0.00221157230739247
"GEMIN8" 11.73620680165 0.956546530169985 0.251406926257146 3.80477397504793 0.000141933735531351 0.00252214466444203 0.00221965278843567
"RPL35A" 1725.2691176905 -0.576515310609726 0.151739807292496 -3.79936762077486 0.00014506577417485 0.00257421034646486 0.00226546074746346
"KPNA5" 80.3627988129616 -0.420177192383025 0.110621536023836 -3.79833084484098 0.000145673794246802 0.0025778191840257 0.00226861030203597
"RPL11" 1837.78158507704 -0.617047385255941 0.162448134256926 -3.7984270369029 0.000145617281315747 0.0025778191840257 0.00226861030203597
"ERI3" 56.9713661156955 0.681752193825492 0.179558124876357 3.79683288792943 0.000146556514701748 0.0025898426543897 0.00227917833309153
"ZC3H13" 324.848413820564 -0.268511481701542 0.0707415996713408 -3.79566595820596 0.000147247653906042 0.00259845201996798 0.00228674172950607
"WLS" 1005.18548964449 -0.406403132837534 0.107085522980226 -3.79512675035056 0.000147568046940178 0.00260050413010347 0.00228853446129726
"CD2AP" 81.2425274058769 -0.417640746209078 0.110118226157129 -3.79265777141325 0.00014904349655081 0.00262287733363794 0.00230821037792836
"TSPAN3" 352.012825469716 -0.246236092368236 0.0649388762949378 -3.79181326221118 0.000149551350979673 0.00262818450045795 0.00231286756930613
"FAM107A" 19.0709571308859 0.798736673520195 0.210804009548444 3.78900133461001 0.000151254101358361 0.00265444697714446 0.00233596583093701
"NAP1L1" 1779.50907513408 -0.426167158331496 0.112498837981283 -3.78819164694307 0.000151747778223045 0.0026557945636536 0.0023371250919152
"PSMB6" 461.121626664293 -0.319528700249535 0.0843470777449988 -3.78826046843669 0.000151705757970719 0.0026557945636536 0.0023371250919152
"H2AZ1" 1262.91452095675 -0.482222566142549 0.127307763082773 -3.78784886691488 0.000151957232230917 0.00265581220281771 0.00233712734860939
"STMN1" 1005.48819606969 -0.430215613664309 0.113601584027616 -3.78705646885808 0.000152442465276678 0.00266064308231528 0.00234136529199365
"HNRNPUL2-BSCL2" 296.33986888978 -0.284173225990109 0.0750510140403633 -3.78640088510033 0.000152845020867277 0.00266401971391241 0.00234432349313738
"SLC48A1" 84.9625745053082 0.390065392414706 0.1030305236341 3.78592070248981 0.000153140507543337 0.00266552350629735 0.00234563361759794
"CDC42EP1" 32.9312653756437 0.855557903561972 0.226127340633141 3.78352259910929 0.000154624277769857 0.00268767793051262 0.0023651160076414
"GCSH" 308.041596049202 -0.28722143707545 0.0759460730358198 -3.78191294946854 0.000155627788943682 0.00269776008017884 0.0023739616001983
"PSMC1" 484.953264360855 -0.368777310139712 0.0975103948056446 -3.78192818185948 0.000155618263881135 0.00269776008017884 0.0023739616001983
"CCNG1" 262.719521619899 -0.244386351902383 0.064630203070638 -3.78130255347147 0.000156009931400196 0.0027007099673504 0.00237654419374432
"PCF11" 138.154380133606 -0.311157090279907 0.0825226843668532 -3.77056433230727 0.000162878806748235 0.00281197679780388 0.00247779939530081
"NRM" 51.3683033995418 0.539882496658536 0.14320129290724 3.77009512762047 0.000163185335027688 0.00281345650011878 0.00247908496723696
"TCERG1" 300.248470563866 -0.266447231079604 0.0707730560400301 -3.76481172338945 0.000166674621429304 0.00286973155625778 0.00252865329195599
"CHID1" 88.1531831052463 0.403614077753846 0.107413116790804 3.75758650165526 0.000171560069785194 0.00294986079505149 0.00259923980898436
"RAC1" 808.201294018804 -0.355360541247117 0.0945869705662108 -3.75697137903751 0.000171982157539811 0.00295313297737835 0.00260210402586657
"TRIB1" 22.5935168052685 0.68218951039692 0.181902518178138 3.75030272933797 0.000176621209420219 0.00302870905682774 0.00266867716425733
"AHCTF1" 191.552022151038 -0.300664751716679 0.0801914468369056 -3.74933691280287 0.000177302755580815 0.00303630968932145 0.00267535482272349
"PBRM1" 222.4381447546 -0.300165396628838 0.0801310207680629 -3.74593252091045 0.000179724900726634 0.00307365766464168 0.00270824324090904
"DCAF4" 14.0426969139526 0.830927090010571 0.222056527462209 3.74196201078568 0.000182589121963283 0.0031167990182254 0.00274621600728967
"ZFAND5" 210.072802226514 -0.297108039963368 0.0794033082186867 -3.74175895977905 0.000182736744887715 0.0031167990182254 0.00274621600728967
"WEE1" 196.804976700182 -0.274011452145151 0.0732407554322271 -3.74124284393415 0.000183112478651373 0.00311903220654698 0.00274816389330811
"TMA7" 1436.51190925596 -0.506829300752556 0.135512609996573 -3.7400895810757 0.000183954683490719 0.00312919442237016 0.0027570979810166
"RHOG" 35.0667708708253 0.596309718313379 0.159490670714651 3.73883761126225 0.000184873093773086 0.00314062411701718 0.002767148746743
"COX6C" 785.027495591576 -0.277426023399707 0.0742332038027388 -3.73722282197218 0.000186064024188424 0.0031566467805389 0.00278124617682455
"SRSF2" 475.213663235568 -0.269688000305003 0.0722149168375155 -3.73451929484049 0.000188074072696728 0.00318650500030454 0.0028075335504434
"GMFB" 158.247705878761 -0.318854857510756 0.0853881435976498 -3.7341818673703 0.0001883263748627 0.00318654228701947 0.00280754646424153
"SHARPIN" 38.5041640988183 0.65300063027358 0.174945244770274 3.73260005512613 0.000189513378785212 0.00320237395106417 0.00282147518335424
"AGPAT5" 166.392742635989 -0.288256281045688 0.0772589123854826 -3.73104244086994 0.000190689092814195 0.00321797315436511 0.002835198948553
"CASP8AP2" 170.270008196867 -0.339187424656154 0.0909465037086492 -3.72952681878519 0.000191839688072509 0.00323187643258343 0.00284740837923908
"SLC2A3" 478.822006224843 -0.278114278131317 0.0745756699828086 -3.7292897025991 0.000192020285649922 0.00323187643258343 0.00284740837923908
"RPS20" 1653.10265700104 -0.554654896762487 0.14884970986142 -3.7262746247801 0.000194330671445588 0.00326644734154122 0.00287784652169952
"CACNA1H" 14.3159821812321 0.957880861186171 0.257134286403189 3.72521640184617 0.000195147738377249 0.00327585946596117 0.00288611873737796
"RPL10A" 1547.04523803364 -0.58942150401443 0.158304695704381 -3.72333556747501 0.000196607926839679 0.00329602841561099 0.00290386787181462
"DAB2" 63.6602059533122 0.425393947029219 0.114297296153624 3.72181986227791 0.000197792110381362 0.00331152336185143 0.00291749894916551
"SYVN1" 104.180658068834 0.629769603269088 0.169291049908698 3.72004074408384 0.000199190641248262 0.00333056162748571 0.00293425158334841
"DPYSL2" 462.101185023741 -0.192744401368136 0.0518243669115332 -3.71918487103105 0.000199866731557967 0.00333748627363047 0.00294033191643776
"MYOZ3" 12.98977987029 -0.980839258873931 0.263931261347363 -3.71626784135676 0.000202187247862697 0.00337181639400343 0.00297055632846694
"ARMC6" 56.7808108884078 0.676266634310405 0.182131978722275 3.71305818481012 0.000204769786043506 0.00341042071108538 0.00300454590139525
"B2M" 872.721060313865 -0.451722674963653 0.121708911071219 -3.71150042332828 0.00020603432329493 0.00342700171423069 0.00301913287914854
"HTRA1" 72.7651229947601 -0.468888958836474 0.126369953707759 -3.71044655061612 0.000206893976761508 0.003436813765213 0.00302775641483486
"SDC3" 31.3531857619725 0.664461179021555 0.17909576657103 3.71008869580415 0.000207186647561411 0.00343719411013012 0.00302807082024963
"ZBTB38" 95.1682195675643 -0.421153405917687 0.113542357099651 -3.70921845094389 0.000207899998951637 0.00344454341566035 0.00303452469058036
"OSBPL8" 260.818166827545 -0.321915691692308 0.0868259373367636 -3.70759823120278 0.000209234264369758 0.00346214774329232 0.00305001278845002
"DCAKD" 58.5550034598519 0.667445131630403 0.180106207955571 3.70584189854827 0.000210689702040691 0.00348170881154403 0.0030672245280135
"CALM1" 1173.5819029286 -0.392319492495352 0.105881087393802 -3.70528393835061 0.000211154058946294 0.00348486251947505 0.00306998206014885
"COPG1" 96.6948645181942 0.352461512997638 0.0951534505978551 3.70413800848104 0.000212110763501335 0.00349612320539523 0.00307988138524825
"CSNK1G3" 87.6919170739692 -0.451687491757945 0.121979559777877 -3.70297689695274 0.000213084293633985 0.00350582127415472 0.0030883627159999
"NEDD4" 115.294034303934 -0.391494677860356 0.105739052188751 -3.70246063073759 0.000213518501554413 0.00350582127415472 0.0030883627159999
"PURPL" 218.071830521711 -0.415717649070245 0.112281670994381 -3.7024533513671 0.000213524629836282 0.00350582127415472 0.0030883627159999
"CDH6" 309.606279193382 -0.284246092720225 0.0767839313154213 -3.70189553791624 0.000213994727689242 0.00350901779342167 0.0030911579940208
"RPL26" 1874.26916958014 -0.605583934910332 0.16368578537223 -3.69967333164087 0.000215877159283575 0.00353533532960415 0.003114320879277
"JUN" 282.940046196847 -0.262280925156136 0.0709125387535351 -3.6986537186001 0.000216746067539587 0.00354467130564641 0.00312250367988696
"ZNF24" 200.42477976625 -0.256553877171036 0.0693697798785032 -3.69835218765828 0.0002170036589282 0.00354467130564641 0.00312250367988696
"ALS2" 123.492940304469 0.300915475150429 0.0813855835019798 3.69740514477124 0.00021781456762307 0.00355336159550004 0.00313013830383423
"SNX5" 197.122279370798 -0.254029453140091 0.0687536403899542 -3.69477822118649 0.000220078796216695 0.00358570836649221 0.00315861161768074
"RAP1B" 343.738733616081 -0.29512645120656 0.0798877912950499 -3.69426224486002 0.000220526121071877 0.00358840780150292 0.00316096876494041
"OGDH" 51.9728928890161 0.50670573673968 0.137182461659467 3.69366266365371 0.00022104699927074 0.00359229568585268 0.00316437281263729
"ZFX" 55.523665398934 -0.469225724759299 0.127065046659006 -3.69279937399718 0.000221798999714075 0.00359992491128284 0.00317107251063683
"S100A6" 841.899073470481 -0.550697812876724 0.149217714262464 -3.69056593313099 0.000223755680437927 0.0036270624993125 0.00319495642937326
"RPL13" 1931.00253210413 -0.646300648204536 0.175142649334902 -3.69013858508388 0.000224131915045094 0.00362854476440857 0.00319624133255877
"CDH4" 32.975306307111 0.585294852880283 0.158624739158638 3.68980813449873 0.000224423248766321 0.00362865052351737 0.00319631377005707
"RPL23" 1902.99813028866 -0.605193921801093 0.16405133431278 -3.68905211491442 0.000225091112515985 0.00363483633024862 0.00320174186287069
"EWSR1" 600.784847088978 -0.384252928794713 0.104173133017152 -3.68859913939082 0.000225492162020604 0.00363670333709432 0.00320336575206369
"PTTG1IP" 583.51898524147 -0.294947480654099 0.0800065065140745 -3.68654367632228 0.000227320442433728 0.00366155468653367 0.00322523514639772
"UTP11" 197.442793084083 -0.25698337136868 0.0697322713990287 -3.68528611233879 0.000228445863171377 0.0036750362912456 0.00323708947737512
"STRN3" 92.6261242357767 -0.353440411341572 0.09594534890232 -3.68376805530617 0.000229811371098657 0.0036923413356469 0.00325231149516807
"TYMS" 484.111250825051 -0.240760627350084 0.0653664637378712 -3.6832438774043 0.000230284651062076 0.00369528556572029 0.00325488406804955
"ANKRD17" 244.731094459842 -0.278986378541273 0.0757631211340876 -3.68235065247002 0.000231093251526781 0.00370359637446883 0.00326218362395453
"PSMD12" 209.65258347913 -0.271507151589812 0.0737604310232475 -3.68093228067281 0.000232382723261559 0.00371958326265769 0.00327624430295274
"CDCA2" 168.607171264442 -0.28856973919066 0.0784103159381766 -3.68025221857524 0.000233003374075918 0.0037248381293617 0.0032808520490942
"CAP1" 635.307076674946 -0.249128330603015 0.0677157217768877 -3.67903234383077 0.000234120578181597 0.00373800787795956 0.00329243120399964
"HSPA5" 699.716038776107 -0.396616884352757 0.107820195230764 -3.67850274713278 0.000234607164598495 0.00374108871608188 0.00329512402503999
"RPS3" 1770.58842702068 -0.606018705054437 0.164846017665237 -3.67627142977221 0.000236667710154599 0.00376452346451903 0.00331572352771173
"TTC19" 108.008002220794 -0.348004645872585 0.0946546023499893 -3.67657395660301 0.000236387345236101 0.00376452346451903 0.00331572352771173
"MAPRE1" 355.159706300836 -0.245134966988816 0.0668261552316742 -3.6682488486578 0.000244217429189573 0.00387011724540342 0.00341720778738192
"GLCCI1" 29.0973034390471 0.594079776391355 0.162081305514223 3.66531954136576 0.000247029950052825 0.00390861934914041 0.00345113970488153
"MCUB" 86.738714750735 0.363869276772327 0.0992800173548413 3.66508071278639 0.000247260591429807 0.00390861934914041 0.00345113970488153
"MAP4" 431.276938273619 -0.312986845882999 0.0854166123549085 -3.66423857437157 0.0002480754736037 0.0039117940707732 0.00345387872600862
"PSENEN" 43.1455109270891 0.598478624429764 0.163327810645658 3.66427874140902 0.000248036549454243 0.0039117940707732 0.00345387872600862
"IFRD2" 55.2781596458168 0.485009497653567 0.132447151406262 3.66190961831918 0.000250342186992884 0.00394265736029214 0.00348109696134812
"GPC4" 404.896076410443 -0.292425367884379 0.0798712340952293 -3.66121008642141 0.000251026807922009 0.00394368996268103 0.00348194451833187
"RPL7L1" 267.391215401378 -0.2318390067614 0.0633209135993798 -3.66133388769789 0.00025090551780662 0.00394368996268103 0.00348194451833187
"DRAM1" 62.5722525157075 -0.428891392341386 0.117164830351283 -3.66058134557518 0.000251643644776475 0.00394851191883876 0.00348616989773464
"RSF1" 284.647255148343 -0.243725622022212 0.0665914308572093 -3.66001479296681 0.000252200688121695 0.00395238495370051 0.00348955747653884
"INTS4" 39.0788663300143 0.539244380483305 0.147561138622122 3.65437936789181 0.000257804839487823 0.00403029626983357 0.00355828039273304
"ODC1" 792.230537610615 -0.387698418253259 0.106090045841356 -3.65442785115781 0.000257756131172354 0.00403029626983357 0.00355828039273304
"MYH10" 923.222498696036 -0.386381660574925 0.105741604001995 -3.65401739666853 0.000258168763759156 0.00403103948413653 0.00355890421745029
"PPP4R3A" 166.490945017989 -0.274520065361122 0.0751497021331315 -3.65297609396768 0.000259218372824862 0.00404178480586428 0.00356832636795929
"RPL4" 1993.68473941341 -0.664065389631131 0.181800947816419 -3.65270587203812 0.000259491403437484 0.00404178480586428 0.00356832636795929
"SSPN" 51.7476153244063 0.500120065977547 0.136942076075133 3.65205552823046 0.000260149612702278 0.0040470893961413 0.00357297733755675
"TAF15" 201.710721086329 -0.261979574485776 0.0717677551173147 -3.65037995207643 0.000261852673249913 0.00406861574375261 0.0035919495694208
"CNPY4" 36.8137338582841 0.581757708283673 0.159420606953269 3.64920018435385 0.000263058057557654 0.00408236627447269 0.00360405677385124
"FADS1" 499.649607819281 -0.285415327945318 0.0782380169475176 -3.64803888289725 0.000264249653681774 0.0040958696320675 0.00361594562868957
"PEMT" 46.7370054062948 0.503765075483995 0.138145398553865 3.64662942636899 0.000265702676249193 0.00411338736098539 0.00363137831456363
"RPS15" 1753.55220457666 -0.523681657441116 0.143712249949074 -3.64395977118643 0.000268475401103121 0.00415126830759086 0.00366478768791864
"CLU" 515.514463548291 -0.35237165663733 0.0967136202634286 -3.64345431054633 0.000269003420874776 0.00415439101256427 0.00366751184064438
"RPS27A" 1958.12267044265 -0.635674038470222 0.174537797560538 -3.64204228169969 0.000270483632310714 0.00417219365529154 0.00368319541266028
"SALL1" 62.6792281534231 -0.454655059966438 0.12485472364678 -3.64147263865385 0.000271082940110402 0.00417638178953643 0.00368686006001553
"TMEM50B" 39.1334141940945 0.523727160756871 0.143836146275585 3.64113732408701 0.000271436298248039 0.00417677521253413 0.00368717482510657
"RPL3" 2076.3823902674 -0.647316873498226 0.177827404876777 -3.64014125914268 0.000272488510010019 0.00418790845119137 0.00369697047724407
"MIA3" 103.634393942884 -0.353355872652418 0.097081860453431 -3.6397723632616 0.000272879169238363 0.00418885963285058 0.00369777767441209
"RNF11" 163.578789999076 -0.283903823388088 0.0780196079361912 -3.63887785260701 0.000273828633155964 0.00419837619138404 0.00370614608220545
"GPBP1" 284.589438365318 -0.2936973100545 0.0807391221142446 -3.63760841539648 0.000275181372740257 0.00421404551692742 0.00371994577241853
"RPL39" 1480.2889547379 -0.559814327279141 0.153926714564739 -3.63688868993363 0.000275951107133163 0.00422075997116883 0.00372584046221148
"ASH1L" 117.58978171245 -0.348573208236529 0.0958862768176204 -3.63527732857466 0.000277681753237829 0.00424073338469909 0.00374340677412957
"RANBP1" 652.449432464664 -0.369737996650699 0.101714587460665 -3.63505379003464 0.000277922641568459 0.00424073338469909 0.00374340677412957
"NUAK1" 354.669165122195 -0.216201283156642 0.0594892935997665 -3.63428896317389 0.000278748311998178 0.00424316874930559 0.00374549175905133
"POLR2B" 241.588287978298 -0.241926132964739 0.0665633502635016 -3.63452458458049 0.000278493701743437 0.00424316874930559 0.00374549175905133
"CRIP2" 33.9437665998282 1.0429596873114 0.287021934169097 3.63372816900102 0.000279355178540198 0.00424733213577644 0.00374913452353347
"SMC1A" 211.875556579382 -0.358641058598479 0.098791340012554 -3.63028842966301 0.000283104682253484 0.0042992094834227 0.00379489421613734
"IFNAR1" 89.2955385018687 -0.380790365896489 0.10502009751521 -3.62588090190393 0.000287978066114341 0.00434914323558335 0.00383880672407197
"RPL37" 2130.98821539884 -0.655297104277112 0.18071175124492 -3.62620084063588 0.000287621682651876 0.00434914323558335 0.00383880672407197
"SDK1" 36.2007426710599 0.573323775432063 0.158124612623232 3.62577188915011 0.000288099591149231 0.00434914323558335 0.00383880672407197
"SNRPD2" 1088.87814478107 -0.436794673860533 0.120450519173673 -3.62634114702932 0.000287465524102734 0.00434914323558335 0.00383880672407197
"SPRED1" 91.2883814886788 -0.352047959052073 0.0970722047300397 -3.62666079369607 0.000287110059542843 0.00434914323558335 0.00383880672407197
"FNBP1L" 200.602556114233 -0.250959666944239 0.0692230085377799 -3.62537936800699 0.000288537563196187 0.00435060010968357 0.00384006010804365
"ITGB5" 57.5963484236106 0.436139068524219 0.120341055906849 3.62419180418207 0.000289866439060274 0.00436547080386164 0.00385315316493693
"RAB15" 60.9025084477466 0.454132256137819 0.125339529387519 3.62321654115802 0.000290962037095952 0.00437679730181762 0.00386311784329774
"XRCC2" 65.7607486198625 -0.43804743672786 0.120934555520876 -3.62218585780674 0.000292124108961237 0.00438909583994707 0.00387394038083275
"ATP5PF" 663.003052369792 -0.254626472598863 0.0703163739988024 -3.62115476266167 0.000293290994223694 0.00440143764122979 0.00388480099822274
"TPT1" 2237.16750229489 -0.650325465987573 0.179667482673215 -3.61960582021627 0.000295052133321065 0.00441746090557425 0.00389887824930534
"ZNF185" 81.5906949170903 0.400221521949517 0.110568567273674 3.61966815540721 0.000294981067671229 0.00441746090557425 0.00389887824930534
"ADAM9" 314.546813755701 -0.351479101649007 0.0971285100437836 -3.61870167153359 0.000296084718933645 0.00442771761025067 0.00390789831159939
"PLCG1" 114.561573116077 -0.391096116508647 0.108182933645812 -3.61513691049536 0.000300188935049828 0.00448383027135974 0.00395739037634756
"RPL37A" 2481.26921950253 -0.620110126579005 0.171549947154382 -3.6147497382844 0.000300637891534095 0.00448527795788748 0.00395863525574258
"SBNO1" 193.090796981083 -0.325295607134433 0.0900173057425411 -3.61370077065862 0.000301857413378746 0.00449820503375275 0.00397001163461375
"MT-ND4L" 374.778260326223 -0.593213670767314 0.164235296186692 -3.6119743108874 0.000303874674704125 0.00452297573645474 0.00399184072676031
"IGFBP5" 87.1552000743947 0.392724704997195 0.108763793170887 3.61080368335588 0.000305249654897798 0.0045381398518703 0.00400519112407616
"TMEM158" 260.745331613421 -0.358836102101498 0.0994412963608876 -3.60852196454909 0.000307946446325284 0.00457289705434783 0.00403583335641798
"PSIP1" 469.698433970376 -0.291027408128435 0.0808390848007955 -3.60008291590124 0.000318115722658341 0.00471292142138363 0.00416422058523216
"MAP4K5" 142.614688986351 -0.304439447982284 0.0845986310704183 -3.59863326545881 0.000319893916394076 0.00473376119486286 0.00418259422770053
"PFKL" 38.5812433788966 0.694956028613911 0.193171290331846 3.59761550186912 0.000321147896481431 0.00474130399660476 0.00418917921975661
"RPS15A" 1527.78716705105 -0.486818830014589 0.13531339407778 -3.59771353998229 0.000321026904382965 0.00474130399660476 0.00418917921975661
"ENSG00000249731" 45.7465259124181 -0.628705753492011 0.174787282127459 -3.59697654108233 0.000321937505478374 0.00474746036724533 0.00419457898036351
"ATAD5" 119.937788162372 -0.339139123641418 0.0943175173664295 -3.59571724437827 0.000323499030032299 0.00476497241808269 0.00421001185237838
"MCRS1" 113.357906563716 0.392497780275411 0.109197541530501 3.59438293915967 0.000325161298058369 0.00478145035503629 0.00422449115326082
"RPS25" 1365.75259508793 -0.460054303026137 0.127998469131983 -3.59421722889327 0.000325368295880737 0.00478145035503629 0.00422449115326082
"TEAD1" 233.676091591204 -0.264712707226193 0.0736657262379984 -3.59343103970715 0.000326352049754371 0.00479038187318023 0.00423234261040338
"GALNT10" 58.8217754128863 0.432294147915591 0.120360022936449 3.59167551956886 0.000328558778271569 0.00481722369845577 0.00425601777051083
"PLEKHA5" 161.591856211618 -0.308025989834177 0.0859077627420372 -3.58554314537458 0.000336377382490957 0.00492618877047964 0.0043522478017312
"MRPL40" 90.900924364873 0.364194730982842 0.101603643791999 3.58446525528568 0.000337769522935456 0.00494089723504093 0.00436520195960336
"H2AZ2" 590.651351202058 -0.205664854792714 0.0573975664142552 -3.58316332278567 0.000339458211166334 0.00495990489503471 0.00438195420333328
"UBE2K" 176.486020616801 -0.252447396922012 0.0705292494929889 -3.57932912567157 0.00034447740317357 0.00502747605250224 0.00444161048941811
"DNAJC8" 478.17304961598 -0.288430579400677 0.0806118939126506 -3.5780151712254 0.000346213360186929 0.00504703023128336 0.00445884472877422
"PHKG2" 51.2597560934161 0.436280455618407 0.122247663362553 3.56882449625659 0.000358586525919109 0.00522142963055471 0.00461287689909305
"CHAMP1" 101.782756296384 -0.355141990158865 0.0995353001549496 -3.56800039389045 0.000359715963782873 0.00523189622666391 0.00462208107203632
"RTN3" 179.312866841454 -0.256610294209785 0.0719288104038765 -3.56755926823941 0.000360321895509756 0.00523473348995416 0.00462454515547349
"WNK4" 16.7885416724779 0.802117366894769 0.224962283199435 3.56556377134415 0.000363074860263854 0.00526872072280382 0.00465452800195889
"CIB1" 46.7192919151024 0.510763171372081 0.143310887951908 3.56402209679618 0.000365215190105678 0.00529375055419391 0.00467659726229358
"UQCRB" 927.919583893211 -0.439373180587674 0.123319248660419 -3.56289213046996 0.000366791425088062 0.00531055630346249 0.0046914009765559
"DANCR" 483.406107891475 -0.306555603535357 0.0860635529977179 -3.56196778842591 0.000368085553770054 0.00532324408692878 0.00470256669724991
"VDAC1" 481.254367874579 -0.326464922180975 0.0917249345977574 -3.55917312574412 0.00037202424364749 0.00537410531554725 0.00474745451950614
"CAV2" 115.931679570771 0.322809989443639 0.090811624060734 3.55472102588703 0.000378380332082437 0.00545973251535938 0.00482305341099599
"HCG18" 79.5755642934214 -0.403206290551531 0.113443935293494 -3.5542339879905 0.000379081782912137 0.00546366628516237 0.00482648482097711
"TIMM17B" 48.7802104291829 0.596606034493292 0.16792036923562 3.5529104492151 0.000380994139043607 0.00548502409667187 0.00484530815098054
"CD99" 525.107517563392 -0.236969176901228 0.0667162114777704 -3.5518979817999 0.000382463117019388 0.00549995775840184 0.00485845638752956
"SUGT1" 271.002860148481 -0.236586246156615 0.0666410823010261 -3.55015611973295 0.00038500276004702 0.00553023693997642 0.00488516002123298
"RMDN1" 54.1222705256728 0.475698550928919 0.134028183863118 3.54924268327584 0.00038634084565768 0.00554320801185191 0.00489657421409041
"ZNF664" 170.066597244586 -0.258608532755829 0.072903111368295 -3.5472907520967 0.000389214793522351 0.00557816162459873 0.00492740633159929
"RRAS" 32.1137206346821 0.696807031130603 0.196588342214015 3.54449823058189 0.000393361144941263 0.00562493192783012 0.00497425882719608
"AMD1" 230.322935759352 -0.229552354816966 0.0647916190906865 -3.54293283666318 0.000395703466864722 0.00562685030281632 0.00497570372861654
"ARPC5" 373.661747268321 -0.251965800182563 0.0711044309947717 -3.54360194797269 0.000394700675591971 0.00562685030281632 0.00497570372861654
"FBH1" 72.9470995857831 0.384771536458011 0.108567890192334 3.54406386433749 0.000394009791519553 0.00562685030281632 0.00497570372861654
"RPS8" 2545.2940185433 -0.712052590538375 0.200973837880254 -3.54301135933243 0.000395585662461526 0.00562685030281632 0.00497570372861654
"STX4" 48.8545591662402 0.467477894594994 0.131928753917091 3.54341173334189 0.000394985506770646 0.00562685030281632 0.00497570372861654
"TJP1" 178.770739765897 -0.250028238321328 0.0705848456401146 -3.54223680811214 0.000396749124443695 0.00563542987127884 0.00498324040892947
"PCSK6" 17.7862663943515 0.795031538493998 0.224481454137418 3.54163572910265 0.000397654214296806 0.00564199592912651 0.00498899658071701
"DBF4" 132.366807857545 -0.34444291458529 0.0972649122390631 -3.54128643779268 0.000398181054327457 0.00564318666650292 0.00498999961012389
"DENND6A" 31.8440207341618 0.554086529291119 0.156483847081268 3.54085446917318 0.000398833499418084 0.00564615290676201 0.00499257270684117
"ETHE1" 29.113462205094 0.597216293171256 0.168681831078198 3.54048974542135 0.000399385155453222 0.00564768730924473 0.00499387978252035
"CENPS-CORT" 24.6230567130677 0.680454721800004 0.192268158135134 3.5390921117669 0.000401505726714869 0.00567137967192256 0.00501477957997565
"RPS23" 2167.43984839616 -0.627506193399178 0.177332094662402 -3.5385934767973 0.000402264827221637 0.00567580970501759 0.00501864699525899
"ACTB" 2858.33437774586 -0.635140024429815 0.179571737124358 -3.53697098775607 0.000404744124199419 0.00570447443188583 0.0050439429584941
"PDIA5" 25.1744762501372 0.647397422487184 0.183097758081877 3.53580201783619 0.000406539245835611 0.0057234436808746 0.0050606657959871
"SMARCA1" 235.486034692709 -0.280027871858749 0.0792117734721129 -3.53517993076288 0.000407497579460959 0.00573060337738641 0.00506694651699451
"NUSAP1" 255.699597198446 -0.310710647660571 0.0879076477661315 -3.53451213354249 0.000408528678426835 0.00573876945075668 0.0050741170448432
"SLC38A10" 49.5645676540426 0.44492894934315 0.125910001742726 3.53370616460065 0.000409776364167201 0.00574995666944307 0.00508395875810107
"MFAP5" 148.955473174259 0.342302390178915 0.0969762096195101 3.52975633427983 0.000415942554496305 0.00583005950147132 0.00515473314484544
"SPEN" 141.497077006648 -0.359624744346503 0.101943681338272 -3.52768057446531 0.000419217713044345 0.00586950866142637 0.00518956206635605
"TMEM8B" 28.0371363715108 0.569412551535874 0.16143608741937 3.52717016770039 0.000420026719714822 0.00587438028088534 0.00519381877335072
"VRK1" 204.621192073274 -0.245230561402008 0.0695890240599557 -3.52398333953822 0.000425110978000759 0.0059389681696356 0.00525087298711999
"MALT1" 220.724812794022 -0.271570069331092 0.0770796033705932 -3.52324165480461 0.000426302475191097 0.00594909072991212 0.00525977175467822
"PPIA" 1941.85748357331 -0.562384246968349 0.159642643860309 -3.5227695643806 0.000427062499420237 0.00595069584327674 0.00526103857054506
"RPS13" 1568.13666179571 -0.473050155136499 0.134290940369555 -3.52257683083248 0.000427373147088591 0.00595069584327674 0.00526103857054506
"TUBB" 1881.51594829804 -0.601069201578588 0.170646761798062 -3.5223006592406 0.000427818647864492 0.00595069584327674 0.00526103857054506
"RBM27" 142.877588027213 -0.312548255186198 0.0887658707906703 -3.52104082799184 0.000429856425968547 0.0059725198726993 0.00528028256585786
"ATF7IP" 153.783580030307 -0.348745944389686 0.0991171647774742 -3.51852219716583 0.000433957510338698 0.00602293315819755 0.00532480171477132
"ARL4A" 217.673583940083 -0.251047662437654 0.07136670687624 -3.51771397933502 0.00043528125307452 0.00602859746979146 0.00532965684423365
"EIF3J" 242.20898846996 -0.241930140558089 0.0687800833419029 -3.51744471368935 0.000435723107358692 0.00602859746979146 0.00532965684423365
"FIBP" 98.9119406662018 0.370707230912502 0.1053921929233 3.51740694097034 0.00043578512437626 0.00602859746979146 0.00532965684423365
"PLP2" 23.0331955328529 0.693548356238191 0.197217646991929 3.51666479555237 0.000437005286165417 0.00603237741173735 0.00533289729543502
"TRIO" 185.330222870075 -0.323260306697722 0.0919151007523986 -3.51694448519968 0.000436545074231132 0.00603237741173735 0.00533289729543502
"RPL24" 1524.29489347977 -0.616601783948349 0.175458628649531 -3.5142289022444 0.00044103258952976 0.00608138119393796 0.00537616800730273
"IWS1" 285.758993198432 -0.271328809255795 0.0772286273140017 -3.51331907211826 0.000442545693468757 0.0060956483032275 0.0053887297854658
"GJA1" 670.862980756429 -0.402990365629585 0.114749961058193 -3.51189980295695 0.000444915704030616 0.0061150711812881 0.00540579842351018
"TPM1" 2197.52952827464 -0.485763936705324 0.138309486982588 -3.51215196659994 0.000444493757204186 0.0061150711812881 0.00540579842351018
"DYNC1H1" 349.035039124781 -0.239320906683072 0.0681824875695971 -3.51000550454815 0.000448097417531976 0.00614554273065113 0.00543258613562618
"TAB2" 157.113220071652 -0.268801769685399 0.076576602844948 -3.51023367058562 0.00044771306207647 0.00614554273065113 0.00543258613562618
"GNB1L" 13.7177793828287 0.880542775771589 0.250928151793966 3.50914303347913 0.000449553070868582 0.0061456605964985 0.00543258613562618
"MPV17" 52.6442002413055 0.527279352867191 0.150243566050172 3.50949705687305 0.00044895502742995 0.0061456605964985 0.00543258613562618
"TSPAN17" 48.8380130417924 0.579326459974367 0.165080175050166 3.50936422134467 0.00044917933629491 0.0061456605964985 0.00543258613562618
"ATP5MG" 767.04148491166 -0.260207179738055 0.0741783366624021 -3.50785945662682 0.000451727627521745 0.0061646540887412 0.00544927480561486
"VCP" 407.448695255114 -0.228395306737666 0.065111589141969 -3.50775199541934 0.000451910126276138 0.0061646540887412 0.00544927480561486
"APC" 117.222006341483 -0.400961955303706 0.114421246021781 -3.50426139588952 0.000457875678869795 0.00622603417767349 0.00550337979575902
"HSP90AB1" 1796.4028355623 -0.563602342665694 0.160821927532158 -3.50451179956786 0.000457445295843249 0.00622603417767349 0.00550337979575902
"RIF1" 268.604670931121 -0.312531461529722 0.0891793265527989 -3.50452816376323 0.000457417182916016 0.00622603417767349 0.00550337979575902
"SRSF6" 245.700927453991 -0.258510210345221 0.073783435772916 -3.50363476079971 0.000458954368653372 0.00623404862581301 0.00551041341976726
"CYTOR" 358.228112488971 -0.249697046034516 0.071295580124492 -3.50227946246471 0.000461295494932623 0.00625251691588995 0.0055266367987314
"H19" 101.563068755553 0.494177615114013 0.141096498038426 3.50240879103483 0.000461071614312392 0.00625251691588995 0.0055266367987314
"CAPRIN1" 391.59870278117 -0.184197411392945 0.052607172811007 -3.50137446189478 0.000462864981546959 0.0062671229860678 0.00553949666018579
"PHACTR2" 191.237505235707 -0.308688044683409 0.0882834499833963 -3.49655620324608 0.00047130519997974 0.00637462797552215 0.00563446880404045
"NDUFA13" 622.365055739607 -0.265305697014639 0.075893822097655 -3.49574826621937 0.000472734454289607 0.00638041279883885 0.00563947961174973
"SSH2" 34.3010835280508 0.487357929802218 0.139410601384587 3.4958455451875 0.000472562152291752 0.00638041279883885 0.00563947961174973
"TUBB4B" 955.114698469198 -0.498123716827601 0.14251086805811 -3.49533845113122 0.000473460968739191 0.00638345629915983 0.005642118652019
"STUB1" 108.050314008223 0.374691004183252 0.107227071844555 3.49436945108821 0.000475182943368395 0.00639990050893945 0.00565660207425533
"PSMA3" 414.835890771833 -0.304466557039582 0.0872072484228192 -3.49129874575785 0.000480678448951979 0.00646520352268696 0.00571592711501363
"ANKRD36" 125.393634939092 -0.345857084703421 0.0990872291597752 -3.49043047864157 0.0004822430651192 0.00647445615667411 0.00572843198417126
"ATP5F1E" 1146.22066368344 -0.333959047964235 0.0957301748307372 -3.48854526333746 0.000485656587841954 0.00649291771846205 0.00574453544474921
"BACH1" 80.782652924969 -0.365416439784855 0.10474322862377 -3.48868795230099 0.000485397437542854 0.00649291771846205 0.00574453544474921
"NPEPPS" 198.496984037486 -0.262220985060065 0.0751579307449169 -3.4889330036245 0.000484952678636873 0.00649291771846205 0.00574453544474921
"RPLP2" 2059.42665658801 -0.650451292043033 0.186434123122668 -3.48890686505418 0.000485000101041382 0.00649291771846205 0.00574453544474921
"CTDSPL" 135.166425023107 0.284619394844065 0.0815964253973894 3.4881355826302 0.000486401363203395 0.00649605845762521 0.00574725674235885
"PFDN1" 493.07151118534 -0.275965049069401 0.0791578298114613 -3.48626345273357 0.000489818360161809 0.00653484369300692 0.00578151354076824
"DEAF1" 69.9161300029422 0.417176890274856 0.119704801212344 3.48504726669088 0.000492050113970393 0.00655775157123094 0.0058017228855263
"TNNC1" 28.6045018215309 0.619351977466294 0.177740702049381 3.48458158612551 0.000492907165590965 0.00656230950553238 0.00580569769091637
"LZTR1" 48.9223479856307 0.476120911866198 0.136682582166364 3.48340589063999 0.000495077146258064 0.00658431933243632 0.00582511213394894
"UQCRQ" 809.035332841328 -0.291115577979291 0.0836122475686323 -3.48173367472668 0.000498178903237132 0.00661866257157904 0.0058554375089956
"THUMPD1" 121.71304081644 -0.315759116555435 0.0907245853432449 -3.48041399539938 0.000500639529716035 0.00664442525845001 0.00587817138676051
"RPL13A" 2483.98840776982 -0.676085273452518 0.19433772726023 -3.47891931733461 0.000503440135605835 0.00667464179787091 0.00590484511993146
"VEZF1" 175.480984642767 -0.263612277221494 0.0757836063882658 -3.47848683620196 0.000504253203946749 0.00667847200778121 0.00590817552494166
"SLC66A2" 25.9653341552835 0.593619439299528 0.170744885505875 3.47664550853621 0.000507728637103979 0.00671751875944112 0.00594266033742456
"YIF1A" 87.3891594555004 0.348777148606522 0.100329952851306 3.47630133070456 0.000508380731113988 0.00671916897834369 0.00594406203520292
"CBY1" 87.4619901178778 0.348045627586134 0.100216508009588 3.47293708889592 0.00051479600981589 0.0067969077316728 0.00601277431548559
"CAND1" 207.605402164561 -0.267599596280658 0.0771444793743954 -3.46881071012161 0.000522767641202654 0.00689501295710457 0.00609950207070933
"SLC39A6" 282.212102198415 -0.220462024353206 0.0635688428930327 -3.46808301551401 0.000524185330847255 0.00689942696314554 0.00610328822131434
"TRNT1" 75.1831861587043 -0.464412883009685 0.133907894809697 -3.46815162518747 0.000524051513125042 0.00689942696314554 0.00610328822131434
"TSEN54" 68.2218529394799 0.381802614857587 0.110112561738696 3.46738472730866 0.000525549099163791 0.00691023846485641 0.00611279295964884
"MAP1LC3B" 253.915225000584 -0.22801811357977 0.0657945692148449 -3.46560690799877 0.000529036149687284 0.0069489170960471 0.00614694864454549
"ATP5ME" 1104.20024882555 -0.390090484680595 0.112576624432945 -3.4651108668918 0.000530012934847126 0.00695457755189211 0.00615189649740438
"MSRB2" 82.5696109750748 0.357360815139591 0.103187826746127 3.46320710890448 0.000533777365623483 0.00699676688828066 0.00618915686869347
"TUBB2A" 1085.77815514016 -0.534602825926205 0.154583218060552 -3.45834970078574 0.000543495426699655 0.00711682963163443 0.00629530076195887
"ZBTB11" 48.1284226934302 -0.493430240994619 0.142717235965259 -3.45739768330948 0.000545419312928906 0.00713468939017165 0.00631103839187996
"SRSF4" 172.087933456977 -0.271230007919227 0.0784706601472441 -3.45645120622516 0.000547338290457606 0.00715244836791831 0.00632668669901618
"ZSWIM8" 24.4166385006504 0.637866816156652 0.184634933420469 3.45474609999201 0.000550811265688063 0.00719045731161026 0.00636024673492545
"AIG1" 43.8101333542666 0.464825426381671 0.13482476060254 3.4476265658054 0.000565535367310234 0.00737330190275301 0.00652185594956282
"PJA2" 251.67264029908 -0.210629558275583 0.0610977968098825 -3.44741658903017 0.000565975140168939 0.00737330190275301 0.00652185594956282
"TASOR2" 80.3482486565876 -0.397253659640828 0.115410762296683 -3.4420850511291 0.000577248725672942 0.00751248826741466 0.00664490646480832
"SKIC3" 186.5098222548 -0.313096831751926 0.0909880741597983 -3.44107548866292 0.000579406859857583 0.00753288040963823 0.00666288053261562
"SRSF7" 452.125182078217 -0.21602086878086 0.0627832513886707 -3.44074038860371 0.00058012485975589 0.00753452684826687 0.00666427385188711
"ZNF207" 334.942543800636 -0.196745232728379 0.0572026358037688 -3.43944347955058 0.00058291148760923 0.00756300943343095 0.00668940356695238
"EEF1AKMT1" 22.8387198260389 0.690116752904663 0.200772520575694 3.43730681333196 0.000587529668743728 0.00761517345825415 0.00673547872812368
"MYH9" 841.078354811425 -0.35254856947428 0.102585032995929 -3.43664722989629 0.000588962155318229 0.00762598254157475 0.00674497582182907
"KIF18A" 97.1087656649021 -0.413997344392781 0.120545073612546 -3.43437796324588 0.000593915433228117 0.00768231120280146 0.00679473332727987
"ISCA2" 85.8064949745794 0.371905108728771 0.108348301935305 3.43249596058124 0.000598052790689995 0.00772015258984927 0.00682807511333792
"NOP14" 94.7292105957865 -0.373390532585499 0.108780026712598 -3.43252841417309 0.000597981218607083 0.00772015258984927 0.00682807511333792
"ITGA3" 44.6786246889538 0.530163954016832 0.154477871780087 3.43197344647242 0.000599206224281798 0.00772721306029796 0.00683425607796788
"BEX3" 1028.88190742862 -0.441499091469941 0.128697040517839 -3.43053025690006 0.000602402786326974 0.00774704668574141 0.0068516070513535
"PSMD7" 478.252602681327 -0.268362456025265 0.0782293896482542 -3.43045570509898 0.000602568343581331 0.00774704668574141 0.0068516070513535
"RNF24" 33.3581412537363 0.528793957226845 0.154138648224889 3.43063834616825 0.00060216282757312 0.00774704668574141 0.0068516070513535
"PAFAH1B2" 321.630853557676 -0.228828424628272 0.0667187873519937 -3.42974495955724 0.000604148824543148 0.00775953646522606 0.00686258980147385
"KPNA3" 162.311770441959 -0.258624150395232 0.0754208931645867 -3.42907833020289 0.000605634710104951 0.00777078735291761 0.00687247680186167
"EXOC5" 187.256123150498 -0.256430987971249 0.0748257848604792 -3.42704040391146 0.000610198270201616 0.00780575919742851 0.00690321568902862
"HMGB3" 328.97007939049 -0.253538944500112 0.0739809329342695 -3.42708498587569 0.000610098095672325 0.00780575919742851 0.00690321568902862
"NAE1" 259.134773440333 -0.218157315897841 0.0636567375341355 -3.42708917152494 0.000610088691411811 0.00780575919742851 0.00690321568902862
"SLC35D2" 70.8378148399967 0.384311788108746 0.112155877621929 3.42658624993546 0.000611219615058121 0.00781098206164044 0.00690777147949289
"PTN" 276.577057525124 -0.210286219824635 0.0613884334442575 -3.42550229784869 0.000613663743198006 0.00783435846902384 0.00692838155363896
"SLC39A1" 195.307165571537 -0.335392888449643 0.0979222929259951 -3.42509226885768 0.000614590657513103 0.00783833790527973 0.00693183765837506
"MVK" 41.3236720479374 0.524639827465243 0.153208915767759 3.42434266854624 0.000616288577856422 0.00785213277046867 0.00694397402658406
"SPART" 114.88195379173 -0.314058566392351 0.0917973505976279 -3.42121601928309 0.000623417934376127 0.00793503286901722 0.00701722243472161
"EIF3C" 796.392170548412 -0.406592235410626 0.11887315634089 -3.42038730968537 0.000625320373341898 0.00795130426821269 0.00703154812561494
"FYTTD1" 148.733526470532 -0.27962765542465 0.0817701832428744 -3.41967749532979 0.000626954161790506 0.00796413058362197 0.00704282713335291
"HSPE1" 1151.45542584428 -0.418392733467681 0.12236554557893 -3.4192037594259 0.000628046774322593 0.00796935749124318 0.00704732240128849
"MTHFD1" 138.267876469231 0.277405658531565 0.0811375104109579 3.4189569919821 0.000628616613978447 0.00796935749124318 0.00704732240128849
"OCIAD2" 822.240858344866 -0.35413689225967 0.103604699751743 -3.41815470831197 0.000630472587063013 0.00798494158227619 0.00706104002722728
"SRSF9" 451.72540416822 -0.254596398331515 0.0745325697810176 -3.41590795915851 0.000635697295290869 0.0080431174173793 0.00711242084089964
"RPL36AL" 931.912040320701 -0.408220656904177 0.119550677059371 -3.41462438310948 0.000638700239226651 0.0080730949880821 0.00713886573694173
"ESCO1" 79.4082054696748 -0.353561483945489 0.103614342900078 -3.41228322305195 0.000644211423235096 0.00813468557327885 0.00719326475184308
"TAGLN" 1946.77175504219 -0.472779316125458 0.138570048573896 -3.41184347549201 0.000645251527973672 0.00813975219595302 0.00719768088047355
"PRKD3" 68.0632868399771 -0.385933732370957 0.113195683949734 -3.40943858373908 0.000650967333663787 0.00820373372721099 0.00725419286196591
"PIK3C2A" 167.528543388097 -0.310506203843073 0.0910798716508513 -3.40916382747418 0.00065162334692218 0.00820388642602321 0.00725426350122937
"LEO1" 147.218462497253 -0.271557875802477 0.0797554993303862 -3.4048796394284 0.000661932215370465 0.00831723703750996 0.00736168836337312
"MICOS10" 635.27420006467 -0.356525980678356 0.104815370809614 -3.40146657808373 0.000670253237520603 0.008405213089813 0.00743941118305671
"SNHG29" 535.201556842973 -0.309460205791565 0.0909737474952173 -3.40164293889106 0.000669820899174268 0.008405213089813 0.00743941118305671
"HSP90B1" 1344.11229674733 -0.478321414806405 0.140739660126049 -3.39862562107946 0.000677253528430847 0.00847337767092181 0.00749952383185268
"LMX1A" 14.3046453561241 0.822889754401198 0.242117486965941 3.3987208636316 0.000677017748035321 0.00847337767092181 0.00749952383185268
"RNH1" 124.964994258815 0.384049765008135 0.113007270992087 3.39845181320259 0.000677684000209507 0.00847337767092181 0.00749952383185268
"TIMM9" 69.7520126838865 0.370379778415796 0.109029183670096 3.3970700866339 0.00068111519618962 0.00850793011240387 0.00753003196104287
"MRPL36" 121.000343433668 0.313054417745382 0.0921679658103557 3.39656425085394 0.000682375354544889 0.00851532261729327 0.00753650169025542
"PRSS23" 950.123523101875 -0.30247074565359 0.0890751042363574 -3.39568219702551 0.000684577948192822 0.00853444974356629 0.00755335708450697
"RPL41" 2696.40501178471 -0.668911505664653 0.197043419255101 -3.39474166756439 0.000686933841492443 0.00855544875313316 0.00757171759631137
"EFEMP1" 26.5230843127369 0.625083433226164 0.184185162782911 3.39377734765159 0.000689357149014863 0.00855560664588891 0.00757171759631137
"RPS17" 2264.81432698063 -0.660242726509642 0.19455136254381 -3.39366796447373 0.000689632526907457 0.00855560664588891 0.00757171759631137
"TKT" 231.777861941027 -0.389694005450008 0.114806842831847 -3.39434476062353 0.000687930296538243 0.00855560664588891 0.00757171759631137
"ZMYM4" 155.822911802396 -0.268065629606173 0.0789820895326021 -3.39400528895251 0.000688783623197578 0.00855560664588891 0.00757171759631137
"ILRUN" 138.136925408447 -0.302835769175301 0.0892913549144581 -3.39154635368026 0.00069499405935154 0.00860536376112534 0.007615607131226
"WASHC2C" 91.4302587737995 -0.36951550912643 0.108951879074239 -3.39154783071383 0.000694990313294541 0.00860536376112534 0.007615607131226
"SINHCAF" 190.644893793717 -0.244702718794788 0.0722573545488682 -3.38654411474882 0.000707788959393825 0.00875528071032692 0.00774820737312887
"H3-3A" 1825.34610415797 -0.569451662718128 0.168176350720133 -3.38603888287341 0.000709093356810325 0.00875577276728853 0.00774849561115848
"ZC3H7A" 126.235150061831 -0.315990608927862 0.0933227837300897 -3.38599639121115 0.000709203162690665 0.00875577276728853 0.00774849561115848
"CAD" 80.8957405050565 0.351218591229236 0.103787776846608 3.38400726848901 0.0007143611201237 0.00880476317829863 0.00779170262655874
"DNM1L" 144.915045884086 -0.280927418176625 0.0830180111818231 -3.38393336792118 0.000714553420168023 0.00880476317829863 0.00779170262655874
"ACTG1" 2924.15850463217 -0.614923202850312 0.181937161319688 -3.37986587451372 0.00072521211032503 0.00891942039897366 0.00789294460120752
"ATXN7L3" 32.9649533961591 -0.586695015405023 0.17359204241303 -3.37973450424122 0.00072555881007016 0.00891942039897366 0.00789294460120752
"WARS1" 137.965956787509 0.27691155231477 0.0819366016528236 3.37958307678028 0.000725958633838449 0.00891942039897366 0.00789294460120752
"PIGN" 84.3519804989548 -0.392679165995547 0.1162350844926 -3.37831875556083 0.000729304900737507 0.00894328560182539 0.00792161334789397
"PGP" 134.714943148645 0.286480142878264 0.0848633705472779 3.37578087024795 0.000736065186619744 0.00901750629107899 0.00798727295801367
"RPL31" 2183.95699769195 -0.596675469685637 0.176877719142524 -3.37337835753552 0.000742518461869371 0.009084999566976 0.00804689014476188
"ZNF302" 76.3262893343304 -0.38216712852361 0.113295139834252 -3.37319967196042 0.000743000513993328 0.009084999566976 0.00804689014476188
"PSMC6" 234.129134893726 -0.236749763032092 0.070227095732816 -3.37120253317642 0.000748408144755588 0.00914234724096927 0.00809760207784971
"SLC5A6" 100.494693401951 0.317067676871367 0.0940820246382483 3.37011961732875 0.00075135560437246 0.00916956106830413 0.00812162311560783
"RPL38" 1638.44153652559 -0.502654587116024 0.149272169595752 -3.36736974130728 0.000758888674342127 0.009252632152912 0.0081951169610292
"NBPF14" 87.6001601557405 -0.538039101770261 0.159879111808581 -3.36528703270782 0.000764640697503074 0.00931385002570427 0.00824925413364186
"SOX2-OT" 18.4664649942523 -0.846530474886927 0.251611439989121 -3.36443555556746 0.000767003942913363 0.00933371273797436 0.00826676257390986
"RPS18" 2574.87945980047 -0.701442819426191 0.208550558298238 -3.36341856454343 0.000769835452604882 0.00935923044049504 0.00828927932862692
"POLI" 63.3057112522299 -0.422924661358224 0.125936593302857 -3.35823488841848 0.000784419259425095 0.00952744116714503 0.00843817480803527
"HLA-DPB1" 31.131967335981 0.567030308699206 0.168967932904422 3.35584568593824 0.000791227040570361 0.0096009749751495 0.00850321572185626
"B3GALT2" 13.1842501908075 0.864002271808168 0.257577847303774 3.35433454721442 0.000795561138703179 0.00964438103541123 0.00854157276419202
"MECR" 18.9596008012742 0.748862202359314 0.22337707218151 3.35245777485529 0.000800974585439491 0.00970077679951003 0.0085914334495844
"GALNT18" 43.5495808159523 0.465654965757041 0.138936016017813 3.35157851148791 0.000803522513835845 0.00972239349362061 0.0086104917365557
"RBM5" 173.474621908276 -0.245334606731672 0.0732324729092918 -3.35007950688149 0.000807883676341949 0.00976588796989827 0.00864892534039713
"COL6A1" 100.018465009732 0.321704506983894 0.0960469794904024 3.34944949534869 0.000809723161698874 0.00977884625896242 0.00866031496506669
"TCF3" 258.732428681327 -0.273531480405486 0.0816812353798669 -3.34876767146579 0.000811718305406787 0.00979365807688246 0.00867334602695903
"PSMF1" 132.250116272834 0.286254692883534 0.0855222442763536 3.34713728931786 0.000816507616529988 0.00984212255648872 0.00871617977645683
"NTRK3" 129.013607187889 0.310150171019974 0.0927364324948493 3.3444263778122 0.000824529104493701 0.00992941901734805 0.00879340208288125
"RBM25" 545.567928445395 -0.390000150649208 0.116764046178395 -3.3400705389513 0.000837571129025068 0.0100769534984971 0.00892396872776136
"IRS1" 307.857825873406 -0.229251825715017 0.068649051598126 -3.33947549715712 0.000839367553948973 0.010079530636064 0.00892607438799451
"ZNF532" 95.4682164808795 -0.322848970682629 0.096672805759256 -3.33960484695788 0.000838976744530118 0.010079530636064 0.00892607438799451
"FADS3" 37.235056106025 0.636600109674856 0.190737545918505 3.3375710409258 0.000845141138780632 0.0101393062610207 0.00897892098537064
"FASN" 113.702596820459 0.389330425143081 0.116672707032874 3.33694516090538 0.000847046595426185 0.0101526064650283 0.00899061053662432
"ATPAF2" 31.4219069684913 0.541212512046665 0.162336286604153 3.33389732738177 0.000856382628386376 0.0102548600265703 0.00908107163206294
"C5orf24" 132.523919018838 -0.307076186693307 0.0921910481548704 -3.33086772348498 0.000865757313905943 0.0103573839779114 0.00917177055699598
"CALM3" 505.769078989641 -0.308215817307893 0.0925469570959848 -3.33037224539137 0.00086729952498504 0.0103661006077246 0.00917939952225873
"ZNF33A" 97.4196095330654 -0.414934298790309 0.124601821113219 -3.3300821375097 0.000868203688522162 0.0103671820013691 0.00918026741102127
"CNOT1" 244.220210318182 -0.21975576805437 0.0660385964557968 -3.32768683540184 0.000875702464005463 0.0104469336085146 0.00925079821483917
"SRP72" 411.582057493462 -0.243011295139466 0.0730664380127518 -3.32589492178413 0.000881351475693097 0.0105044893842898 0.00930167351378934
"WDR43" 181.77687856762 -0.248075262075507 0.0746415082293644 -3.32355639590242 0.000888774500497675 0.0105830615989167 0.00937115776445424
"H1-0" 209.651369150234 -0.246798200213213 0.0743288357657764 -3.32035605926775 0.000899027062467308 0.0106951482753464 0.0094703171504811
"TEAD4" 13.8173778350805 -0.831766911215627 0.250738061905305 -3.31727422990833 0.000909003482142788 0.0108037438115497 0.00956638348879017
"VPS39" 58.5656323490682 0.395951075805954 0.11945568113383 3.31462741702805 0.000917653471942463 0.0108963866598499 0.00964832266262669
"ANXA1" 1031.49609950934 -0.357502824358455 0.107871310817208 -3.31416037916011 0.000919187681994185 0.0109044415794115 0.00965536185996902
"RGS9" 31.7672353534996 0.567029290135916 0.171112774292323 3.313775330223 0.000920454347261904 0.0109093105474083 0.00965958011421656
"HNRNPA2B1" 1309.56825402619 -0.33449258133909 0.100981122457391 -3.312426849684 0.000924903099664976 0.0109518498074642 0.00969715306183955
"KDM5A" 188.489949100478 -0.27608279747101 0.0833693784292569 -3.31156118316607 0.000927769498634186 0.010975590698327 0.00971808088344214
"NME1-NME2" 651.683405648796 -0.697235839943776 0.210617114342968 -3.31044246864193 0.000931485983080484 0.0109889471392856 0.00972962814506706
"TAF1D" 463.970237721766 -0.247619944006077 0.0747972886533701 -3.31054705944772 0.000931137938078125 0.0109889471392856 0.00972962814506706
"VIM" 3399.56166605674 -0.743255491343679 0.224506248079865 -3.31062274524883 0.000930886154901766 0.0109889471392856 0.00972962814506706
"TCEAL4" 261.57746873988 -0.261777004097448 0.0790846681799286 -3.31008538218645 0.000932675161894875 0.0109927976296971 0.00973294472683942
"SH3GLB2" 43.3442084315307 0.486862402403772 0.1471479174455 3.30865982241369 0.000937436628914561 0.0110387061820706 0.00977349897148458
"FABP3" 70.3689113736589 0.37707345284796 0.114008496263802 3.30741536995153 0.000941611585012637 0.0110475246695798 0.00978093671302015
"NADSYN1" 48.5177486475117 0.422524026725663 0.127739035449308 3.30771267560837 0.000940612604933399 0.0110475246695798 0.00978093671302015
"POC1A" 56.5677399816595 0.422880348016528 0.127858738144232 3.30740279588473 0.000941653856931458 0.0110475246695798 0.00978093671302015
"ZNF536" 61.3346103092421 0.408890353157648 0.123608453553616 3.30794813301575 0.000939822138657358 0.0110475246695798 0.00978093671302015
"ENY2" 420.354875554664 -0.253030532156604 0.0765140884995637 -3.30697963105248 0.000943077492184672 0.0110540481397653 0.00978662014659298
"LAPTM4B" 388.110662547754 -0.19336875809408 0.0584852877102623 -3.30628035980663 0.000945434390783645 0.0110714885781015 0.00980196880918308
"SRP9" 606.235169923614 -0.29379701171351 0.0888841472431898 -3.3053927030393 0.000948434103527602 0.0110964177346604 0.00982394730982301
"PDCD10" 142.956870547905 -0.259041356131446 0.078387107128113 -3.30464237834518 0.000950976594876447 0.0111159566929549 0.00984115352955552
"SNX3" 205.314813199966 -0.2281836363207 0.0691144093603033 -3.30153492495532 0.000961573628747199 0.0112295230099616 0.00994160290610299
"RPL30" 1769.1885887724 -0.541524104840834 0.164035773149099 -3.30125614946577 0.000962529635018289 0.0112303938459414 0.00994228113285311
"EPM2AIP1" 158.671963077342 -0.265062478673782 0.0803537377181866 -3.2986950725727 0.000971353632035539 0.0113229795295195 0.0100241540252392
"BMP4" 64.571653279686 0.400890931746416 0.1215876345848 3.29713570886864 0.000976762932719113 0.0113756275372708 0.0100706693506386
"YES1" 187.226657473257 -0.242299091033066 0.0735032386512093 -3.29644102054924 0.00097918171776912 0.0113933828914122 0.0100862943363561
"DSTN" 466.873501958528 -0.169873312039955 0.0515381206425992 -3.29607113961282 0.000980471841064 0.011397985152369 0.0100902751864706
"GTPBP6" 36.0240153306081 0.486300851217188 0.147766759823141 3.29100300906125 0.000998308454111584 0.0115945996802658 0.0102641422541945
"NQO2" 53.4979338288659 0.411859181754573 0.125156611784696 3.29075049157677 0.00099920496420468 0.0115945996802658 0.0102641422541945
"TMEM120B" 22.3414186583999 0.690061959989878 0.209744893992417 3.29000600136099 0.00100185245966003 0.0116147426647211 0.0102818791953712
"PARP1" 454.228519095595 -0.311144709567034 0.0946476863958831 -3.28739899954457 0.00101117453676701 0.0117121588844986 0.0103680210078425
"CIZ1" 81.5472674872919 0.439651086404907 0.133810829629244 3.28561662477595 0.00101759406761766 0.0117758092783984 0.0104242709715769
"KIAA0319L" 87.5483391888223 0.349818800880258 0.106514076617698 3.28424948127592 0.00102254361252307 0.0118223486090349 0.0104653730315606
"DDIT4" 61.4821718660261 -0.472949806623763 0.14407258393872 -3.28271898576433 0.00102811097863585 0.0118710105536035 0.0105082575943895
"IFFO2" 91.3303077049356 -0.338656045515056 0.103167626919501 -3.28258054999463 0.00102861593683214 0.0118710105536035 0.0105082575943895
"H1-4" 146.011331429632 -0.747881555203015 0.227983903636691 -3.28041385059718 0.00103654915594158 0.0119517400867436 0.0105796232863288
"MAP4K4" 351.790642587524 -0.253639702920567 0.0773664460956054 -3.27841998334952 0.00104389955038755 0.0120256095583072 0.0106449154151848
"UPF3B" 130.293225505228 -0.279869959696314 0.0853749906961331 -3.27812580024082 0.00104498813082681 0.0120272753160473 0.01064629331096
"GALE" 93.890350519933 0.332531086123353 0.10148090694136 3.2767847287323 0.00104996388563153 0.0120736370639272 0.0106872349562094
"HMGCR" 420.710971732706 -0.215542556147921 0.065807856476 -3.27533166539969 0.00105537989951156 0.0121249732188249 0.0107325791966722
"DR1" 158.654925729844 -0.255318009793254 0.0780013962578559 -3.27324922427321 0.00106318687438222 0.0122036612310845 0.0108021334298015
"COX6A1" 933.622484797768 -0.281724006775383 0.0860828193298173 -3.27270887464765 0.00106522133192822 0.0122156373602127 0.0108125395149345
"TTLL12" 53.9610724380103 0.44676377409715 0.136522171943237 3.27246312989296 0.00106614777054835 0.0122156373602127 0.0108125395149345
"PTP4A2" 471.354915113551 -0.25454557378642 0.077826856438676 -3.27066497908714 0.00107294937381562 0.0122825228857006 0.0108716449256127
"DYNLL1" 979.011432278013 -0.325799809873259 0.0996211372879994 -3.27038838084521 0.00107399917663902 0.012283504048077 0.0108724159622405
"GALNT2" 66.2093459874726 0.355612468332647 0.108788399782889 3.26884547472295 0.00107987258549769 0.0123396023424449 0.0109219721826696
"CIRBP" 295.777840472588 -0.205547224993997 0.0628873792080827 -3.26849723398202 0.00108120234288467 0.0123437267479333 0.0109255252132581
"RBPMS" 165.201042662588 0.247599725562693 0.0757703396119656 3.26776581483861 0.00108400019973007 0.0123645895655871 0.0109438935173472
"NPEPL1" 24.9222387179935 0.58399966019518 0.178746611165007 3.2671929072606 0.00108619638634834 0.0123785582812739 0.0109561597560665
"TNKS1BP1" 37.1856006777238 0.49485923187843 0.151476613711373 3.26690186526975 0.00108731364373991 0.0123802172787222 0.0109575308176894
"PACS2" 63.1201230188383 0.450777632558576 0.138171230037603 3.26245653625503 0.00110451108522519 0.0125535912014756 0.0111208032259914
"DZIP3" 89.6265110564934 0.322704143253298 0.0989575990791016 3.26103448604634 0.0011100653856999 0.0126054751151537 0.0111666577447974
"BOD1L1" 235.378644368145 -0.281444358636941 0.0863253509157235 -3.26027471248516 0.00111304351429265 0.0126139944088878 0.0111737755060823
"RPS9" 778.231909238996 -0.402148159688261 0.123354986051753 -3.26008840469199 0.00111377492280991 0.0126139944088878 0.0111737755060823
"SMAD5" 148.508628624133 -0.267373565515994 0.0820150731331445 -3.26005397912571 0.00111391011958802 0.0126139944088878 0.0111737755060823
"YY1" 233.641724520422 -0.207270720480932 0.0635832200085295 -3.25983365506067 0.0011147757400838 0.0126139944088878 0.0111737755060823
"ARID5B" 201.92796787739 -0.28451011749922 0.0872902616934196 -3.25935690854583 0.00111665093568037 0.0126240013944131 0.0111825330473605
"SKIC8" 136.129126307378 0.268448793427302 0.0824320470790804 3.25660714418226 0.00112752367563751 0.0127356198149801 0.0112812987116205
"MMAB" 112.036467396042 0.306910220477894 0.0942644227057446 3.25584363292547 0.00113055996103114 0.0127586044849405 0.0113015510518117
"SIRT1" 50.7263199916375 -0.463715790863454 0.14250837818169 -3.25395458695238 0.00113810472018519 0.0128323825131677 0.0113667954432807
"UGCG" 229.177591881742 -0.215552689273749 0.0662700329408146 -3.25264195154781 0.00114337470075489 0.0128804041222971 0.0114092242257633
"ENSG00000283674" 38.1505028786849 -0.668146925351996 0.205545568551661 -3.25060243361106 0.00115160774315482 0.012961691038459 0.0114811179107739
"HSPB1" 576.310452460855 -0.24950296952819 0.0768034526769461 -3.24859053638721 0.00115978294208416 0.0130421839939049 0.0115523071644172
"PSMB5" 458.461724577442 -0.281519225169836 0.0867012762646743 -3.2470020892246 0.00116627533646887 0.0131036279205907 0.0116066224661421
"HSP90AA1" 2460.42192450427 -0.613705241028127 0.189076360979589 -3.24580628614053 0.00117118503438807 0.0131471969366859 0.0116451042689022
"LNCRNA-IUR" 22.9797870623478 -0.689750804449657 0.212580533393656 -3.24465647648168 0.00117592389868362 0.0131771736087318 0.0116714366690678
"MALAT1" 4111.55767152205 -0.746112562695878 0.229938804743941 -3.24483100417412 0.0011752034556169 0.0131771736087318 0.0116714366690678
"GNB1" 384.475729869567 -0.192246459665535 0.0592704256915209 -3.24354781364489 0.00118050995143886 0.0132169396232711 0.0117065489500589
"ZBTB14" 25.9013224660469 0.549444890360976 0.169535229260802 3.24088918130252 0.00119157496466294 0.0133291102939162 0.0118057906436791
"MAPK1IP1L" 265.53548667213 -0.193544679677637 0.0597602831053064 -3.23868411628143 0.0012008248770691 0.0134207980339802 0.0118868888097106
"MRFAP1" 854.754535477907 -0.422955399508329 0.130683675241746 -3.23648228231968 0.00121012738457024 0.013512912363549 0.0119683634863696
"RNF182" 37.4728687880993 0.47211797269684 0.145887236706656 3.23618421566347 0.00121139178668416 0.0135151862995997 0.0119702660974472
"FAM111B" 67.1715296733244 -0.367168929454135 0.113503571474409 -3.2348667507517 0.00121699511858736 0.0135658222274029 0.0120150022052577
"EIF4EBP2" 275.976158148135 -0.201084683718735 0.062192192608765 -3.23327857217878 0.00122378164840632 0.0136208522915346 0.012063517761109
"LSM3" 464.790041650514 -0.238300187933809 0.0737038714276115 -3.23321127259722 0.00122407000029881 0.0136208522915346 0.012063517761109
"RSPH3" 26.0654697493007 0.57462504840335 0.17777027864959 3.23240224838719 0.00122754126145057 0.0136475595219387 0.0120870597225371
"PRXL2B" 33.1306491696765 0.485783435685645 0.150330196797792 3.23144282408589 0.00123166962373874 0.0136815193339627 0.01211702468605
"PIGS" 88.0859809236037 0.309716885126603 0.0958770735726004 3.23035396874183 0.00123637045412022 0.013721773480789 0.0121525638122415
"AKAP11" 71.8800581167984 -0.395001353292952 0.12233533482631 -3.22884106912993 0.001242929484872 0.0137779121730035 0.0122020583689401
"UTRN" 196.397742399446 -0.366038010319753 0.113370484035288 -3.22868878469126 0.00124359147625415 0.0137779121730035 0.0122020583689401
"CHD2" 224.378978200851 -0.298464316334032 0.0924770869954935 -3.22744072105749 0.00124902917948017 0.0138261344706836 0.0122446530448425
"AJUBA" 312.00308882118 -0.23542670496251 0.072960545057846 -3.22676735454559 0.00125197208794304 0.0138466808788909 0.0122627371350631
"EXOSC10" 182.935714206555 -0.242131739602408 0.0750493111457183 -3.22630195941808 0.00125400981004497 0.0138571890631249 0.0122719312348485
"REEP3" 121.03545209168 -0.305125940044141 0.0946434896882024 -3.22395064942513 0.00126435186790862 0.0139593649471609 0.0123623055666091
"WIPF2" 81.5910352263081 0.338540006317162 0.105034650185807 3.22312689877371 0.00126799365920661 0.0139874521315597 0.0123870666655302
"CDKN1C" 86.0298751553141 0.347673165674624 0.107956269849135 3.22049998726785 0.00127967198370119 0.014079707033106 0.0124684270244393
"RBMS2" 76.3765008506616 0.336942303488661 0.104616369442278 3.22074169926694 0.00127859328404554 0.014079707033106 0.0124684270244393
"SLC29A2" 50.3921187911808 0.468928122245959 0.145600020424678 3.22065972846854 0.00127895900493724 0.014079707033106 0.0124684270244393
"LARGE1" 52.5946772327438 0.412416599410581 0.128089249126903 3.21975967711376 0.00128298102999381 0.014103935550605 0.0124897699920757
"PDCD5" 500.635418547682 -0.235208286435131 0.0730953923431863 -3.21782644425543 0.00129165949489187 0.0141870979520839 0.0125633013240093
"PSMA7" 720.969223201831 -0.239043647583747 0.0743033373665702 -3.21713204353718 0.00129478992900895 0.0142092321149897 0.0125827888140243
"FARS2" 37.5654374868426 0.512836241934776 0.159565142861405 3.21396160049953 0.00130917180055919 0.0143546969973534 0.0127114889782991
"CLIC4" 281.693147706314 -0.242935399491044 0.0756077631565968 -3.21310126564493 0.00131309983232939 0.0143853868991477 0.0127385514576803
"MAN2B2" 23.0526254853566 0.615995128518765 0.191734629834314 3.21274841717989 0.00131471397565067 0.0143906965324443 0.012743139107739
"SAPCD2" 32.7563905028926 0.515192756191627 0.16042002942433 3.21152388539264 0.0013203299423536 0.0144397629146156 0.012786473665499
"ARHGAP12" 123.0256737486 -0.277310269952818 0.086391629461266 -3.20992058700723 0.00132771648130082 0.0144832497330939 0.0128246386074437
"SNX4" 96.3629192423702 -0.339173445620172 0.105659062328119 -3.21007434806572 0.00132700644088373 0.0144832497330939 0.0128246386074437
"ZNF75A" 28.8614088432082 0.506047464110794 0.157631611020384 3.21031714917483 0.00132588594322453 0.0144832497330939 0.0128246386074437
"MAPK8IP1" 39.4282033229557 0.481909015541575 0.150148063990437 3.2095586365487 0.00132938928630062 0.0144890922983373 0.0128296981597517
"YTHDF3" 113.956064578494 -0.363991935497538 0.113519825719166 -3.20641732130569 0.00134398920396768 0.0146356978185916 0.0129593984900718
"RILPL1" 52.9015479598981 0.420809925391466 0.13132658655941 3.20430109710571 0.00135390803713298 0.0147311206670464 0.0130437766545529
"MOCS1" 18.2947815326069 0.70518218724801 0.22027119247762 3.20142720124266 0.00136748624692015 0.0148661623481311 0.0131632339940607
"USP47" 258.489706467508 -0.227576867981472 0.071169637185686 -3.19766795196257 0.0013854370758871 0.0150484686989579 0.0133245395257152
"ADNP" 167.000337453643 -0.250411460881643 0.0783283236409928 -3.19694650978834 0.00138890679731806 0.0150733062220012 0.0133464141986691
"CEP55" 134.476533443732 -0.282731982336516 0.0884633458511672 -3.19603537053856 0.00139330030331215 0.0150952713983844 0.0133656281673397
"SNHG5" 470.056580029714 -0.266354421543073 0.083334743706522 -3.19619896451697 0.00139251051173911 0.0150952713983844 0.0133656281673397
"COL26A1" 26.8200391977872 0.644383296087747 0.201638806937282 3.19573055343546 0.00139477298742725 0.0150983879633055 0.0133682705387233
"ZDHHC12" 38.2431463139925 0.4471748959994 0.140081834097304 3.19224044203177 0.00141173761716812 0.015269056859371 0.0135192643510285
"MOV10" 28.7862541244892 0.593458720738519 0.185970635784701 3.19114207592197 0.00141711575164569 0.0153142254382678 0.013559138374358
"PHIP" 374.147173091552 -0.257469710166472 0.0807299479831474 -3.18927134971299 0.00142631923954633 0.0154006215517456 0.0136355142369643
"NAGA" 31.9004987687244 0.518730318543359 0.162703836252408 3.18818738691959 0.00143167723788998 0.0154453850025032 0.0136750282620013
"COL12A1" 85.1236799166032 0.328856312572861 0.103214533320166 3.18614348187543 0.00144183071259816 0.0155417640517878 0.0137602408007445
"AP2A2" 101.200761016405 0.326979451459049 0.102642105584016 3.1856268886788 0.00144440747120027 0.015556378352124 0.0137730604811462
"RCC2" 333.389508628931 -0.224095585022206 0.0703686221687055 -3.18459532268441 0.00144956561086594 0.0155987461554417 0.0138104518864583
"PRDM2" 110.058580201456 -0.28576858292463 0.0897765139873734 -3.18311070715913 0.00145701893845056 0.0156657200799988 0.0138696278488823
"PSMD6" 306.707366654293 -0.182363795072937 0.0573161546350518 -3.1817172005711 0.00146404698415582 0.0157280123314749 0.0139246581133594
"MXD4" 35.3269557039041 0.608917116577722 0.191398070262706 3.18141721983897 0.00146556399518599 0.0157310453771396 0.0139272234640398
"ATP9B" 69.4658278030619 -0.441524770392281 0.139133371955743 -3.17339229392589 0.0015066879286887 0.0161046232377707 0.014257353738761
"FAM89B" 83.2693542538453 0.386821807704976 0.121885085913873 3.1736598846746 0.00150529969319606 0.0161046232377707 0.014257353738761
"LAMTOR2" 51.275943418736 0.440497737769143 0.138781161037786 3.17404563036626 0.00150330055464587 0.0161046232377707 0.014257353738761
"PDGFB" 48.739469231046 0.49727201039681 0.156699810812114 3.17340530163784 0.00150662041864585 0.0161046232377707 0.014257353738761
"SEC63" 230.028683259692 -0.22316412416657 0.0703074545998626 -3.17411753044756 0.00150292820088066 0.0161046232377707 0.014257353738761
"CCNT2" 103.080336732993 -0.30359447086528 0.0956959793823751 -3.17248930231644 0.0015113812737586 0.0161412479538628 0.0142896263129382
"SMARCAD1" 110.848197181962 -0.325906356387982 0.102736846069889 -3.1722441252117 0.00151265791706009 0.0161413521953623 0.0142896263129382
"MT-RNR2" 5174.72337916383 -0.872164357864588 0.275237188457735 -3.16877367753855 0.00153083549258182 0.0163216527288577 0.0144491201269388
"RGL2" 50.6618892931577 0.393706185873764 0.124266960096254 3.16822899319986 0.00153370664886504 0.0163385923187203 0.0144639936159012
"DYM" 56.8862736956724 0.39685103695178 0.125301301860175 3.16717409205077 0.00153928138440062 0.0163842808008758 0.0145043172474408
"SLC12A9" 26.2327424866683 0.521440206300244 0.164811760266167 3.1638531465117 0.0015569533474972 0.0165585497499681 0.0146584663390841
"EIF4A3" 339.723034596956 -0.250491337011072 0.0791977149674713 -3.16286065972933 0.00156227087937902 0.0166012454330009 0.0146961387018923
"MICOS13" 94.6642933199416 0.477585207473262 0.151015062353081 3.16250048194957 0.00156420476690981 0.0166079441126649 0.0147019448041372
"CFAP298" 199.483893370277 -0.235969606667526 0.0746284231639842 -3.1619267386773 0.00156728989552685 0.0166161790211827 0.0147089874250028
"ZNF655" 239.011175179022 -0.206343231427338 0.0652598465646592 -3.16187123153735 0.00156758866521165 0.0166161790211827 0.0147089874250028
"DHCR7" 143.623824128414 0.307348275281875 0.0973207817807662 3.15809500969933 0.001588037923246 0.0168008344683776 0.0148720748986895
"HEMK1" 18.3898319234732 0.692043991079592 0.219145174787839 3.15792484023242 0.00158896519381485 0.0168008344683776 0.0148720748986895
"TFAM" 156.870429913325 -0.235636306023704 0.0746071237244272 -3.15836202041594 0.00158658395899512 0.0168008344683776 0.0148720748986895
"MTCH2" 252.73103487152 -0.217148639954821 0.0687851409769658 -3.15691204336614 0.00159449434537956 0.0168453171264353 0.0149113265163385
"CYB5D2" 26.8339960205306 0.557648211662168 0.176662384356253 3.15657582509262 0.00159633377057503 0.0168507776063765 0.0149160358847203
"CAPG" 42.3531230903484 0.516084869223526 0.163687758111591 3.1528617361336 0.00161678365425438 0.0170525170023634 0.0150944868590338
"ADARB1" 28.3561431161944 0.52042533035936 0.165153966037063 3.15115248423745 0.00162627562626508 0.017138443138332 0.0151704207542823
"ATP6V1D" 275.624777939157 -0.187846422246621 0.0596219255333022 -3.1506265617285 0.00162920652830096 0.0171551408075063 0.0151850752045146
"MRPL48" 98.3998184866383 0.333331566472576 0.105875970520683 3.14832123694639 0.00164211126654813 0.0172767461990832 0.01529258915953
"PREPL" 110.778956387667 -0.279332862030353 0.0887932382837038 -3.14587988263087 0.00165587996934923 0.017407233242144 0.0154079631147946
"SLC7A5" 109.214852720614 0.343856655133803 0.109409944404971 3.14282816798672 0.00167324033666343 0.0175752309393477 0.0155565375513604
"ENSG00000213121" 10.0888658189454 -1.16513305319203 0.370793050256254 -3.14227316932399 0.00167641550964412 0.0175795967147125 0.0155601459523576
"S100A10" 1216.97743036519 -0.54371718044728 0.173020710401199 -3.14249767664525 0.00167513042586916 0.0175795967147125 0.0155601459523576
"FAU" 1306.64291762134 -0.504004394437295 0.160407361270741 -3.14202783740466 0.00167782083078006 0.0175798644777704 0.0155602553126995
"ASCC3" 233.326983328983 -0.242241348595793 0.0771296392039446 -3.14070376960099 0.00168542414083382 0.0176450197028461 0.0156177974743157
"RETSAT" 32.0093417929922 0.503875536968544 0.160474216356231 3.13991585944255 0.00168996365539829 0.0176780188287599 0.0156468774263493
"COQ9" 35.3906565309538 0.462664219422311 0.147367077111377 3.13953583453813 0.00169215717261826 0.0176809761927305 0.0156492397311617
"TBC1D22A" 21.3548761379757 0.631932654599355 0.201291788367666 3.13938616037883 0.00169302181580184 0.0176809761927305 0.0156492397311617
"PRKCA" 33.9516973068603 0.466049355296066 0.148575608021522 3.13678242008982 0.00170812837303238 0.0178241307131905 0.0157758158918772
"L1CAM" 91.1479251287546 0.304149373349908 0.0969721492105028 3.13646109554274 0.00171000122488125 0.0178290716908445 0.0157800608901025
"COPB2" 283.628446285663 -0.186963853265591 0.0596569338292397 -3.13398361707209 0.00172450483902939 0.0179655896599129 0.0159007605554105
"EIF1B-AS1" 77.8925119662305 -0.658519510933257 0.210156009818615 -3.13347932091794 0.0017274709035114 0.0179817865863061 0.0159149670863105
"SREK1" 189.720162137317 -0.252976488506825 0.0808176345409288 -3.13021396807536 0.00174679019126646 0.0181524413663216 0.0160788515822596
"TRAM1" 169.139179879739 -0.277357415925552 0.0886129568131894 -3.12998714748077 0.00174813951467519 0.0181524413663216 0.0160788515822596
"HMGCS1" 932.050469418915 -0.354566549247725 0.113295056943911 -3.12958533948449 0.00175053216600695 0.0181624839797187 0.0160876067206861
"TOM1L2" 35.1217991255071 0.480535101922667 0.153565848613497 3.12917947747683 0.0017529520141749 0.0181727921990255 0.0160965971959514
"RO60" 190.933013906775 -0.272371054409564 0.0871223655570765 -3.12630462531605 0.00177018082501565 0.0183364828386378 0.0162414454331346
"FDPS" 855.819183153853 -0.30986534912201 0.0991746983275536 -3.12443954302324 0.00178144125762346 0.018438134088855 0.0163313407903313
"METAP2" 323.015840797592 -0.18728341024954 0.0599560033912125 -3.12368069344978 0.00178604162706517 0.0184707438071731 0.0163600826971367
"RFX4" 73.9064801260923 0.355010911751482 0.113715372029772 3.12192543026228 0.00179672442072899 0.0185661523475329 0.0164444466244753
"PFDN4" 235.729993589394 -0.253657112270196 0.0812745901588329 -3.12098912802243 0.00180244688497096 0.0186101910546313 0.0164833103338131
"COMMD1" 108.893727352141 0.298770471846587 0.0957601046548992 3.11998898626205 0.00180857802104498 0.0186432787751894 0.0165123321201866
"UNC93B1" 22.37809783966 0.607639352444182 0.194745675497128 3.12016865531447 0.0018074751913838 0.0186432787751894 0.0165123321201866
"XPA" 74.009628990054 0.333379282472737 0.106880082919953 3.11918996846604 0.00181348998004728 0.0186788001906082 0.016543651239549
"BCAT1" 446.175192620193 -0.22389591485272 0.0718393230638918 -3.11662060976818 0.00182936832079111 0.0188119304077478 0.0166612778710877
"C12orf76" 60.1109519094667 0.355980207998258 0.114212781604685 3.11681585017676 0.00182815728736965 0.0188119304077478 0.0166612778710877
"CCDC47" 202.787183958038 -0.204421291938911 0.0656310885209629 -3.11470214109915 0.00184130743189242 0.0188903983727702 0.0167303465687387
"DPPA4" 178.864250516976 -0.233974458813157 0.0751135406058051 -3.11494381606975 0.00183979949668723 0.0188903983727702 0.0167303465687387
"RABEP1" 193.790190117053 -0.217440654111764 0.0698115594757595 -3.11467980008763 0.00184144688634962 0.0188903983727702 0.0167303465687387
"DUSP5" 54.6548982710564 0.386600548999376 0.124148059439554 3.11402812693666 0.00184551895700376 0.0189169404917015 0.0167537111169951
"CCN1" 526.83474874807 -0.266466931853506 0.0856111982058342 -3.11252426595926 0.00185494763781212 0.0189983021329294 0.0168256257707637
"PLCB1" 40.8624358140381 0.459554914489801 0.147703723947283 3.11132923536729 0.00186247159466901 0.0190447436498218 0.0168664702563456
"UBA1" 180.6985723655 0.399291991361979 0.128332862434892 3.11137758315456 0.00186216665182434 0.0190447436498218 0.0168664702563456
"RAD23B" 288.705174634314 -0.211055858358129 0.0678930311749962 -3.10865275427351 0.00187942463906169 0.0192026859072053 0.0170062038247673
"BAZ1A" 209.133555384589 -0.209939125788488 0.0675623017192378 -3.10734123092655 0.00188778357564344 0.0192598466227595 0.0170565385319123
"HP1BP3" 345.153481783989 -0.174009804750937 0.0560003106682808 -3.10730070377088 0.00188804241675117 0.0192598466227595 0.0170565385319123
"PTPRS" 134.531885845815 0.244097220011781 0.0785770786422234 3.1064685049339 0.00189336476349675 0.0192986883613696 0.0170907930066327
"MYL9" 704.819450928893 -0.236109250188777 0.0760341306680462 -3.10530610548563 0.00190082198427835 0.0193592109525902 0.0171442473961648
"PRMT6" 54.3060990041683 0.422119668841341 0.135950647642924 3.10494783334939 0.00190312586460567 0.0193671938026684 0.0171511730461557
"CZIB" 105.827853950556 0.278539488016796 0.0897990880317684 3.10180753637783 0.00192342966982407 0.0195581942723291 0.0173201739461738
"NECTIN3" 170.76891735657 -0.242100212200538 0.0781959383718003 -3.09607144874223 0.00196103102580997 0.0199246381976434 0.0176445386254586
"ZMAT5" 24.3113686854477 0.630379998331506 0.203628523806065 3.09573524646222 0.00196325570544636 0.0199313473650136 0.0176503326948583
"CLPTM1" 34.8819588928952 0.52917975344094 0.171083507059683 3.09310793620996 0.00198072080372434 0.020092646305933 0.0177930237283878
"HNRNPUL1" 268.368938652933 -0.216626085792623 0.0700478161644009 -3.09254588728656 0.00198447550416349 0.0201019141534454 0.0178009348805134
"TRAPPC12" 62.709380748151 0.37088650982619 0.119931008992709 3.09249887031915 0.00198478989129851 0.0201019141534454 0.0178009348805134
"PRTFDC1" 41.6706310657047 0.433022029621254 0.140105054530329 3.09069527200759 0.00199688453387751 0.0202083445958168 0.0178950342738975
"INTS13" 103.849863127741 -0.286340737869219 0.0926882040387741 -3.08928995699857 0.00200635519705707 0.0202719837951658 0.0179510914505923
"XRCC6" 719.298784409299 -0.329065730241902 0.106514383550631 -3.08940181853921 0.00200559983529773 0.0202719837951658 0.0179510914505923
"DCBLD2" 289.322305131516 -0.209368715221902 0.0677870904698073 -3.08862224017648 0.00201086948778052 0.0203014961519902 0.0179770766217432
"NDUFC2" 422.228216748081 -0.219734939518304 0.0712112966531338 -3.08567530498174 0.00203090465227375 0.0204875345800632 0.018141665077831
"GABPB1-AS1" 102.43258657456 -0.299586599152685 0.0971397261768333 -3.08407909867192 0.00204183300864088 0.0205814828821942 0.0182247061346795
"BTBD2" 20.5303246464276 0.800807763469557 0.259679664611842 3.08382931973733 0.00204354798303895 0.0205824860489323 0.0182254447113522
"PCNX4" 165.341018965832 -0.285542909047297 0.0926428958084465 -3.08218894234158 0.00205484364284055 0.0206799074671655 0.0183115595498464
"ECM1" 36.3498103237073 0.460835521842527 0.149530331173394 3.08188658599402 0.00205693191409025 0.0206845852544782 0.0183155516369472
"SSRP1" 459.228420561566 -0.342264058204844 0.111085192846049 -3.08109523363012 0.00206240673240345 0.0207232840516975 0.0183496681864677
"SMYD2" 88.3530695771766 0.321561481529619 0.1044203662622 3.07949007497422 0.00207355279184632 0.0208188621914215 0.0184341484663662
"ALDH6A1" 30.2878630850907 0.491388039050719 0.159592395771098 3.07901912667263 0.00207683347802815 0.0208353821602808 0.0184486257881164
"GNG5" 478.660427334687 -0.160716640289877 0.0522230271148557 -3.07750525331303 0.00208741159241048 0.0209250284019685 0.0185278520197579
"ZNF217" 54.6350105191505 -0.432913877866604 0.140701786112219 -3.07681863769183 0.00209222555528135 0.0209567970124526 0.0185558304608988
"CARS2" 95.5633178029754 0.340104395360391 0.110572032341052 3.07586274901199 0.00209894438776164 0.0209933830320213 0.0185879236070288
"ENSG00000280143" 11.5351444169168 0.857728001724621 0.278860647858061 3.0758301980321 0.00209917353290913 0.0209933830320213 0.0185879236070288
"ILF2" 732.388071949404 -0.361155916488002 0.117594791028238 -3.07118974684243 0.00213207612133253 0.0213057112642335 0.018864312179714
"TNKS2" 72.0847619959958 -0.344192879499113 0.112082874933917 -3.07087839870317 0.00213430053919894 0.021311225054807 0.0188690418216115
"PPFIA1" 135.063264680135 -0.268443558279102 0.0874385208362903 -3.07008347935922 0.0021399894734365 0.0213512966962055 0.0189043690351202
"CAPN1" 15.2130926436974 0.734806648799266 0.239600366615342 3.06680102029616 0.00216362832567978 0.0215702570402864 0.0190980821221663
"STMN2" 39.7202822173126 0.530234558918011 0.172933798039583 3.06611295726382 0.00216861370768597 0.0216030549254315 0.0191269673459886
"TLK2" 143.032906902836 -0.3123052919591 0.101912338192058 -3.06445026676305 0.00218070428345294 0.021706525996464 0.0192184246480154
"PWWP2B" 11.7756364034999 0.815711229543452 0.266262377600901 3.06356172769596 0.00218719077093449 0.0217540964968589 0.0192603881295383
"NDUFS8" 219.245205185306 -0.308897062769701 0.100868175418282 -3.06238376463894 0.00219581736800211 0.0218228620013377 0.0193211164153755
"RACK1" 1668.11107967959 -0.517348312225501 0.168985009063411 -3.06150418367211 0.00220227914325459 0.0218529895359866 0.0193627156799848
"PLGRKT" 55.2116079960271 0.417837522199457 0.136542022706402 3.06013865854255 0.00221234540846873 0.0219357921006227 0.0194359156813232
"KREMEN2" 19.2130501193647 0.625747970194055 0.204530082550942 3.05944222184628 0.00221749556417351 0.0219560227274722 0.019453507767593
"VASH1" 43.9865795529644 0.418648001933985 0.136840049745914 3.05939673883001 0.00221783229340372 0.0219560227274722 0.019453507767593
"TUBB2B" 914.433132554818 -0.494437736694418 0.161679984676162 -3.05812582605544 0.00222726034596113 0.022032239183145 0.0195208705047111
"CD74" 19.0227452160655 0.639444723525697 0.209403628923954 3.05364681028482 0.0022607807265576 0.0223291528969538 0.0197836031291083
"RSRP1" 105.284646813168 -0.287332457480819 0.0940902969371547 -3.05379477835781 0.00225966601036403 0.0223291528969538 0.0197836031291083
"IRF2BP2" 183.351427643766 -0.230662724549115 0.0756092569085954 -3.05072069188519 0.00228292836411654 0.0225304339947396 0.0199617682957911
"NDUFB9" 421.693626883679 -0.244474015122744 0.0801748730760766 -3.04925977108523 0.0022940602253765 0.0226227719284225 0.0200434088235947
"PPAT" 92.9209025691226 -0.299123926452036 0.0981049020880026 -3.04902120164918 0.0022958827819364 0.0226232347445102 0.0200436490563736
"ILF3" 525.622054099408 -0.170286510301902 0.0558557618121852 -3.04868297874962 0.00229846891645551 0.0226312151967231 0.0200505499383924
"PPP1CC" 322.488009419665 -0.180330359228879 0.0591734897957139 -3.0474856198517 0.00230764567173347 0.0227040258714719 0.0201148880332365
"COL4A1" 374.197481705985 -0.177337434412778 0.0582245434024919 -3.04575053834065 0.00232100317805342 0.0228178252249835 0.0202155393807679
"CAPZA2" 219.087525898408 -0.251500604826407 0.0825814272611018 -3.04548629356121 0.00232304366559865 0.0228202770573573 0.0202175413640487
"PRC1" 273.915308559097 -0.263921867818392 0.086757151183623 -3.04207623484314 0.00234952381171581 0.0230626216371889 0.0204320738953417
"PCSK5" 73.6697749633335 0.358625476713686 0.117910370105455 3.04150921070761 0.00235395363256832 0.0230883165762533 0.0204546663511734
"PDP1" 142.349321083736 -0.241020053395485 0.0792641241616509 -3.04072057749544 0.00236012746816542 0.0231310646706889 0.02049236649264
"NOL4" 20.2202794562865 0.626583252156526 0.206112259513525 3.0400096221128 0.00236570590458614 0.0231598697686231 0.0205175425132058
"TUBA1C" 1376.64493228165 -0.572958981562967 0.188480613660126 -3.03988283164306 0.00236670202015127 0.0231598697686231 0.0205175425132058
"ENSG00000291178" 59.3811859753807 0.377769191168711 0.124331290083881 3.03840803802363 0.00237831682130979 0.023255667398548 0.0206022386553492
"PEA15" 660.427822460403 -0.352264846845126 0.116054316692961 -3.03534462899036 0.00240260978062016 0.023475192649449 0.0207965432638796
"TUBA1A" 2242.03920441674 -0.645181613792518 0.212588589750641 -3.0348835492502 0.0024062857649928 0.023493093434309 0.020812228390325
"SFRP2" 229.484488813014 -0.215361163046005 0.0709887409020399 -3.03373690404216 0.00241544979069061 0.0235464772633428 0.0208591742945486
"ZNF574" 27.2988553620099 0.637714484038539 0.210193465627892 3.03394057533402 0.00241381971362666 0.0235464772633428 0.0208591742945486
"AZIN1" 270.496090761126 -0.205446397032993 0.0677728522450483 -3.03139664670088 0.00243425240786325 0.0236726432893798 0.0209862441354803
"DIPK1B" 89.823283802656 0.329240140355826 0.108625282207096 3.03097155345588 0.0024376821282212 0.0236726432893798 0.0209862441354803
"GPC6" 74.83899859793 0.358074019826924 0.118123037604541 3.03136481323572 0.00243450909230095 0.0236726432893798 0.0209862441354803
"NUDT2" 56.8059259612492 0.368955348317161 0.121723027173435 3.0311055918077 0.0024366002082589 0.0236726432893798 0.0209862441354803
"MACROH2A1" 360.853776582263 -0.172293092443739 0.0568537148327682 -3.03046323271097 0.00244178914702347 0.0236944672674989 0.0210054064835625
"BMP7" 306.495516825875 -0.202929860079533 0.0669882252781093 -3.02933626375451 0.00245091717617735 0.0237649434868156 0.0210676991448778
"OST4" 632.455990882359 -0.264501459177598 0.0873520941458017 -3.02799219370873 0.00246184446688174 0.0238527455152397 0.0211453502440012
"PCSK7" 49.8673420349382 0.503756557496895 0.166514477247332 3.02530185858039 0.00248385092686476 0.0240476783124498 0.0213179703684642
"GSR" 150.020871556711 -0.282375297712257 0.0933566630807662 -3.02469356116514 0.00248885157300847 0.0240548168714451 0.021323739430231
"TPX2" 357.280038907183 -0.196554746532716 0.0649781266981175 -3.02493710608019 0.00248684835248377 0.0240548168714451 0.021323739430231
"TRNAU1AP" 97.8891959719292 0.297449051043818 0.0983457601192023 3.02452338243446 0.00249025221359674 0.0240548168714451 0.021323739430231
"CACYBP" 394.147476986875 -0.293629128103477 0.0970950473104642 -3.02414115072821 0.0024934007661905 0.0240669842136615 0.0213343394293357
"PTPN23" 39.5436079434645 0.443173385854106 0.146587120237831 3.02327643202948 0.00250053714675292 0.0241175955993784 0.0213790182087619
"ENSG00000289194" 26.7647642524336 0.524701482301891 0.173607463121525 3.02234404482139 0.00250825291655741 0.0241737143796202 0.021428578474583
"SWAP70" 109.653140731848 -0.276374410510836 0.0914845705074145 -3.02099478609277 0.00251945698388528 0.0242633419740607 0.0215078415000482
"DICER1" 301.618738730003 -0.264502756485102 0.0875733491555471 -3.02035675277526 0.00252477105503799 0.0242961540877938 0.0215367407185288
"GBE1" 33.2299987244867 0.461459426984122 0.152920387496635 3.01764489704995 0.00254747222792966 0.0244884535646475 0.0217068247836201
"PLK4" 65.831583502035 -0.40230219200377 0.133322528488188 -3.01751096806879 0.00254859818120419 0.0244884535646475 0.0217068247836201
"ELP3" 54.7762240951962 0.414182867234993 0.137405976508868 3.01430023466454 0.0025757277298934 0.0247304800350955 0.0219211706036507
"INTU" 228.866766642443 -0.204861078522961 0.0680019414298262 -3.01257690906318 0.00259039788002903 0.0248526049619352 0.0220292328472233
"EIF1B" 268.645295931792 -0.303204082662678 0.100663616913385 -3.01205233787264 0.00259487853929623 0.024876860398174 0.0220505432037913
"GDI2" 617.50503093573 -0.363902499939407 0.120917965981051 -3.00949901850346 0.00261678924256083 0.0250680539394492 0.0222198240931059
"JPT1" 642.410793769036 -0.299653787466294 0.0996425873003538 -3.00728629780602 0.00263591383786705 0.0252322901639851 0.0223652081410513
"TCEA2" 48.8618558683747 0.40826579928972 0.135869462907122 3.00483854542652 0.00265721859737076 0.0254171337455712 0.0225288556250888
"UBR5" 141.458640517042 -0.271711763679165 0.0904543256170133 -3.00385594415464 0.00266581514944037 0.025480233172558 0.0225845917743939
"RBM22" 125.539493339236 -0.270306136642332 0.0900696173949429 -3.00108010292834 0.00269023785436199 0.0256854580460067 0.0227661061856607
"TP53BP2" 132.421243668766 -0.240222016963633 0.0800484479516173 -3.0009578337962 0.00269131830244243 0.0256854580460067 0.0227661061856607
"ELOB" 753.968617677495 -0.217712249633464 0.0726568007371949 -2.99644695919032 0.00273145751523566 0.0260364636836642 0.0230768250293808
"TBCA" 611.603165320995 -0.370824874750618 0.123758207563631 -2.99636591423607 0.00273218365474131 0.0260364636836642 0.0230768250293808
"NDUFS6" 345.526447130877 -0.211159533515576 0.0704877720106769 -2.99569028062899 0.00273824400469482 0.0260626646036989 0.0230996561318921
"VAMP5" 93.4242163239752 0.286281048362664 0.0955670729980719 2.99560339541256 0.00273902424490643 0.0260626646036989 0.0230996561318921
"BCAS2" 164.097030699631 -0.231707307318974 0.0774049111762706 -2.99344452177354 0.00275847654318523 0.026169582752586 0.02319363635633
"BCL9" 42.3119416889351 0.440749282386566 0.1472265256629 2.99368120250108 0.00275633781477222 0.026169582752586 0.02319363635633
"FAAP100" 27.6955183109379 0.591240190562865 0.197502888735193 2.99357743245764 0.00275727533001333 0.026169582752586 0.02319363635633
"PPM1F" 59.4966937856391 0.362796022694187 0.121193211116762 2.99353420336932 0.00275766597114582 0.026169582752586 0.02319363635633
"MRPL55" 112.376692280612 0.301576342490048 0.100826981060648 2.99102818826488 0.00278039826417489 0.0263272160397715 0.0233327565367907
"MTERF3" 42.3003243700334 0.455377021684864 0.152252645001339 2.99093011934773 0.00278129132638979 0.0263272160397715 0.0233327565367907
"ZMYND8" 138.482903877837 -0.265806613971462 0.0888695472070865 -2.99097522520365 0.00278088053847286 0.0263272160397715 0.0233327565367907
"ENSG00000288924" 12.6999428284747 0.739614864727211 0.247544875844776 2.98780115000639 0.00280992310901317 0.0265728776895119 0.023550082839459
"SLIT3" 13.0404368113264 0.786171963389312 0.263141560345259 2.9876389056818 0.0028114150479132 0.0265728776895119 0.023550082839459
"CDK16" 59.7797846537378 0.386182873488904 0.129287351305685 2.98701202854576 0.00281718637827947 0.0266076883955958 0.0235807369564232
"UNC80" 44.7421056627012 0.440285551795015 0.147458917838662 2.98581841131333 0.00282820530991478 0.0266919732249068 0.0236552363224782
"TMEM203" 88.1403599165814 -0.363455473628501 0.121794789786124 -2.9841627401857 0.0028435548713554 0.0268169745491778 0.0237658186329
"PUF60" 351.229353771875 -0.265684620075752 0.0890512632620737 -2.98350197788721 0.00284970193913273 0.0268550683479957 0.0237993805926373
"NFKBIA" 217.876258115579 -0.257646416663295 0.0863765909218738 -2.98282687373402 0.00285599495723836 0.0268944802292491 0.023834110383052
"RNF126" 47.825251034263 0.403408761894514 0.135300774469907 2.9815702347235 0.00286774258164853 0.0269851611763544 0.0239142745830377
"LUZP1" 284.587624403065 -0.216938685622557 0.0727664252016555 -2.98130195377004 0.00287025629942774 0.0269888822959475 0.0239173745070225
"MYEF2" 158.812170131848 -0.221599883407509 0.074346517646142 -2.98063568306226 0.00287650777358519 0.0270277179522484 0.0239515926919107
"BMERB1" 66.8886992800563 0.327160534380802 0.109833757714409 2.97868834854479 0.00289485051311627 0.027180022393231 0.0240863642544384
"CDKN3" 107.517180849184 0.267591377081356 0.0898637642482306 2.97774502681847 0.00290377437694442 0.0272036686298888 0.0241067246787817
"CMTM7" 32.8703915278103 -0.475436724624082 0.159656964932689 -2.97786397746272 0.0029026477169729 0.0272036686298888 0.0241067246787817
"DIAPH3" 270.58330570262 -0.228742700805378 0.0768083332332605 -2.97809744303012 0.00290043757067121 0.0272036686298888 0.0241067246787817
"EIPR1" 50.2631988536816 0.374127685752915 0.125709383158287 2.97613174413426 0.00291909430917903 0.0273270981581558 0.024215904202298
"MOB1A" 187.457230966226 -0.217697671975573 0.0731555028182054 -2.97582086909526 0.00292205488036453 0.0273347292442911 0.024222468295583
"PPM1D" 144.070960464598 -0.237226416983173 0.0797892515755255 -2.9731625789048 0.00294748282773866 0.0275407670548836 0.0244046486937833
"PYGL" 63.4167710190574 0.358711477621457 0.120653691405106 2.97306674536008 0.00294840328568097 0.0275407670548836 0.0244046486937833
"ARL6IP5" 172.892900827036 -0.262558471351613 0.0883206781675236 -2.97278595227271 0.00295110174554519 0.0275457782710559 0.0244088904375982
"KANK4" 32.1614887607508 0.509550249738748 0.171508550277759 2.97099036120082 0.00296841097106003 0.0276870601627203 0.0245338837178803
"B4GALT5" 89.1223149575819 -0.296877219059663 0.100003974961101 -2.96865418774743 0.00299106998746831 0.0278779975935141 0.0247028753550822
"TRIP12" 210.875397119693 -0.221749300810969 0.074733076494479 -2.96721761250322 0.00300508185739741 0.0279881198429097 0.0248002542643751
"DENND1A" 33.5622429806917 0.460331399003876 0.155227190128423 2.96553328462 0.00302158646844395 0.0280802576181213 0.0248812938839566
"LPP" 391.986841432794 -0.264101913957798 0.0890529715561538 -2.9656721088893 0.00302022301897911 0.0280802576181213 0.0248812938839566
"RAVER1" 31.4521089045969 0.54665669610008 0.184331140511044 2.96562314205032 0.00302070387809147 0.0280802576181213 0.0248812938839566
"PPP1R14B-AS1" 14.6976350102252 0.697575105581492 0.235293092248315 2.96470711875091 0.00302971219809294 0.0281352500844768 0.0249298204892452
"POLR2L" 469.882903498024 -0.201509969934134 0.0680422852304544 -2.96154030176433 0.0030610442969444 0.0284055101146166 0.0251690873488079
"UBXN7" 112.393291904802 -0.293781974781706 0.0992558970717621 -2.95984403394492 0.00307794822861743 0.0285415854299961 0.0252894554236514
"MTOR" 98.7022551132359 0.259180715161467 0.0875921207571101 2.95895010785464 0.00308689074024795 0.0285941089782609 0.0253442808864769
"MPHOSPH10" 195.024957435765 -0.249162290253881 0.084227380784243 -2.95821012043738 0.00309431122110556 0.0286308055687044 0.0253865386442797
"MARCHF4" 37.5057987858333 0.433036797763607 0.146532452388564 2.95522794237629 0.0031243811913197 0.0288880557029058 0.0256144202513038
"CORO7" 20.0086078640062 0.589695949432627 0.199562328125948 2.95494623143731 0.00312723547334992 0.0288934787280285 0.0256190104882063
"DHX15" 247.486240624893 -0.19129636215446 0.0647531936542281 -2.954238260061 0.00313441910318516 0.0289154289506839 0.0256378198060131
"DTNB" 10.7708005375114 0.833487008577675 0.282151434718186 2.95404136225699 0.00313641965386117 0.0289154289506839 0.0256378198060131
"RAB33A" 11.0093773418464 0.812181368773721 0.274926726264026 2.95417393503512 0.00313507254000896 0.0289154289506839 0.0256378198060131
"REST" 173.826624334807 -0.279494905167728 0.0946472498740111 -2.95301665436424 0.0031468498497703 0.0289906102212028 0.0257042614649123
"HPF1" 215.931787195152 -0.215468414924831 0.0730274154375714 -2.95051404508526 0.00317245620311863 0.0292053934132474 0.0258944780438762
"AIRIM" 32.8215942736471 -0.486659982659502 0.165058272203605 -2.94841316440771 0.00319409859961112 0.0293834009080471 0.0260520854370035
"ACOT2" 26.748327949024 0.717747850011163 0.243490882751549 2.94774014492991 0.00320106017002164 0.0293873069670641 0.0260548904810188
"EIF2S1" 234.963607365002 -0.185606492931115 0.0629571259587178 -2.94814113739595 0.00319691072611791 0.0293873069670641 0.0260548904810188
"SEC14L1" 143.449565797461 -0.24128444589832 0.0818550680836029 -2.9477031972154 0.0032014427494141 0.0293873069670641 0.0260548904810188
"GABARAP" 435.55107270674 -0.274265853516534 0.0930556737419275 -2.94733080195797 0.00320530108644842 0.0294015414992363 0.0260672920111311
"NBPF19" 80.4122859541602 -1.30926717479489 0.44428637375586 -2.94689923466873 0.00320977779770528 0.0294079817578316 0.0260725650655281
"RPS4Y1" 653.548048445645 -0.285833727883303 0.0969974096403153 -2.94681815672427 0.00321061946669364 0.0294079817578316 0.0260725650655281
"HSPA8" 200.223975787363 -0.611302685378964 0.207555288058493 -2.9452522799934 0.00322691431227054 0.0295360023366659 0.0261858468101838
"GREM1" 177.257973168258 -0.221275468918189 0.0751480976579932 -2.94452522171933 0.00323450582266907 0.0295647478431554 0.0262108945531228
"RFX3" 120.833014971098 -0.29940195354971 0.101681520279873 -2.94450705227088 0.00323469574549554 0.0295647478431554 0.0262108945531228
"FAT1" 209.541823683609 -0.303691524025292 0.103238518964098 -2.94164936762512 0.00326469353185585 0.0298175342576168 0.0264347846096464
"SUMO1" 437.450679222619 -0.309594076466749 0.105296222984665 -2.94022014931948 0.00327979124984666 0.0299339687065159 0.0265377891998462
"ZNF106" 251.056309196539 -0.246568812780033 0.0838848477121961 -2.9393724791156 0.00328877573610807 0.0299944822145691 0.0265912164151939
"EIF2B3" 75.6722126924724 0.34765702845783 0.118316393074089 2.93836736757289 0.0032994579975622 0.0300274245335285 0.0266197601161702
"PHGDH" 221.410366444304 0.227792795274095 0.0775180345908406 2.93857805446747 0.0032972162161027 0.0300274245335285 0.0266197601161702
"ZNF395" 68.2197741936815 0.332027547683731 0.112981930111328 2.93876682188526 0.00329520884396442 0.0300274245335285 0.0266197601161702
"ZBTB37" 31.0602682593198 -0.558687710684601 0.190188111230265 -2.93755328380219 0.00330813318292915 0.0300634271638376 0.0266704802314707
"HINT1" 1078.41812011361 -0.451762240397962 0.153858807057348 -2.93621307118011 0.00332246026177891 0.0301676944243959 0.0267625119900968
"SMC2" 250.5858879417 -0.192679338746293 0.0656256412332634 -2.93603742569802 0.00332434212164287 0.0301676944243959 0.0267625119900968
"NFAT5" 78.2349948496023 -0.342381628603249 0.116671181688666 -2.93458610470651 0.00333992871563965 0.0302875670932133 0.026868619624519
"CYCS" 371.045928292867 -0.204048004386101 0.0695451144382983 -2.93403794118617 0.00334583306261932 0.0303195299081314 0.0268967400843825
"ARPC2" 589.601248590898 -0.239145246472466 0.0815162453069239 -2.93371272894181 0.0033493404606781 0.0303297418688697 0.0269055651682962
"UBE2Q2" 49.4986157040963 0.386018926668435 0.131625679004454 2.93270226287208 0.00336025966193198 0.030407008773207 0.0269738744681039
"CLPP" 109.20198550128 0.287683929943321 0.0981801925638564 2.93016261662159 0.00338784660800428 0.0305979904807311 0.0271425879020782
"ICE2" 77.0377363270348 -0.319929426976016 0.109187341433176 -2.93009631681358 0.00338856954464419 0.0305979904807311 0.0271425879020782
"VAT1" 274.313947214018 -0.282876213159715 0.0965317494773173 -2.93039559203456 0.00338530734527679 0.0305979904807311 0.0271425879020782
"MCM5" 70.7443978910029 0.407391514782179 0.139079936982913 2.9291896704859 0.00339846976791619 0.0306656539044052 0.0272023752176001
"CMSS1" 149.630681838456 0.223902193419799 0.0764562372463716 2.92850134251703 0.00340600361807018 0.0306901641427385 0.0272236481026282
"PDHB" 241.042088961953 -0.192512380913619 0.0657353603027915 -2.9285970294658 0.00340495540131122 0.0306901641427385 0.0272236481026282
"IGDCC4" 31.1609523900697 0.478434069544343 0.163494034989335 2.92630902146095 0.00343010033774217 0.030863635877947 0.0273966383199063
"PXDN" 358.549375019935 -0.224090271530684 0.076709457771985 -2.92128608439368 0.00348589569330392 0.0313435405987193 0.027822381209029
"MYO1C" 53.5022055817098 0.471318802442869 0.161368778611698 2.92075583949856 0.0034918336552728 0.0313747902692742 0.0278498675676972
"STX3" 121.780898907699 -0.276221650956633 0.0946228109623671 -2.91918669660417 0.00350945970909953 0.0314977898396809 0.0279585419820176
"TSC22D4" 27.241799490702 0.544517317938875 0.186536204553825 2.91909722963059 0.00351046711971956 0.0314977898396809 0.0279585419820176
"ENSG00000287933" 13.9435777056115 -0.814526657752656 0.279366931931176 -2.91561586091128 0.00354987274736874 0.0318289434723611 0.0282522302901777
"TSC22D1" 219.830768541874 -0.1890225096533 0.0648821326549983 -2.91332146337423 0.00357606260118349 0.0320412191291693 0.0284403953025747
"EPHB1" 22.4432589474085 0.58173043168904 0.199783677497514 2.91180159948892 0.00359350803760106 0.0321749022537422 0.0285587976853049
"OXSR1" 127.371774337551 -0.252057007417098 0.086582495263531 -2.91117744585569 0.00360069464847206 0.0322166085085551 0.0285955593491031
"TRIM44" 280.780394486341 -0.20345361881836 0.0699019782303498 -2.91055595233534 0.00360786361698491 0.0322580984870208 0.0286321287471596
"TSTD1" 92.7372425148539 0.298888455203204 0.102702336711579 2.91024006632467 0.0036115123566651 0.0322680777954208 0.0286407293853143
"SMYD3" 35.5822902987566 0.472585636749602 0.162438447857558 2.90932130282364 0.0036221439050041 0.0323403892737612 0.0287046549632901
"GALNT16" 15.8129611415544 0.634608943944371 0.218240167285354 2.90784667111533 0.00363926724537754 0.0324705209897445 0.0288198993346706
"MTIF2" 102.01653734159 -0.294630696126311 0.101421986745078 -2.90499827090609 0.00367255129062711 0.0327445598277676 0.0290628686825955
"LINC02503" 78.7686548446012 -0.36918215887387 0.127151078398677 -2.90349215691521 0.00369026213831245 0.0328794614714958 0.0291823420937655
"PNKP" 36.1841597334386 0.478797291823061 0.164941547994734 2.90283010947822 0.00369807189423008 0.0329260195698012 0.0292234046503702
"FAM13B" 43.8715345053197 -0.413307425622728 0.142415952873573 -2.90211466681428 0.00370652841037199 0.0329552536472781 0.0292488312581015
"PCCA-DT" 61.9567673654421 0.385360222023313 0.132783332975683 2.90217313715032 0.00370583663322435 0.0329552536472781 0.0292488312581015
"CCT3" 654.976360489874 -0.245536517288697 0.0847137891400927 -2.8984244451945 0.00375042659201368 0.0332990837692308 0.0295743385073621
"RTKN" 31.4337371248158 0.480413600569058 0.165875620594183 2.89622790165408 0.00377678008802532 0.0335097180372775 0.0297611337070506
"DHRS13" 23.1650126875561 -0.582521737374247 0.201183357836849 -2.89547676128682 0.00378583059702854 0.0335433015554524 0.0297904048248208
"SH3GLB1" 177.865991518986 -0.224619210647714 0.0775755283060975 -2.89549056967309 0.00378566404175851 0.0335433015554524 0.0297904048248208
"BRWD1" 115.441142761406 -0.268133539405631 0.0926467815606095 -2.89414845166767 0.00380188369139496 0.0336621265545957 0.0298956572521945
"ATG13" 70.9665453019671 0.331416690193606 0.114527280535866 2.89377944401482 0.00380635424570097 0.0336783051697751 0.0299097477181541
"ACOX3" 24.7806796568235 0.552474764379353 0.191029433787708 2.8920923515552 0.00382685439881533 0.0338357643015626 0.0300490301270509
"TRAF6" 47.598206251483 -0.381255362608014 0.131836583193828 -2.89187836465306 0.00382946174733955 0.0338357643015626 0.0300490301270509
"PPA1" 393.530627423622 -0.215272791390819 0.0744477391266595 -2.89159609030666 0.00383290362114165 0.0338427061933235 0.030054917018025
"BTAF1" 126.630254141523 -0.250809979288507 0.086768305597722 -2.89057136198234 0.00384542214205166 0.0339297254237397 0.0301319183425606
"CLIP1" 213.401270359837 -0.25359974267487 0.0877574903810765 -2.88977888467005 0.00385512884425138 0.0339918315602816 0.0301867943021816
"ATP5MC2" 477.295710400973 -0.176321998494398 0.0610450290878067 -2.8883924068703 0.0038721647488953 0.0341184308891251 0.0302989429475578
"PSMD8" 392.248930845023 -0.256843892137389 0.088946403285443 -2.88762538619056 0.00388161862565911 0.034178094616118 0.0303516481611412
"MT-ATP8" 359.920385683626 -0.722959274137836 0.250393322145508 -2.88729454900443 0.00388570281196658 0.0341904278503219 0.0303623216224065
"KLHL5" 242.451907164883 -0.206279811470413 0.0714603254925112 -2.88663408749839 0.00389386788879186 0.0342386271712195 0.0304048453470279
"TET1" 62.2083900723661 -0.356250488745346 0.123453970704931 -2.88569486028784 0.00390550609881385 0.034317278072405 0.0304744102720863
"CCDC82" 137.156346093887 -0.250947146880272 0.0870404345614386 -2.88310999531072 0.00393769914765558 0.0345763093316883 0.0307041541080462
"DLD" 176.355129761395 -0.229360540705784 0.0795638526224753 -2.88272290928498 0.00394254078043322 0.0345949807737601 0.0307204538411147
"KANK1" 27.4101895545967 0.475833888173388 0.165091370960493 2.88224566435551 0.00394851755303099 0.0346235802774727 0.0307455697330154
"SMAD6" 11.4817535884483 0.854851854425261 0.296679817468706 2.88139537673618 0.00395918651503683 0.0346932568006082 0.0308071614124747
"ELF3" 22.4734017509347 0.525960980775571 0.18256706481956 2.88091930105468 0.00396517148755318 0.0347218212528626 0.0308322457033557
"MSL1" 139.242590838908 -0.245185744362161 0.0851189444054302 -2.88050734269349 0.00397035703986301 0.0347433509923727 0.0308510833034867
"ZNF445" 56.0586314867888 -0.371357777319535 0.129005533773208 -2.87861897437967 0.00399420589343548 0.0349280557915315 0.0310148143296944
"LYPLA1" 217.599694157147 -0.245917052745114 0.0854714596378136 -2.87718325844897 0.0040124249983679 0.0350633106338858 0.0311346334480723
"MAF" 184.672077835873 -0.204118415284355 0.0709576340155569 -2.87662375044247 0.00401954551079601 0.035101459460625 0.0311682258149641
"IGDCC3" 99.4850891026012 0.287249333547458 0.0999646327255775 2.87350961750656 0.0040593871830453 0.0353990964404372 0.0314316605897035
"KLHL24" 34.7440852137639 -0.465294619399398 0.161916639566706 -2.8736677134885 0.00405735592551376 0.0353990964404372 0.0314316605897035
"SUSD6" 26.7434061227798 0.546632354635736 0.190244877452356 2.87330918948202 0.0040619636603029 0.0353990964404372 0.0314316605897035
"AKT1" 150.835221713612 0.290857388525623 0.101264880861111 2.87224342785281 0.00407568884024906 0.0354944302895511 0.031516026032009
"CSRP2" 686.697999984657 -0.313003345376556 0.108994471958174 -2.8717359674596 0.00408223883978197 0.0355271892470369 0.0315448296782045
"SSBP1" 632.576826007712 -0.296931073078372 0.103425232861295 -2.87097321285792 0.00409210199962682 0.0355887178001675 0.0315991776817656
"VAT1L" 58.732453228909 0.369891180108789 0.128852115329592 2.8706643981951 0.00409610142090143 0.0355992006846556 0.0316082021187183
"LRRC8C" 23.8773505457123 0.529154725708648 0.184406716802326 2.86949811202306 0.0041112378690415 0.0356820719955434 0.0317030953354402
"AGO2" 118.125220797718 -0.308639786046141 0.107572469503599 -2.86913359403556 0.00411597910500652 0.0356903498503241 0.0317098542175934
"EEF1A1" 4148.42279743369 -0.729854878661505 0.254393992829149 -2.86899415565869 0.00411779407267691 0.0356903498503241 0.0317098542175934
"RBPMS2" 29.6303334682794 0.4582949066717 0.159813583153645 2.86768432086962 0.00413487872378059 0.0357897349318536 0.0317975591113871
"SNRNP70" 306.944886459963 -0.183886995401105 0.0641214075124041 -2.86779411954631 0.00413344411381625 0.0357897349318536 0.0317975591113871
"TRIM71" 168.961930675381 -0.236743713909523 0.0826144939503696 -2.86564381852592 0.00416162191103219 0.0359967581591726 0.0319811908180216
"MT-ND3" 614.449969556755 -0.271467503794643 0.0948185821907673 -2.86302006972085 0.00419623982824232 0.0362469773909393 0.0322028961664287
"THOP1" 95.4658058913998 0.312639656530869 0.109198536719087 2.8630388824269 0.00419599068511713 0.0362469773909393 0.0322028961664287
"TRAK2" 78.8078813596497 -0.303895472786978 0.10615988694347 -2.8626205390441 0.00420153411991762 0.0362681207465247 0.0322213804828298
"VPS9D1" 12.4649509346801 0.761384237542646 0.266148668349144 2.86074787548376 0.00422643015375176 0.036458325381822 0.0323900611508525
"TRIM9" 11.5920960044163 0.734274894860178 0.256756847090982 2.85980647908481 0.00423899597401972 0.0365419808558763 0.0324640802783979
"ITGA6" 151.563048561415 -0.224268681386407 0.0784945654438994 -2.85712367624602 0.004274992299386 0.0368273677393354 0.032717315980085
"B4GALT7" 46.6622382974949 0.444159681195933 0.155520333456288 2.85595890469701 0.00429070666390398 0.0369377659491896 0.0328150894583232
"IGFBP2" 46.2224870941254 0.522591472462224 0.182997511007254 2.85572994728605 0.00429380176626365 0.0369394519270528 0.0328162837249144
"RARS1" 251.791824727461 -0.217876914202961 0.0763163016221226 -2.85491971665203 0.00430477092776191 0.0370088302230867 0.0328776143497876
"AARS1" 75.9204699717331 0.321533185651251 0.112632818406199 2.85470247660566 0.00430771630943563 0.0370091797023057 0.0328776215387274
"SNHG3" 84.9672051475071 -0.334280177573015 0.117112643081763 -2.85434747928654 0.00431253336324219 0.0370255981004507 0.0328919040532529
"EEF1B2" 1211.77898758849 -0.417710725291421 0.146406830584612 -2.85308222043654 0.00432974175067561 0.0371483095254936 0.0330006118689719
"IFT22" 142.132688288791 0.223306287372486 0.0783069013044449 2.85168080530101 0.00434887460348794 0.0372873562066217 0.0331238293468938
"PSMD2" 439.312013650656 -0.261879726424679 0.0918472707607299 -2.85125213036431 0.00435474238779298 0.0373125573388503 0.0331459124077004
"PUM2" 102.73595810428 -0.26859852035485 0.0942270710301135 -2.85054515033169 0.00436443534625467 0.0373704776523057 0.0331970606786646
"PALB2" 48.7644762566655 -0.387220175027168 0.135867759893019 -2.84997835639641 0.00437222042187787 0.0374119948926434 0.0332336373251792
"CASP3" 204.530632350383 -0.206564826815165 0.0724962792522494 -2.84931625382355 0.00438133052821239 0.037464786751647 0.0332802290326664
"GMDS" 12.2304863946947 0.739353235737203 0.259606115942073 2.8479808075946 0.00439975778137939 0.0375971253471193 0.0333974815682408
"MYL6" 2931.22415578886 -0.467482101125224 0.164168210814375 -2.84757992309368 0.0044053031081433 0.0376192807646473 0.0334168576803859
"AGAP1" 80.4046746601768 0.308021779319202 0.108294651470217 2.8442935559372 0.00445100190202094 0.0379840691451097 0.0337405887562565
"CAMKK2" 28.5120005955473 0.49562354988405 0.174359414742308 2.84253965073553 0.00447556636219428 0.0381681332133316 0.0339037815469887
"ZFP36L2" 201.159699038393 -0.19568650429229 0.0688569765851931 -2.84192704932633 0.00448417510287013 0.0382159698900792 0.0339459655584053
"CUL4A" 121.022396424753 0.246908454475406 0.0869115172581115 2.84091754769546 0.00449839412509926 0.0383115237619584 0.0340305344179257
"SPSB4" 34.8624826940245 0.466405049823994 0.164188622025067 2.84066608313935 0.00450194240037057 0.0383161310107692 0.0340343187830317
"RWDD3-DT" 28.918820722694 -0.524159667983152 0.184538211600519 -2.84038554095144 0.00450590396613536 0.0383242472847334 0.0340412203557966
"HECTD1" 144.942585302758 -0.245095261995546 0.0862961617834523 -2.84016411541659 0.00450903296924708 0.0383252762249347 0.0340418270010905
"NFE2L2" 165.951290546167 -0.204684261863993 0.0720791512824143 -2.83971520505307 0.0045153826421599 0.0383536601625062 0.0340667314745658
"AXL" 187.40572338953 0.252561851677386 0.088961658417888 2.83899666630543 0.00452556297154932 0.0383889466181823 0.0341204835518702
"SRSF1" 517.503607514984 -0.349011903071643 0.123021367099458 -2.83700231350445 0.00455392820242594 0.0386038584345369 0.0343111756466181
"TRAM2" 81.14200463299 0.29624991090586 0.104515250386139 2.83451371748469 0.00458954875127247 0.0388541133820349 0.0345329523967038
"VPS35L" 52.406277978433 0.365106590003117 0.128798237189117 2.83471729094415 0.0045866254514599 0.0388541133820349 0.0345329523967038
"BRPF3" 59.9415833828904 -0.350873157993661 0.123874370166844 -2.83249196360051 0.00461867271537402 0.0390487784117985 0.0347286865588325
"ANKRD1" 646.301217659151 -0.269246151143931 0.0950911124867013 -2.83145442410915 0.00463368366923833 0.0391497106298181 0.0348181102629308
"NCOR2" 59.5243959994503 0.359851318934764 0.127142734341073 2.83029400617913 0.00465052473229344 0.039265961308251 0.0349211561269593
"COA1" 149.471438097224 0.238405459634761 0.0842761204445287 2.82886134740483 0.00467139324829363 0.0393899545840563 0.0350307434589971
"SPHK2" 18.2247130678113 0.664787912693704 0.235001118119471 2.82887127522404 0.00467124834559688 0.0393899545840563 0.0350307434589971
"PDE9A" 101.640765556472 0.27286487741058 0.0965088627628579 2.82735563966872 0.00469341716103894 0.0395494894502626 0.0351722792081616
"PHF19" 130.652239591624 0.240131896150956 0.0849614157116935 2.82636411057244 0.00470797149549773 0.0396459119789403 0.0352576859280534
"CFAP97" 136.060275744059 -0.262392756911481 0.0928628738800881 -2.82559375935644 0.00471930742048546 0.0397151227505979 0.0353188918613543
"MICALL1" 68.1681432073341 0.348205155005785 0.123325809291122 2.82345728771026 0.00475087557177522 0.0398985376223511 0.0354806251994382
"TMOD3" 161.887248541718 -0.229837553502897 0.0814082338038292 -2.8232715876964 0.00475362845229801 0.0398985376223511 0.0354806251994382
"TXNL1" 60.0525798199354 -0.416801347720151 0.147623542721995 -2.82340702597194 0.00475162052652127 0.0398985376223511 0.0354806251994382
"UQCR10" 848.922920026373 -0.242404232069661 0.0858405595047247 -2.82388923683937 0.00474447779097584 0.0398985376223511 0.0354806251994382
"FDFT1" 677.988703870075 -0.226247498942394 0.0801729806693047 -2.82199186126825 0.00477263884478867 0.0400317258205743 0.0355987210026121
"EXOSC5" 19.0356604029512 0.564583630898386 0.200156111267815 2.82071642640457 0.0047916539178873 0.0401647780051329 0.035716694023451
"MLLT11" 394.157095105389 -0.205825095637746 0.0729801561088364 -2.82028850871182 0.00479804895658395 0.0401919406678739 0.035740503435101
"KIF21A" 146.002115696165 -0.240119185623634 0.0851591304303061 -2.81965285942118 0.00480756270939755 0.0402187501513028 0.035763654372507
"PRELID1" 452.173266325356 -0.222485835593479 0.0789007111899912 -2.81982040767335 0.00480505336205443 0.0402187501513028 0.035763654372507
"SELENOH" 562.730619650218 -0.278858077859744 0.0989075786338615 -2.81938029129221 0.0048116474589074 0.0402265093661018 0.0357702100706791
"SCFD2" 13.2382791927896 0.672952682120967 0.238866093661361 2.81728005765024 0.00484322737376847 0.0404639737502847 0.0359810225252819
"SEPTIN10" 182.493319048356 -0.227817766044569 0.0808857974977575 -2.81653606803945 0.00485445918859369 0.0405312349422491 0.0360404862365938
"ISCU" 226.038097448178 -0.181549866892157 0.064473498653723 -2.81588359067083 0.0048643288576567 0.0405661147800567 0.0360708108676627
"YIF1B" 73.8945800671281 0.447147266882754 0.158797172989807 2.81583896277206 0.00486500458236611 0.0405661147800567 0.0360708108676627
"TBCC" 30.947590118594 0.458865921995247 0.162989991243351 2.8153012249086 0.00487315331534894 0.0406074861941536 0.0361072269665836
"RBMS1" 344.477951732434 -0.209309335250533 0.0743582989155982 -2.81487525001229 0.00487961718543566 0.04060823158696 0.0361072269665836
"SLC26A6" 41.0562915776993 0.459482348714691 0.163232648059383 2.81489245060543 0.00487935602830768 0.04060823158696 0.0361072269665836
"MFSD10" 74.9110076529156 0.37485856300875 0.133249374485165 2.81321067702635 0.00490495035154104 0.0407924102016869 0.036270646109475
"TSPAN18" 97.3162737811965 0.275234305992048 0.0978569401670177 2.81261917164272 0.00491398109185044 0.040840856550076 0.0363133771486446
"BAIAP2-DT" 30.1802099347726 0.502389752110256 0.17865936589256 2.8119978462947 0.00492348329838344 0.0408931556093242 0.036359533405919
"ICE1" 142.299823436441 -0.250808285693155 0.0892305690157117 -2.81078881889673 0.00494202114387269 0.0410203852730176 0.0364723120241127
"CRYBB2P1" 86.2026173466423 0.318657629352406 0.113392492309058 2.81021805644669 0.00495079447927017 0.0410664534247274 0.0365129267870084
"ACKR3" 56.6342418759642 0.398825050202629 0.141957475251857 2.80946846578559 0.00496233802541084 0.0411086793119372 0.0365739052090676
"LAMA1" 62.5070066511683 0.320568788686273 0.114112822027344 2.80922671958335 0.0049660660561439 0.0411128314628522 0.0365772385111496
"ELK3" 57.085499694039 -0.348257318598491 0.124018391452268 -2.80811026913317 0.0049833160077878 0.0412288501657301 0.0366800966005
"NEURL1B" 26.3145940970992 0.484892490292066 0.172877217225777 2.80483743360352 0.00503419631717337 0.0416227743524373 0.0370301950445045
"CNOT7" 269.130803768654 -0.185594059774188 0.0662287246701642 -2.80231969886924 0.0050736567682593 0.0418946603268903 0.0372713496541996
"CUX1" 82.236299112523 0.29598770349546 0.105620862391665 2.80236022309564 0.00507301942442815 0.0418946603268903 0.0372713496541996
"SPRY1" 31.7189829467182 0.466190348194587 0.166373709473987 2.80206740396971 0.00507762635881682 0.0419002833145629 0.0372759867998347
"KIF15" 96.7763332207428 -0.322999361371358 0.11534989228179 -2.80017046381195 0.00510756270868431 0.0421200365510336 0.0374711203713331
"METTL14" 70.2227004487688 -0.309691921298488 0.110660064752369 -2.79858792773621 0.00513265928337507 0.0422996196180348 0.0376305144833658
"NKAIN1" 19.7451244854651 0.645261995198997 0.230627518893956 2.79785343177408 0.0051443450761678 0.0423685201134156 0.0376914416801113
"ENSG00000271793" 108.763843702688 -0.283667037736984 0.101405247800699 -2.79736053004379 0.00515220059350798 0.0424058060477294 0.0377242438210558
"KIAA0930" 61.8933681178243 0.361219105151027 0.129169859543131 2.79646588165881 0.0051664865631183 0.0424959362819175 0.0378040556774436
"SDCBP" 354.440103371077 -0.200966108128992 0.0718794749725025 -2.79587612744628 0.00517592347187195 0.0425460909387874 0.0378483048375391
"TINF2" 66.0483838462588 0.307762372258787 0.110085962350504 2.79565501075332 0.00517946566721085 0.0425477576182678 0.0378494199215159
"EBNA1BP2" 377.873431049594 -0.184580415645143 0.0660299072576294 -2.79540625318409 0.00518345327584899 0.0425530787291186 0.0378537863166317
"BRD7" 224.144323485423 -0.194399906701281 0.0695715136786837 -2.79424575407569 0.00520209287476608 0.0426511359828794 0.037965077803685
"TMEM184C" 50.5269067979502 -0.374922910719995 0.134236846952677 -2.7929955092894 0.00522224169250756 0.0427887983307002 0.0380872310506463
"NKTR" 247.440474388689 -0.260734731195927 0.0933621666395219 -2.79272365435394 0.00522663220053829 0.0427972499145619 0.03809437020314
"PREX1" 37.5092269983162 0.419164033131051 0.150156920900239 2.79150658270047 0.00524632904843343 0.0429309430996084 0.0382129877069848
"IREB2" 142.1488536329 -0.221627815975261 0.0794097713951691 -2.79093884897827 0.00525554005489688 0.042978713632504 0.038255124024106
"CDK5RAP1" 59.4029798043906 0.34858632166663 0.124944120742079 2.78993777055117 0.00527181731544536 0.0430841721719624 0.0383486072601061
"SH2D3C" 24.2496533270389 0.527880848490239 0.189265250563949 2.78910601347752 0.00528537607864947 0.0431672927038929 0.0384222065717448
"PUS1" 55.3849561949769 0.367935633679477 0.131971587241215 2.78799127426551 0.00530359722841712 0.0432883614908793 0.0385295814264838
"SPDL1" 199.037395336026 -0.200159407751464 0.0718007454885177 -2.78770653966919 0.00530826049138864 0.0432986856086957 0.0385383853360504
"EIF2AK2" 114.383631199701 -0.279094637138792 0.100142774433343 -2.78696729462556 0.00532038482785339 0.0433698164374152 0.0386013105833729
"BNIP2" 121.252207318475 -0.232141052523835 0.0833227322063982 -2.78604705314751 0.00533551262440399 0.0433952455916347 0.0386220232288865
"LINC01821" 46.2348680892441 -0.474904129825309 0.17046491007545 -2.7859348273795 0.00533736015238561 0.0433952455916347 0.0386220232288865
"SMCHD1" 157.059391715305 -0.247289675372718 0.0887697660082363 -2.78574211122483 0.0053405341093857 0.0433952455916347 0.0386220232288865
"TMEM178A" 73.2416582844554 0.299635355981653 0.107558839148302 2.78578086519247 0.00533989571035144 0.0433952455916347 0.0386220232288865
"ZNRD2" 43.4940677111581 0.379138222593497 0.1360754629072 2.78623503821595 0.00533241919526093 0.0433952455916347 0.0386220232288865
"USP6NL" 40.2679084120973 -0.456312856985821 0.163850430658564 -2.78493535324724 0.00535383959794074 0.0434756343641574 0.038693186375797
"NANS" 92.4099359595543 0.27298489258921 0.0980435568089525 2.78432261613222 0.00536396518361712 0.043530114907303 0.0387412905823213
"CAB39" 97.804776200349 0.260577234870384 0.0936506404737462 2.78243943183105 0.00539519346323371 0.0437000380896763 0.0388913687607925
"GGNBP2" 229.260568005211 -0.187903345801838 0.0675226281520978 -2.78282038102215 0.00538886308428678 0.0437000380896763 0.0388913687607925
"NISCH" 103.571474120074 0.26788968573499 0.0962777542142735 2.78246712255856 0.00539473308959533 0.0437000380896763 0.0388913687607925
"SAMM50" 138.390061104746 0.224411888166142 0.0806686945572247 2.7818956213175 0.00540424180511099 0.0437455176867339 0.0389314606424963
"CLMN" 11.8152738473575 0.729395297667584 0.262328278566234 2.78046767071443 0.00542806641549349 0.0439104725078111 0.039077878527015
"IMPDH2" 191.373857522721 -1.16177487694067 0.41790053143575 -2.7800272781402 0.00543543324360727 0.0439421668507616 0.0391057007719837
"TMSB4X" 3849.63240287734 -0.736082521517623 0.264905637167055 -2.77865933465748 0.00545837361606632 0.0440996437807869 0.0392454602685103
"BIRC5" 378.690525186008 -0.183350954912695 0.0660352484860792 -2.77656189862519 0.00549371732636977 0.0443367846906079 0.0394557260278329
"FAM32A" 224.371582266897 0.19629656216336 0.0706991659547268 2.77650463782078 0.00549468511313632 0.0443367846906079 0.0394557260278329
"AGA" 25.9975010559271 0.507696782105597 0.183081250389573 2.77306813791846 0.00555304921209176 0.0447743088858782 0.039844305028551
"RDH11" 286.681008621025 -0.194180961712683 0.0700281407926463 -2.77289900195485 0.00555593613912358 0.0447743088858782 0.039844305028551
"IL17RA" 23.1501507596058 0.511172631653915 0.184399096324143 2.77209943998511 0.00556960194648715 0.044856067256759 0.039916672230087
"SUV39H2" 78.034993969098 -0.31117747346642 0.11233593063642 -2.77006182886897 0.00560456525700217 0.0451091383066738 0.0401414853493818
"ASPSCR1" 23.5542849270154 0.589444395869076 0.212810714380213 2.76980601087574 0.00560896879334766 0.0451160804267945 0.0401472727862308
"NOP56" 559.696013216841 -0.303027082136217 0.109461106129422 -2.76835391904346 0.00563402365147031 0.0452604636465216 0.0402749731704977
"RABAC1" 141.863804234038 0.27215333257131 0.0983043811635456 2.76847612842949 0.0056319111270665 0.0452604636465216 0.0402749731704977
"MYL12B" 646.314283703868 -0.290396920922141 0.104930393089234 -2.76751961345636 0.00564846465483602 0.0453478816428895 0.0403523712961606
"FAM98B" 129.285837183568 -0.281428673726786 0.101701710036807 -2.76719706703981 0.00565405655771929 0.0453641905553535 0.0403664933014665
"LRP6" 88.0141402740567 -0.276601860803321 0.100120230053045 -2.76269701594546 0.0057325953139577 0.0459653850818975 0.040901060240033
"SHMT2" 102.117884687411 0.303258717918962 0.10985882728791 2.76044015219827 0.00577235330833782 0.0462550650953032 0.0411584272291827
"HAUS6" 130.476173119205 -0.230224971434743 0.0834257970265827 -2.75963766173411 0.0057865501768535 0.0463396830944629 0.0412333243616759
"RAB13" 725.903114800563 -0.451336497785063 0.163690445736751 -2.75725620853223 0.00582886602309267 0.0466492349247637 0.0415083660802632
"NRCAM" 86.4091224770709 -0.286563724962819 0.103938950563067 -2.75703885223413 0.00583274206824037 0.0466509520975835 0.0415094951778024
"DDX47" 39.6005153156034 -6.55266527245956 2.37734345995148 -2.7562972632458 0.00584598408118319 0.0467275302248149 0.0415772345544532
"ZNF502" 18.2865965678893 0.574555484056953 0.208490256157303 2.75579058056055 0.00585504712121808 0.0467706303269214 0.0416151853313311
"MED1" 151.051137211677 -0.215151073737421 0.0781052411790644 -2.75463042543029 0.00587584655090095 0.0469073689881134 0.0417364520275827
"LLGL2" 17.1942180294829 0.637075909362888 0.231329336961432 2.75397801995647 0.0058875722055874 0.0469715450666181 0.041793154003553
"CAVIN1" 505.222514529631 -0.340173249255348 0.123554704199791 -2.75321972933769 0.00590122742930116 0.0470510254547723 0.0418634723478887
"NPTX2" 25.0753444855832 0.487207539588109 0.176998074756805 2.75261490983748 0.00591213941652367 0.0471085480337262 0.0419142531586688
"MTR" 120.395558990379 -0.266710881095837 0.0969134245028927 -2.75205300466785 0.00592229344708267 0.0471305064392757 0.0419329921560717
"ZNF668" 13.3781161074359 0.680545704004673 0.247284951864223 2.75207083518103 0.0059219709955837 0.0471305064392757 0.0419329921560717
"GRSF1" 299.184109296325 -0.189874362119006 0.0690231934390887 -2.75087767833527 0.00594358327467214 0.0472704085534318 0.0420570664416915
"MSRB1" 44.3986220407105 0.402713324449273 0.146451398631809 2.74980866151867 0.00596300728265381 0.0473953061686165 0.0421677893084943
"INF2" 78.9974285507423 0.308659623485451 0.112279723105816 2.74902373240234 0.00597730582387739 0.0474524816522753 0.0422178589461861
"PLPP1" 53.1555606214774 0.368979397808625 0.134222896443914 2.74900488355058 0.00597764956062334 0.0474524816522753 0.0422178589461861
"FNDC10" 22.0477031963081 0.530960502986444 0.19321109737506 2.74808491955173 0.00599444813254556 0.0475266108629515 0.042283011906509
"SAAL1" 87.3124202693405 0.278879770014932 0.101477267762852 2.74819943582499 0.0059923547464969 0.0475266108629515 0.042283011906509
"MRPL51" 556.34771094135 -0.249865950651678 0.090950427930169 -2.74727625078931 0.00600924956434369 0.0475901464574806 0.0423383415568375
"SYNC" 14.3992023545626 0.657714324795493 0.239426970756448 2.74703523465842 0.00601366735707901 0.0475901464574806 0.0423383415568375
"TYK2" 46.3026962768243 0.423210693514261 0.154055935239525 2.74712358765182 0.00601204751917782 0.0475901464574806 0.0423383415568375
"ZNF711" 83.0525013977175 -0.289666440795783 0.105525025462789 -2.74500233025697 0.00605104680325816 0.0478562304905725 0.0425746620070451
"CTNNA2" 17.8203277926455 0.573033533920659 0.208771871990136 2.74478323376692 0.00605508784572354 0.0478584827806226 0.0425762663005976
"KEAP1" 87.2196916993447 -0.302210656761798 0.110136147820398 -2.74397337061962 0.00607004617029698 0.0478875902512408 0.0426009651398718
"PFKFB2" 14.7956086491271 0.642650174555566 0.234196798124522 2.74406046411391 0.00606843594127817 0.0478875902512408 0.0426009651398718
"VRK3" 35.167424721226 0.435584881755712 0.158725381921392 2.74426734075482 0.00606461264261152 0.0478875902512408 0.0426009651398718
"FOXP4" 33.6688345096179 0.424247244359743 0.154641018781988 2.74343280781048 0.0060800489821814 0.0479368218329043 0.0426443636526617
"ARSJ" 29.6086620371858 0.479889720215306 0.174950369215878 2.74300490113942 0.00608797768123874 0.0479696497443802 0.04267316935889
"NUDT10" 43.2562056001345 0.380021346479649 0.138568512384758 2.74247980251428 0.00609771997920257 0.0480167183281953 0.0427146432169234
"FBXO45" 64.1467148164789 -0.331880622441074 0.121062753665996 -2.74139330546463 0.00611792265415721 0.0481460485093372 0.0428292942672849
"SCARB1" 16.8232709374251 0.609866367524262 0.22250861429097 2.74086632316515 0.0061277432260078 0.0481935657052873 0.0428711659533854
"BIRC2" 209.869316800917 -0.19156777646663 0.0699101337152643 -2.74020040137332 0.00614017330731552 0.0482317805847762 0.0429043649245839
"EFNB1" 65.80985871144 0.318478947785227 0.116222447822264 2.74025331381997 0.00613918481496016 0.0482317805847762 0.0429043649245839
"CX3CL1" 51.3148149776754 0.370752077526362 0.135333493206485 2.73954413458232 0.00615244537968301 0.0482984020841289 0.0429632302123455
"COX7C" 1027.66436035454 -0.282068834992273 0.102987845551106 -2.73885557546012 0.00616534505366659 0.0483268480058471 0.0429869476700694
"GPR153" 21.8552660932704 0.536670824643217 0.195969593755305 2.7385412928565 0.00617124100977264 0.0483268480058471 0.0429869476700694
"PRKDC" 345.312393519409 -0.190845601017774 0.0696841791677703 -2.73872209297748 0.00616784857122423 0.0483268480058471 0.0429869476700694
"PTCD3" 253.415231910655 -0.180864745590436 0.0660312619169122 -2.73907752691475 0.00616118429070552 0.0483268480058471 0.0429869476700694
"ADSS2" 121.284703312956 -0.244817223044227 0.0894107284819553 -2.73811909600575 0.0061791694335194 0.0483592123786675 0.0430153403333402
"OPHN1" 71.6206332930918 -0.368452437390246 0.134579625040803 -2.73780252604014 0.00618512030841895 0.0483760698892362 0.0430299397905333
"GALNT17" 75.6700475291114 0.325049742937836 0.118763922964242 2.73694009784187 0.00620135840132459 0.0484733174179611 0.0431160447753365
"DCAF15" 14.0036544245964 0.688052673651933 0.251552860746379 2.73522102515719 0.00623384024620283 0.0486628340738068 0.0432830326416318
"LRP10" 60.6389191054185 0.360701635082387 0.131890129331072 2.7348645187613 0.00624059557321021 0.0486628340738068 0.0432830326416318
"PDLIM4" 46.9349490934537 0.357397344219823 0.130663812055826 2.7352435123133 0.00623341436499554 0.0486628340738068 0.0432830326416318
"TPI1" 641.924157449979 -0.276798746554838 0.101211694760539 -2.73484943819712 0.00624088147528454 0.0486628340738068 0.0432830326416318
"TACC1" 142.614237725149 -0.228737053291103 0.0836557814578923 -2.7342647370551 0.00625197551892396 0.0486897433292239 0.0433061778190477
"UBTD1" 37.7734170265505 0.424473949623298 0.155232708825572 2.73443627206339 0.00624871899713412 0.0486897433292239 0.0433061778190477
"CYTH1" 21.2343560062721 0.553335582343429 0.202466704178635 2.73297075975131 0.0062765904210513 0.0488515812795447 0.043449726374122
"TBC1D15" 74.5794885945568 -0.404993490561937 0.148232194595542 -2.7321560722148 0.00629213267014758 0.0489127897195548 0.0435033767150885
"TM7SF2" 60.76337509839 0.396996167123678 0.145300892895755 2.732234876275 0.00629062776914782 0.0489127897195548 0.0435033767150885
"PEX11B" 24.1306723224276 0.507180833777246 0.18566114027536 2.73175546064744 0.00629978805906583 0.0489424388174133 0.0435293523932729
"LAMP3" 17.7729546836401 0.591428278106291 0.216593900255336 2.73058602947301 0.00632218299659058 0.0490864921142965 0.0436570781323008
"PDS5B" 163.111435088347 -0.249309870335911 0.0913190842003039 -2.73009604201748 0.00633158767638624 0.049129572828768 0.0436949987605246
"ENSG00000287839" 24.0792559576844 0.546053046219221 0.200156587162997 2.72812928097412 0.00636946395625846 0.0493933903023061 0.0439292368965917
"ANKRD36C" 101.151952006922 -0.324094879235864 0.118832623194865 -2.7273224348873 0.00638506125234529 0.0494240980656934 0.0439553600146039
"ENSG00000273314" 10.5560569909394 0.769734162583964 0.282223467203659 2.72739248160574 0.00638370580475891 0.0494240980656934 0.0439553600146039
"NRAS" 212.984268462517 -0.181566007718794 0.0665643043963742 -2.72767828591151 0.00637817799669313 0.0494240980656934 0.0439553600146039
"MEAK7" 53.2697247743919 0.35380640011717 0.129867533395256 2.72436374871578 0.00644255069356499 0.0496767516457235 0.0441768960493778
"MYL12A" 963.428772696245 -0.327578992564413 0.120227360944116 -2.72466258921443 0.00643672293390256 0.0496767516457235 0.0441768960493778
"PDPN" 122.394707057515 0.242926332431716 0.0891666170585391 2.72440898225657 0.0064416682787499 0.0496767516457235 0.0441768960493778
"RALY" 164.433278374914 0.400568739576266 0.146994060543829 2.72506751697514 0.00642883390857152 0.0496767516457235 0.0441768960493778
"SELENON" 74.021496374442 0.386573864316161 0.141912026107372 2.72403879304545 0.00644889311843864 0.0496767516457235 0.0441768960493778
"SNHG19" 145.517551311019 -0.269337858902695 0.0988682803147986 -2.72420899852933 0.00644557037894565 0.0496767516457235 0.0441768960493778
"UQCC2" 235.926774098471 0.197729630972171 0.0725850797827642 2.72410847468853 0.00644753261204331 0.0496767516457235 0.0441768960493778
"VASN" 68.5948932022973 0.358954571972043 0.131736997275527 2.72478179551407 0.00643439958708264 0.0496767516457235 0.0441768960493778
"ARNT2" 85.1319202623768 0.292518111446672 0.107405689398724 2.7234880487639 0.00645965527269668 0.0497295878123435 0.0442234891323919
"ADGRL2" 147.121112590491 -0.233737665278022 0.0859090763913589 -2.72075635190431 0.00651327485050282 0.0499913463073834 0.0444542952204856
"ALDH18A1" 82.1795345341548 0.29089037004929 0.106913337735796 2.72080524478749 0.00651231164026989 0.0499913463073834 0.0444542952204856
"EFHC1" 87.6684385316324 0.287051140242842 0.105484573321448 2.72126180354447 0.00650332342426336 0.0499913463073834 0.0444542952204856
"OSBPL5" 12.7541657176823 0.669131198396634 0.245932391535704 2.72079328069923 0.00651254732596824 0.0499913463073834 0.0444542952204856
"SP1" 68.9643881559436 -0.301726567131957 0.110893010197784 -2.72087994179083 0.00651084032548064 0.0499913463073834 0.0444542952204856
"NEGR1" 31.543148403627 0.481388516685152 0.177052628860209 2.71890070079236 0.00654992680941479 0.0502423946289908 0.0446771427940901
"GYG1" 111.056995001838 0.257893508671119 0.0948641064851024 2.7185572944981 0.0065567299154311 0.0502643176007868 0.0446962431231402
"CTTNBP2NL" 157.14062807033 -0.221908714038257 0.0816491990729251 -2.71783087351608 0.00657114173913837 0.0503142529437271 0.0447398589385482
"NAPB" 12.9643830197867 0.680809263215371 0.250480076763282 2.71801762444674 0.00656743397753749 0.0503142529437271 0.0447398589385482
"GNB5" 50.0526940622166 0.34274741009719 0.126123517938966 2.71755351974128 0.00657665180781269 0.0503261986086135 0.0447500878038004
"PTBP1" 551.945328638247 -0.318622624952735 0.117256459803997 -2.71731404380906 0.00658141271579892 0.0503324006074394 0.0447552097348421
"SYNPO" 18.6434494020375 0.565873272250456 0.208334378952871 2.71617807437565 0.00660403863479453 0.0504751387198063 0.0448817379160777
"SLC1A5" 115.376458177951 0.3186502495877 0.117337574047689 2.71567102161319 0.00661416052784416 0.0505221938161046 0.0449231851909415
"ANKRD12" 182.362466429396 -0.276552473438572 0.10186671601605 -2.71484626435782 0.0066306543053008 0.0505674271858863 0.0449622272488623
"CTSV" 38.4104453664636 0.398290608712089 0.146693975170303 2.71511224813218 0.00662533103520865 0.0505674271858863 0.0449622272488623
"MRPS9" 187.696492336422 -0.21269060231646 0.0783454397651272 -2.7147796087952 0.00663198891983487 0.0505674271858863 0.0449622272488623
"DYNC2I1" 54.1126391652594 -0.364403986887361 0.134281031890093 -2.71374133604827 0.00665280899697863 0.0506958369799669 0.0450760104734608
"CHST15" 12.1703801229394 0.707282412611993 0.260701751292474 2.71299448164625 0.00666782169453399 0.0507798662343441 0.0451503317411562
"PCTP" 32.4228849929043 0.421169784352842 0.155295197479796 2.71205929859895 0.00668666297245123 0.0508625510041798 0.0452230640523261
"TNNT2" 33.332135201139 0.496167285028737 0.182937876072953 2.71221736952315 0.00668347493565779 0.0508625510041798 0.0452230640523261
"APLP1" 93.9297553790907 0.26898607604933 0.0991988232434883 2.71158535206704 0.00669622990913226 0.050904931546691 0.0452603530056724
"GPRC5C" 25.5425344727039 0.513513002571212 0.189431374236295 2.71081284523999 0.00671184986587935 0.0509743591257609 0.0453212973592976
"PSMD14" 345.305165539813 -0.181847227080118 0.0670840283719558 -2.71073803248432 0.00671336430523717 0.0509743591257609 0.0453212973592976
"WNT5B" 16.4392946530644 0.674960536200675 0.249021955213601 2.71044589470724 0.00671928101081441 0.0509888977717608 0.0453338318832349
"KCNMB4" 38.5179006204475 0.389577319240048 0.143782070341056 2.70949860657839 0.00673849881952537 0.0511042937259362 0.0454360373302055
"NBPF9" 54.6066262287171 0.343033424301257 0.126623097207781 2.70909045715696 0.0067467942398758 0.0511367670495286 0.0454645168874189
"RTN4R" 24.7159727217505 0.506398824461536 0.186991727813439 2.70813490191806 0.00676625130283077 0.0512537502077092 0.045568131512309
"ATP6V1G2-DDX39B" 17.7407258154665 3.47578764824387 1.28394542383037 2.70711479143298 0.00678707848535877 0.0513809667153631 0.0456808428978397
"EI24" 464.101531403245 -0.260706185210003 0.0963335622422049 -2.7062861493124 0.00680403892363812 0.0514787766781908 0.0457674088080381
"UBE2H" 234.549549768698 -0.168716587755525 0.0623623673071273 -2.70542307870731 0.00682174451965503 0.051551510631628 0.0458588797751162
"LIMCH1" 151.037620569597 0.208491673197782 0.0770746041004377 2.70506317393589 0.00682914006595618 0.0515768071015695 0.0458809735117128
"CYP2R1" 15.3514628330546 0.58818558134869 0.217478412080947 2.70456996499388 0.00683928653001174 0.0515944173319104 0.0458954134750954
"NAP1L3" 51.3055543468463 -0.364676824801601 0.134847761028604 -2.70435950897432 0.00684362022532992 0.0515944173319104 0.0458954134750954
"RHBDF1" 26.4812818726776 0.475388328390861 0.175774561662087 2.70453428468653 0.00684002108271747 0.0515944173319104 0.0458954134750954
"BTBD9" 11.5678473698671 0.782954578748073 0.289618103644964 2.70340344368762 0.00686333853385571 0.0516513858593358 0.0459448669478614
"PRELID2" 20.5580739300825 0.570422063294309 0.210995973587866 2.70347369001695 0.00686188800725749 0.0516513858593358 0.0459448669478614
"STX8" 96.199886299571 0.321528896159384 0.118932670122108 2.70345310358602 0.00686231307090815 0.0516513858593358 0.0459448669478614
"BCAR1" 372.476835990798 -0.245835224844414 0.0909518423182813 -2.70291638496036 0.00687340345932532 0.0516660964455834 0.0459571395370219
"CHD6" 87.5113484171341 -0.333733636286097 0.1234685392937 -2.70298521546636 0.00687198029301948 0.0516660964455834 0.0459571395370219
"HNRNPL" 357.740083623625 -0.383521102911917 0.141931487846549 -2.70215657378696 0.00688913121508344 0.0517537858557654 0.046034733182299
"GET3" 58.606765001585 0.439671132292386 0.16278982167658 2.70085148914221 0.00691622136683527 0.0519065033387147 0.0461697610133337
"SERINC1" 195.730955014961 -0.214591519485313 0.0794552451439332 -2.70078481409981 0.00691760793259065 0.0519065033387147 0.0461697610133337
"LSM5" 316.926839008626 -0.264218497655943 0.0978520737307892 -2.70018291470103 0.00693013626298134 0.0519393330156737 0.0461981501566864
"ZNF33B" 64.9692284096942 -0.341108400219033 0.126324869523453 -2.70024739788632 0.00692879309337346 0.0519393330156737 0.0461981501566864
"CDH5" 10.00552443318 0.728314223430734 0.270089713794582 2.69656409049571 0.00700589143669524 0.052445395296671 0.0466474560418241
"DZIP1" 178.751232025505 -0.227476375241563 0.0843526657440845 -2.69673012980642 0.00700239941654611 0.052445395296671 0.0466474560418241
"TAF6" 62.0533742443144 0.316308978316385 0.117338049546185 2.6957068021817 0.00702394620733573 0.0525496762346827 0.046739799374917
"MRPL4" 86.8309892513255 0.333690007512625 0.123795178923295 2.69550082979713 0.00702829027342465 0.0525513182944269 0.0467408512168312
"TGFBR3" 68.2894619470305 0.299195904642355 0.111015785343206 2.69507533291225 0.00703727186768189 0.0525539758844896 0.0467419918010551
"USP19" 42.1428996182843 0.40888735650056 0.151726473669229 2.69489790813931 0.00704102007965025 0.0525539758844896 0.0467419918010551
"ZFYVE16" 96.860641184651 -0.254229637216002 0.0943289502403536 -2.69513904870366 0.00703592626810182 0.0525539758844896 0.0467419918010551
"FOCAD" 53.1631597990761 0.340671707891525 0.126464098858498 2.69382149532181 0.00706379844449002 0.0526931241108005 0.0468653436905381
"PRIM2" 47.6601471032059 0.374520060649544 0.139044381162544 2.69352891154751 0.00707000134280139 0.0527085354643841 0.0468786431079099
"MRPL39" 107.100922618476 0.267258226738889 0.0992918353164902 2.69164353631908 0.0071100895187473 0.0529454415887547 0.0471164745200785
"GTPBP3" 27.3065677580738 0.501020185254527 0.186154299186688 2.6914241972573 0.00711476648723815 0.052949322321204 0.0471195033193957
"ARF1" 402.638875596306 -0.159062269661972 0.0591071770299062 -2.69108216048775 0.00712206525172884 0.0529726989914052 0.0471398818024921
"TSR1" 188.795972629264 -0.212896302430735 0.0791206754766914 -2.69077963690355 0.00712852644074517 0.0529898222762743 0.0471546956382468
"DCP2" 129.698109839709 -0.246902564190536 0.0917754315586225 -2.69029041865986 0.00713898612254721 0.0530366310130461 0.0471959260179764
"MANBA" 41.039582275112 0.377121509153799 0.140227601018232 2.68935292635268 0.00715906858888544 0.0531548326870568 0.0473006863097603
"STAC" 105.648034827098 0.264948831958341 0.0985372036993399 2.68882028321772 0.00717050116685487 0.0532087101729166 0.047348205812597
"SPECC1L" 129.867634821368 -0.241025161954674 0.089692316941363 -2.68724423868152 0.00720442521347505 0.0534293257537169 0.0475440968875073
"PPARD" 17.3615495963527 0.58498325718993 0.217829874132311 2.68550518848763 0.00724202503325942 0.0536769289986959 0.0477639997172916
"RB1CC1" 226.766361595803 -0.189280575346557 0.0705040280880443 -2.68467746424625 0.00725998295187705 0.0537787458080613 0.0478541733415934
"UCP2" 33.8987697453541 0.453615228504415 0.168988334709586 2.68429906291444 0.00726820587224988 0.0538083736306425 0.0478801101885205
"CARD19" 35.9195725369303 0.433348766486865 0.161518606659664 2.68296498743314 0.00729726296155455 0.0539921181144986 0.0480431829178762
"CTIF" 16.8611410121751 0.579847723120713 0.216165603570332 2.68242363051091 0.00730908379063857 0.053995798477893 0.0480447508551812
"FZD3" 235.048958495696 -0.214374311778735 0.0799192961892362 -2.68238488075684 0.00730993057158698 0.053995798477893 0.0480447508551812
"PSMD4" 424.873388530636 -0.259702457349833 0.0968229065189278 -2.68224190624833 0.00731305569081157 0.053995798477893 0.0480447508551812
"UBE2E3" 452.654354389624 -0.174021725140664 0.0648810386340576 -2.6821661429032 0.00731471220256207 0.053995798477893 0.0480447508551812
"INSIG1" 208.425932540924 -0.182576391844865 0.0681049764997439 -2.68080838183025 0.00734445581812374 0.0541839673298868 0.0482117540653555
"GSTM3" 80.0530990130722 0.272288150150229 0.101606805534219 2.67982197372131 0.00736613243994808 0.0543124383202422 0.0483256373821741
"TOMM70" 131.392855336191 -0.217120087463523 0.0810323803350426 -2.67942378794504 0.00737489894282723 0.0543456260442809 0.0483547396333581
"PIK3CB" 30.6714845638363 0.434425357614386 0.16215844133418 2.67901784230346 0.00738384592121151 0.0543508774540188 0.04835855911331
"SPTLC1" 72.5579332232996 0.29154373311053 0.10882540447702 2.67900436034763 0.00738414322838918 0.0543508774540188 0.04835855911331
"ZNF232-AS1" 53.9577054130111 0.343789599656595 0.128348376199559 2.6785660234771 0.00739381538562646 0.0543906477068514 0.0483935185204602
"PEX10" 54.6947389308735 0.325843419432864 0.121669574295024 2.67810108912487 0.00740408684999916 0.0544347781626308 0.048432357215636
"DSP" 55.0853351927089 -0.381018128377995 0.142321326434723 -2.6771681934313 0.00742473526648085 0.054555104977066 0.0485389894528836
"POLE" 73.6600795995399 0.29840963190227 0.111513098861749 2.6760051953379 0.00745054901766588 0.0547132248035049 0.0486792453664466
"FAM86DP" 36.8123842702018 0.404558630101135 0.151220856346006 2.6752832901268 0.00746661278995163 0.054799604583395 0.0487556715863157
"ATOSB" 25.2699477899696 0.494170487444283 0.184735177595509 2.67502104296728 0.00747245597786776 0.0548109163005257 0.0487653088538115
"CLIP2" 70.5659088178325 0.291784001692793 0.109119887277469 2.67397638480734 0.00749577296678709 0.0549187138411928 0.048860362491036
"SH3GL1" 95.9742087900042 0.291680276472241 0.109075133154085 2.67412257989361 0.00749250594019277 0.0549187138411928 0.048860362491036
"GTF3C6" 363.858426463939 -0.229493002377217 0.0858387453287313 -2.67353630925455 0.00750561506201837 0.0549592192558483 0.0488959730352959
"UBL5" 913.050288226915 -0.287864816859729 0.107779244242167 -2.67087433098836 0.00756539646695914 0.0553651443914569 0.0492566862682599
"FKBP2" 17.477749838851 0.668705775846164 0.250438728197315 2.67013724538365 0.00758202486970708 0.05545498212683 0.049336182806031
"ZBED5" 98.6864508178495 -0.269842044329277 0.101077392260444 -2.66965775723595 0.00759285954372258 0.0555023657180547 0.049377908948868
"PDZD8" 71.8968748357005 -0.308853940825356 0.11574900357394 -2.66830755590964 0.00762344375464514 0.0556939775676226 0.0495479470106913
"ADAR" 162.111022787946 -0.219498322952896 0.0823122307910431 -2.6666550140053 0.00766102672643811 0.0559144965435729 0.0497432686016424
"TUBA1B" 2704.3123314389 -0.629365226191188 0.236018345442539 -2.66659451836727 0.00766240569539897 0.0559144965435729 0.0497432686016424
"TIAL1" 194.805272396174 -0.218373866713575 0.0819117797626078 -2.66596413051278 0.00767678832646422 0.0559873841256329 0.0498076806817545
"APBA3" 19.5364032919752 0.583848662740675 0.219199054317656 2.66355466066282 0.00773198489725457 0.0563254543029848 0.0501075701466886
"COG4" 68.2469177783629 0.324091625746421 0.121671952798102 2.66365105756301 0.00772976980821854 0.0563254543029848 0.0501075701466886
"FAM229B" 63.9311193691302 0.313343448338865 0.1176652063874 2.66300853038251 0.00774454508175508 0.0563622241812501 0.0501394167276441
"ITM2B" 207.653555813167 -0.232185915902177 0.0871912235084182 -2.66295054203202 0.00774587980075104 0.0563622241812501 0.0501394167276441
"STMN3" 177.297212324472 0.243089196029419 0.0912996045618048 2.66254379957211 0.00775524759487996 0.0563981789990671 0.0501709702459036
"ENSG00000286931" 39.2122156797256 -0.446769356773838 0.167894756683094 -2.66100839359223 0.00779070149831665 0.056494779618698 0.0502837993816206
"PDLIM3" 54.118429771786 0.317897987955936 0.11945656836686 2.66120140819421 0.00778623665173298 0.056494779618698 0.0502837993816206
"TARBP2" 73.4485771022263 0.309747805214137 0.116398241198602 2.66110382789751 0.00778849360911812 0.056494779618698 0.0502837993816206
"TNS3" 72.9050652989383 0.305365589016071 0.114744301796372 2.66127018279286 0.00778464630010728 0.056494779618698 0.0502837993816206
"GNG11" 220.037460447242 -0.224332634287203 0.0843202058718336 -2.66048489763163 0.00780282264606472 0.0565504910884588 0.0503329391484452
"H2AC20" 132.294089132474 -0.483075072061736 0.181637342132326 -2.65955814146304 0.00782432241355616 0.0566420242259647 0.0504121784230477
"PKN2" 121.055313700645 -0.223638305694758 0.0841066924406101 -2.65898347925969 0.00783768061458094 0.0566420242259647 0.0504121784230477
"SOD1" 612.695429091611 -0.2541720403335 0.0955843713242868 -2.65913806631814 0.00783408518319708 0.0566420242259647 0.0504121784230477
"TMF1" 115.814296739064 -0.265771166287771 0.0999434617989806 -2.65921513527643 0.00783229324265391 0.0566420242259647 0.0504121784230477
"ZNF326" 162.689993149862 -0.205592502417401 0.0773090898476433 -2.65935742902384 0.00782898571674002 0.0566420242259647 0.0504121784230477
"IFITM1" 509.059040265565 -0.201174879908907 0.0756914464321014 -2.65782845211407 0.00786459139514516 0.0568042851278597 0.0505561471031611
"DMAP1" 75.6356629476897 0.31148268794447 0.117243718263566 2.65671110194792 0.00789070307887593 0.0569283397100556 0.050665664507607
"PPP2CA" 284.025894453896 -0.222953578457419 0.0839184955526466 -2.65678712409171 0.00788892403621693 0.0569283397100556 0.050665664507607
"ARHGAP10" 51.4457097406538 0.328409173622727 0.123624595340392 2.65650352762307 0.00789556248830223 0.0569311610998635 0.0506677303128636
"CHKB" 38.4651959385382 -0.562543365570842 0.21186108752562 -2.65524628491683 0.00792505243929055 0.0571114780141408 0.0508277630885228
"GLRX3" 424.304246824131 -0.28628246186275 0.107839894062876 -2.65469902720632 0.00793791973204751 0.0571395679695013 0.0508518713299154
"SEM1" 901.709360741355 -0.255662904325752 0.0963020871630702 -2.65480128060811 0.00793551409795723 0.0571395679695013 0.0508518713299154
"CTNND1" 175.365627096368 -0.189671453678262 0.0714645761624963 -2.65406252808366 0.00795290882998472 0.0572151391320357 0.050918681190143
"BLOC1S3" 13.2808774856902 0.638343804658669 0.240692952894193 2.6521084102503 0.00799908539826177 0.0575107399368128 0.0511808576664535
"LMAN2L" 43.1836484449569 0.383473672139774 0.144601069362498 2.65194215942103 0.00800302503005801 0.0575107399368128 0.0511808576664535
"RPL10P9" 821.031937813801 -0.422354251773627 0.15931671619369 -2.65103538325601 0.00802454342472524 0.0576328679675447 0.0512890966688506
"AGAP3" 117.981216012511 0.237763260752584 0.0897079976324373 2.65041319645521 0.00803933827971683 0.0577065966320406 0.0513542627181454
"ZNF280D" 50.788602778615 -0.343541263046109 0.12964718262484 -2.64981664923806 0.00805354638476638 0.0577760329326061 0.0514156083089202
"LCTL" 17.3119567427459 0.598685541877345 0.226047936352062 2.64848930513973 0.00808524074159554 0.0579707666227736 0.0515884560689462
"MIGA2" 15.6558574439886 0.588390732526483 0.222190728557051 2.64813359381647 0.00809375337569456 0.0579991629694738 0.0516132782370105
"RIMS2" 30.9436432897679 0.439212129318489 0.165885020360024 2.64769011912744 0.00810437753753341 0.0580426499188944 0.0516515294429783
"UBE2D4" 26.4175117560104 0.529160845607452 0.199875408553626 2.64745347832763 0.00811005176159921 0.058050657019402 0.0516582076269348
"USP28" 25.2679518970622 -0.502057525293458 0.18965670897997 -2.6471909588312 0.00811635067127754 0.0580631240329855 0.0516688549575171
"ENSG00000275180" 63.4965427634185 -0.384614677347134 0.145355864952014 -2.64602104272921 0.0081444749902417 0.0581251409169586 0.0517319129730812
"MDH1" 288.77386416625 -0.164021509491302 0.0619902206825184 -2.64592556189362 0.00814677415715168 0.0581251409169586 0.0517319129730812
"PAK4" 37.6963736304166 0.464221238261005 0.175418859026484 2.64635878284283 0.00813634690926294 0.0581251409169586 0.0517319129730812
"RAI14" 398.208715872054 -0.17099127621807 0.0646250175762219 -2.64589910581293 0.00814741131913429 0.0581251409169586 0.0517319129730812
"UTP20" 82.3647401411311 -0.294546044324753 0.11132523229141 -2.64581567235123 0.0081494210030136 0.0581251409169586 0.0517319129730812
"SMAGP" 19.2428892721756 0.572030101446384 0.2162637313808 2.64505794750736 0.00816769284435189 0.0582016636073196 0.051818442215928
"MTF2" 179.123439454923 -0.213786652382776 0.0808329155772331 -2.64479699706625 0.00817399390833935 0.0582140058055627 0.0518289698924005
"DYNC1I2" 518.75396574996 -0.175070565011118 0.0662106351548905 -2.64414568145382 0.00818973994601796 0.058293562375539 0.0518993395217006
"SH3PXD2A" 26.7738848093251 0.462819162119776 0.175148387786606 2.64244032142424 0.0082310969568479 0.0585225481736602 0.0521318369938535
"PCCA" 52.3140120226259 0.361719840577778 0.136923191349459 2.641771908855 0.00824735767058413 0.0585401582623467 0.0521460904585178
"SEC23B" 90.202591786098 0.255674172643312 0.0967776449238875 2.64187223035228 0.00824491528141466 0.0585401582623467 0.0521460904585178
"ZNF518A" 104.931118316053 -0.321083996569653 0.121539643827973 -2.64180465284327 0.00824656042668986 0.0585401582623467 0.0521460904585178
"TUBB3" 602.036147001938 -0.234643493496031 0.0888397561903535 -2.64119920582931 0.00826131288255953 0.058606563160741 0.0522047649386869
"PPM1B" 64.3105052908874 0.319873518064451 0.121217198618859 2.638845986453 0.00831887645747322 0.0589820839981448 0.0525387864955577
"MXRA7" 471.966864856503 -0.164596246271976 0.0623918851320766 -2.63810343161686 0.00833711489119673 0.0590785210393424 0.0526242085218218
"RPUSD4" 47.1388760322324 0.375339561298307 0.142330875456741 2.6370916366097 0.00836202390636033 0.0592220937136948 0.052751615219446
"UQCRFS1" 309.376213879884 -0.184947228930118 0.0701496366718187 -2.6364673817964 0.00837742539690885 0.0592982094344532 0.0528189339254005
"CAPZA1" 328.802309638071 -0.19383125517961 0.0735289085353058 -2.63612311185796 0.00838593000731283 0.0593254493188078 0.0528427169648166
"CTCF" 120.105196995019 -0.235639636270915 0.0894824071744313 -2.63336273253774 0.00845440021900764 0.059776644389776 0.0532441245603155
"SERINC2" 43.9242592391108 0.373695747303472 0.141931672365724 2.63292710551981 0.00846525134687772 0.0598201704994836 0.0532824106760071
"DLGAP1-AS2" 31.2955359129661 -0.469857958494358 0.178541890568685 -2.63163987452908 0.00849738807461109 0.0600139808528935 0.0534545550654126
"RBM6" 187.106408087922 -0.187570475088419 0.0712955563115935 -2.63088591761107 0.00851626181959479 0.0601139566999763 0.0535431190752227
"MCM4" 254.447788753728 -0.193064639351122 0.0734031860740376 -2.63019426917503 0.00853360875678515 0.0602030504818381 0.0536219895206882
"SECISBP2" 107.523637239852 0.228190683228111 0.0867689581009702 2.62986542909243 0.00854186732912038 0.0602279643831338 0.0536436954988516
"LRRC58" 115.048836584813 -0.21720889900851 0.0826899521831924 -2.62678709170496 0.00861952469736136 0.0607370160492162 0.0540961208952447
"ROMO1" 744.009112715924 -0.186305219378624 0.0709294727456441 -2.6266263115577 0.00862359799333114 0.0607370160492162 0.0540961208952447
"TOGARAM1" 34.4330111537948 0.418932845642724 0.159507650044133 2.62641224748038 0.00862902388523803 0.0607416537689601 0.0540997645719078
"RPP21" 111.293495068497 0.268196833982115 0.102148083027716 2.62556893906021 0.0086504289652032 0.060858705381366 0.0542035296439163
"NOP10" 572.060090950478 -0.218865011484831 0.0833902733492967 -2.62458680963992 0.00867541744856372 0.0610008243444538 0.054329619310523
"DDX42" 198.359950473889 -0.189213707296739 0.0721765118004234 -2.62154131000313 0.0087533153209177 0.0615146114196428 0.0547867258258784
"CDC73" 106.090992669665 -0.29704558033216 0.113362735258347 -2.62031063078366 0.00878497057224399 0.061703037519824 0.0549540512099027
"EIF3M" 453.716835432785 -0.265276984107832 0.101260701705369 -2.61974270018085 0.00879961321627389 0.0617718302967193 0.0550145532793151
"RNF167" 55.5313816727679 0.339061607509248 0.129444315100458 2.61936267534123 0.00880942336229763 0.0617726268899472 0.0550145532793151
"RPS27L" 717.02294390722 -0.240767730578863 0.0919170868752399 -2.61940123173899 0.00880842760349344 0.0617726268899472 0.0550145532793151
"SELENOF" 169.388255173425 -0.248794021344632 0.095025728687496 -2.61817535925267 0.00884013630215713 0.0619198332192325 0.0551446714803835
"SLC25A39" 134.878139956169 0.251227494053373 0.0959516894103543 2.61827066930479 0.00883766733957037 0.0619198332192325 0.0551446714803835
"TAF5" 28.902020665948 -0.474169757019534 0.18112358485326 -2.61793491666859 0.00884636759377867 0.0619294337979858 0.0551527306265397
"PLTP" 113.97786429929 0.230361712478719 0.0880197347606637 2.61715981200239 0.00886648186883828 0.0620361589735687 0.0552472860197814
"ADISSP" 85.6172042532531 0.279098515073447 0.106666382644135 2.61655554594541 0.00888219114337808 0.0621102086567043 0.0553117599164335
"JUP" 45.9893267475721 0.486341262337419 0.185896721665958 2.616190635203 0.00889168986655903 0.0621102086567043 0.0553117599164335
"LSAMP" 58.0814068416102 0.327216899770926 0.125066922251973 2.61633447021013 0.00888794472041921 0.0621102086567043 0.0553117599164335
"ZCCHC24" 46.807154126202 0.353961165946675 0.13540321791031 2.61412669070491 0.00894558587947598 0.0624524436659745 0.0556160422774102
"ENSG00000254536" 12.2329449021237 0.649747448828082 0.248642332524077 2.61318111937019 0.00897037499901782 0.0625912091251292 0.0557391247852159
"LGALS1" 313.543762760671 0.2271391287163 0.0869651635417576 2.61184041362995 0.00900562812681721 0.0628027958203492 0.055927054318154
"NUFIP1" 49.0129711921028 -0.359641508876057 0.137817321220185 -2.60955230947692 0.0090660783967713 0.0631897728956581 0.0562711680813498
"ZNG1F" 10.394385226137 1.01023707410481 0.387186183146103 2.60917645845746 0.00907604271243606 0.0632246365222241 0.0563017182928117
"CSTPP1" 75.7694277750972 0.293753040782586 0.112613573228286 2.60850475090689 0.00909387493646623 0.0633142407461837 0.0563810147365807
"SPTAN1" 250.525974280882 -0.201472702884691 0.0772963935383046 -2.606495512431 0.00914740225851455 0.0636521311718918 0.0566814060036479
"RAB40C" 24.5231557933762 0.506600137215856 0.194397281234492 2.60600423009398 0.00916053303069376 0.06370870706554 0.0567312877541467
"IDH3G" 68.9602989730886 0.320077519122571 0.12286708169441 2.60507138859743 0.00918551190699892 0.0637779875787865 0.0567914872389535
"LARP7" 290.773307990919 -0.199031079399569 0.076399582168235 -2.60513308778697 0.00918385790036406 0.0637779875787865 0.0567914872389535
"PLOD1" 86.4098468748799 0.307480613641202 0.118023364619063 2.60525205863803 0.00918066932892087 0.0637779875787865 0.0567914872389535
"CAMK2G" 60.5422712602749 0.309528776143521 0.118856566071736 2.60422109079531 0.00920833343835773 0.0639016210991916 0.0569010797856682
"RBM28" 130.407625511038 -0.210075973724425 0.0806983804675222 -2.60322416022924 0.00923515495046387 0.0640528629416767 0.0570352545226104
"RPUSD1" 27.9870688129442 0.483542428304272 0.185873985173868 2.60145295670054 0.00928297958959299 0.0643495337056606 0.0572989221102241
"MDN1" 67.9679457594913 -0.351923509180323 0.13529190161591 -2.60121636976783 0.0092893844258253 0.0643589162422187 0.057306777071141
"COTL1" 611.379262364152 -0.195461370209146 0.075150957898656 -2.60091655082738 0.00929750673150141 0.0643801811228584 0.0573252126802566
"SP3" 89.0149006049203 -0.326381977271355 0.12550774710064 -2.60049267723402 0.00930900057711058 0.0644247563025344 0.0573644042185523
"APEX1" 315.295949165003 -0.161584301429487 0.0621672692605214 -2.59918608862074 0.00934451012291061 0.064635398195442 0.0575514616836293
"SNRPC" 401.908831312181 -0.150150891116707 0.0577784720940043 -2.59873419415478 0.00935681948918385 0.0646854243687962 0.0575955051908638
"BLZF1" 31.0329042701319 -0.428935371746533 0.165088243740137 -2.59821875882157 0.00937087733361385 0.0647474772817647 0.0576502569185302
"EIF2A" 169.571749591236 -0.196420426490275 0.0756148838818407 -2.59764237418139 0.00938661980633702 0.0648210964512412 0.057715306584559
"SNRPE" 669.293504788028 -0.233384584002064 0.0898633395147372 -2.59710561906939 0.00940130111019424 0.0648873117253439 0.0577737634542812
"MITD1" 122.650658519484 0.213185250455852 0.0821069231150478 2.59643453155757 0.00941968548101192 0.0649789998449231 0.057854899934532
"GSK3B" 101.196848551676 0.264393703340655 0.101859883607563 2.5956607643426 0.00944092254948771 0.0650902566033674 0.0579534585968003
"GRK6" 41.4489501421736 0.416356894914855 0.16052471627897 2.59372453392962 0.0094942522200254 0.0654225351732523 0.0582488023564855
"ACO2" 100.600499775114 0.281781620137662 0.108687607845316 2.59258277667398 0.00952582545682989 0.0655552808041159 0.0583654856421779
"ACSF3" 24.8998055476082 0.482586938406438 0.186132490328491 2.5927066121275 0.00952239648968477 0.0655552808041159 0.0583654856421779
"NOL8" 149.536113038614 -0.216208419319472 0.0833986231142394 -2.59246989033991 0.00952895220541737 0.0655552808041159 0.0583654856421779
"CD248" 35.4943908306403 0.416356240563928 0.160729726632607 2.59041217382039 0.00958610787014316 0.0659128982047998 0.058683377455054
"ENSG00000283189" 57.9826930981436 0.32627072080898 0.125974036363721 2.58998385879253 0.00959804322247669 0.0659593682295445 0.0587242469162601
"IPO13" 37.6066408683105 0.402300835633167 0.155357836995178 2.58951105019346 0.00961123380876182 0.0660144096805576 0.058772747376032
"CSE1L" 405.61620466073 -0.194182488163016 0.0750021910662819 -2.58902420585834 0.00962483285567661 0.0660624399726805 0.05881450282719
"PIK3R1" 53.9475162109847 -0.323089736724304 0.124798578030224 -2.58888956768448 0.00962859673724729 0.0660624399726805 0.05881450282719
"DMTF1" 94.4448941590235 -0.266848367643254 0.103084694702095 -2.58863227382513 0.00963579317368246 0.0660762329525771 0.0588262802500483
"PCDHA12" 98.1061825917747 -0.283703002886076 0.109619843168361 -2.58806247743256 0.00965174728800139 0.0661229201279127 0.0588668412337618
"SMIM3" 25.4989970040991 0.489183528624172 0.189018563122555 2.58801844931493 0.00965298104057119 0.0661229201279127 0.0588668412337618
"ZNF770" 101.874956572729 -0.243616886532202 0.0943344710914526 -2.58248001725719 0.00980930426730071 0.067157627979408 0.0597874953322488
"ZNF609" 67.7267080379351 -0.304397193391998 0.117889779807336 -2.58204904521381 0.00982156261144841 0.0672054399744706 0.0598295516199852
"RBBP4" 347.086156785064 -0.160088525653391 0.0620229125637996 -2.58111912252938 0.0098480593620874 0.067350576667931 0.0599582501837884
"NSMCE1" 82.0478413699053 0.264063862929529 0.102328617110306 2.58054755733559 0.00986437684185767 0.0673866136816033 0.0599995375159978
"NUDC" 360.464678366117 -0.180853395587692 0.0700844923234444 -2.58050518156059 0.00986558757651549 0.0673866136816033 0.0599995375159978
"PRRC2B" 194.853820329846 -0.202435552455553 0.07848739290855 -2.57921106758409 0.00990262602874666 0.0675786600065673 0.0601920099275913
"PMF1" 65.5148375114637 0.467080988559122 0.181132563320749 2.57866934578747 0.00991816723556748 0.0676484843406666 0.0602536753821254
"PAIP2" 273.169786690008 -0.1544184126656 0.059898917327845 -2.57798336855441 0.00993787809640253 0.0677466585480281 0.0603405909866398
"APLP2" 454.422004666307 -0.150580045824873 0.0584154582054916 -2.577743125718 0.00994478947710917 0.0677575201753198 0.0603497387507614
"LMBR1" 42.401428861908 0.362597813617038 0.140754771622186 2.57609606721058 0.00999228798201022 0.0680084087493548 0.060572143109189
"NBR1" 112.055199483655 -0.235299702637302 0.0913365361457259 -2.57618377668587 0.00998975349783279 0.0680084087493548 0.060572143109189
"ADAMTS16-DT" 11.4163001438134 -0.774578709685961 0.300748459380939 -2.57550349976973 0.0100094260323616 0.0680523463598291 0.0606102229269792
"ALDH1L1" 11.4305657329577 0.745182507175356 0.289334528518704 2.57550493883478 0.0100093843804789 0.0680523463598291 0.0606102229269792
"CCNYL1" 47.3172432109353 0.340744031811035 0.132314462447932 2.57525916295902 0.0100165002850128 0.0680641227367187 0.0606201854647441
"NEK4" 36.2689178258402 -0.41653656399371 0.161814298673713 -2.57416413387315 0.0100482592515692 0.0682435347144152 0.0607794489723844
"DTNA" 105.768639905146 0.237056050100323 0.092110050084775 2.57361764413487 0.0100641425333126 0.0683149920175474 0.0608425639019862
"ERMARD" 17.6692718718714 0.537309222577841 0.208822796247514 2.57303911370374 0.0100809814116852 0.0683564577787552 0.0608784415591547
"HSPA1B" 76.4536677926344 0.291795634864473 0.113405022877423 2.57303977778716 0.0100809620683015 0.0683564577787552 0.0608784415591547
"DDX49" 62.9073804812629 0.342110900319985 0.132988236781283 2.57248993294522 0.0100969892373951 0.0683992062788963 0.0609154626061993
"SGO2" 186.209026078973 -0.216176480367751 0.0840351034141967 -2.57245450513994 0.0100980226835102 0.0683992062788963 0.0609154626061993
"MAP10" 10.6992889203729 -0.794806136731844 0.309080812151469 -2.57151562143023 0.0101254447187885 0.0685485075250182 0.0610479026619829
"ZNF618" 95.1362686724559 0.261354163143082 0.101704710591748 2.56973508525265 0.0101776311152027 0.0688652140407847 0.0613294274324627
"PDS5A" 182.890647299511 -0.233441049349479 0.0908854917824727 -2.56851830552012 0.0102134317666039 0.0690707718356156 0.0615119628402908
"NDUFS5" 830.077537019371 -0.306900888125455 0.119561992583963 -2.56687665948636 0.0102619106733637 0.0693618057768314 0.0617706170236006
"RNF130" 156.823048207631 0.192091029786119 0.0748444419169845 2.5665370048344 0.0102719664379926 0.0693929609684327 0.0617978325682249
"GUF1" 60.226661338081 -0.333669148048187 0.130123898304501 -2.56424186791094 0.0103401460908118 0.0698165348929696 0.0621745133279508
"CSTB" 331.088660340248 -0.175200027611238 0.0683462136952467 -2.56341965617069 0.0103646686301982 0.0699147484516079 0.0622609116315722
"PLEKHA8" 76.0371153316904 -0.272942583983757 0.106477354459832 -2.56338622769522 0.0103656667314251 0.0699147484516079 0.0622609116315722
"BBX" 198.710583838268 -0.173170708448968 0.0675878660542255 -2.56215676805114 0.0104024351821774 0.070100408121544 0.0624251809549518
"TOMM7" 524.944067264631 -0.270118328525856 0.105428571738315 -2.5620979595201 0.0104041968258253 0.070100408121544 0.0624251809549518
"CEP164" 47.113221001691 0.358312090652465 0.139869900748395 2.56175266254756 0.0104145457530244 0.0701330483294311 0.0624537152944524
"SBDS" 154.304741853327 -0.201668478616292 0.0787295029607245 -2.56153628604638 0.0104210354601535 0.0701396792381485 0.0624590885389554
"CKAP4" 414.014986753818 -0.180724911931681 0.0705859598463239 -2.56035211995624 0.0104566155230901 0.0703048751344016 0.0626051307940075
"CNOT9" 98.3173770755422 0.237941851531748 0.0929290034578135 2.56046920421099 0.0104530927408978 0.0703048751344016 0.0626051307940075
"DCXR" 90.4396156445452 0.268858851617711 0.105030211908655 2.55982394714712 0.0104725200990223 0.0703399318751412 0.0626352858995722
"ZDBF2" 34.6927923084913 -0.396671409421795 0.154961131186143 -2.5598122986422 0.0104728711064393 0.0703399318751412 0.0626352858995722
"TMEM126B" 153.573833834285 -0.207187012707033 0.0809582306334501 -2.55918405189834 0.010491817740196 0.0704300578650357 0.0627150090401652
"ZNF121" 112.751211301693 -0.230817220182627 0.0902338786611711 -2.55798845851841 0.0105279586355114 0.0705982741973951 0.0628973708529268
"DNAJC9" 288.258748396621 -0.17480725533161 0.0683679862597697 -2.55685833231091 0.0105622223300047 0.0707907810134614 0.0630683286293222
"IFT27" 80.232430622159 0.265609556610543 0.103902737634132 2.55632876147904 0.0105783122076625 0.0708613437633163 0.0631306435653445
"LPL" 19.7313053554531 0.507469140098385 0.198619952376013 2.55497564080411 0.010619522943359 0.0711000219765301 0.0633427314025356
"PKMYT1" 27.3295919955479 0.492923216555614 0.192944057803627 2.55474681193498 0.0106265062682181 0.0711094098547092 0.0633505440421374
"C1orf198" 250.846340025019 -0.159646299670556 0.062536154127287 -2.55286404958018 0.0106841190062087 0.0714574069596355 0.0636600175151154
"CBX4" 16.7782494519565 0.617905339739179 0.242127905889035 2.55197903550349 0.0107112963727014 0.0716015881870875 0.0637879121587114
"ADRM1" 309.807462056347 -0.312176482036506 0.122337690422213 -2.55176046694293 0.010718017721096 0.0716089479729857 0.0637939157109584
"COX14" 79.2308479169316 -0.273612737785737 0.107296692105306 -2.55005753129091 0.0107705143967536 0.0717715083310866 0.0639359722244289
"ENSG00000233461" 17.0555578145741 0.526430237883333 0.206429133060542 2.55017414489136 0.0107669122529625 0.0717715083310866 0.0639359722244289
"GAK" 56.4055959005807 0.357936818293204 0.140340599856419 2.55048659232899 0.0107572661650967 0.0717715083310866 0.0639359722244289
"PRPF31" 183.03792210837 0.223795166414258 0.0877409792987234 2.55063447208999 0.0107527034007508 0.0717715083310866 0.0639359722244289
"RFXANK" 84.2082495970632 0.281162800602352 0.110256703394456 2.55007443489816 0.0107699921852352 0.0717715083310866 0.0639359722244289
"FAT3" 87.0694612019669 -0.339743634999798 0.13341931034894 -2.54643525072379 0.0108829399117495 0.0724827691665449 0.0645690260651408
"IGF2" 36.5166366942546 0.452591072699796 0.177762634796341 2.5460416539073 0.0108952186679585 0.0725266358664883 0.064607547342764
"ATG4D" 25.5729269884111 0.462568306439524 0.181934766935798 2.54249539123414 0.0110064052731534 0.073126606642004 0.065174310178592
"ELOA" 127.803775224951 -0.223583922453783 0.0879408596539143 -2.54243503342682 0.0110083063762157 0.073126606642004 0.065174310178592
"L3MBTL2" 40.9926715620771 0.359545031895919 0.141404431050581 2.54267160671442 0.0110008566445667 0.073126606642004 0.065174310178592
"TPM2" 1035.54826168187 -0.319579401083441 0.125718201224574 -2.54202969793186 0.0110210808774245 0.0731733149865896 0.0652153625211033
"NAA50" 190.240927491224 -0.218697502852225 0.0860516341723795 -2.54146832835421 0.011038794680465 0.0732527515748981 0.0652855833697416
"ANGEL2" 36.7760641502674 0.373652796577493 0.147116636538654 2.53984053312229 0.0110903022377922 0.0735179712860095 0.065555486917516
"NIBAN2" 64.8078615743436 0.430090551371341 0.169358986984885 2.53952009886387 0.0111004667021438 0.0735470859344848 0.0655808524847289
"LSM10" 75.9038077879743 0.276656121910115 0.108950616710496 2.53927999916922 0.0111080883041716 0.0735593311244543 0.0655911760996193
"ALG6" 15.92593244406 0.564654499527098 0.222506950345982 2.53769376034816 0.0111585579645089 0.0738551620913285 0.0658543648159124
"CCND2" 298.913400592018 -0.154980035825162 0.0610764355348293 -2.53747676117713 0.0111654780817622 0.0738625941016265 0.065860395277843
"ENSG00000290921" 11.5092043828541 -0.766324587298293 0.302113938475851 -2.53654164771199 0.0111953425335219 0.0739449762672901 0.0659668573769422
"GOT1" 90.9862091905885 0.252956205313963 0.0997205298716165 2.53665123560441 0.0111918389903406 0.0739449762672901 0.0659668573769422
"TBL1XR1" 128.827778664125 -0.206715102259144 0.0815049771537377 -2.53622673704 0.0112054157019924 0.0739731613777642 0.0659913880424299
"LNCTAM34A" 19.614383967847 0.539799546121115 0.213114031939151 2.53291414558399 0.0113118655055156 0.0746043003486311 0.0665531910573427
"MID1" 396.96250596394 -0.160217582972574 0.0632549192869919 -2.53288731973012 0.0113127312042662 0.0746043003486311 0.0665531910573427
"DCAF1" 40.6781943644482 -0.368390798277378 0.145542092672612 -2.53116326357936 0.0113684918473509 0.0749037889910538 0.066819121816784
"LETMD1" 30.2753650709122 0.453927846544941 0.179338748183167 2.53111974486029 0.0113699025122595 0.0749037889910538 0.066819121816784
"CD99L2" 21.557902052239 0.515990386402181 0.203920227935011 2.53035410771817 0.0113947461684788 0.0750008760858286 0.066904493094557
"SLC35B1" 145.497717199616 0.223460978028896 0.0883139276147338 2.53030279667479 0.0113964128484549 0.0750008760858286 0.066904493094557
"TFB1M" 34.7299989943831 0.403883015308431 0.159658890628388 2.52966191684548 0.0114172480792604 0.075099203808909 0.0669915880467796
"ERGIC1" 146.422111822296 0.269570418119884 0.106591453108451 2.52900594051955 0.0114386091124349 0.0752008868428962 0.0670816750784917
"SNORD3A" 24.8414432232794 -0.890668245634562 0.352268130479602 -2.52838156100566 0.0114589741802533 0.0752959205934023 0.0671658297620516
"TCF12" 127.58703698243 -0.211815223777132 0.0837877984208408 -2.52799605395105 0.0114715641299221 0.0753397930821329 0.0672043468387776
"PDCL3" 80.8633792697406 0.261524477793312 0.103476285068492 2.52738564802752 0.011491523972744 0.075431997391412 0.0672859762347454
"ASF1B" 57.5373268623242 0.311551589934024 0.123320751522838 2.52635169739723 0.0115254037586389 0.075478245728576 0.0673235311739534
"BMS1" 233.817878903419 -0.210859122167912 0.0834464864363243 -2.52687837646482 0.0115081348392215 0.075478245728576 0.0673235311739534
"CUL7" 30.7629898278615 0.43222002387118 0.171102634512746 2.52608631715126 0.0115341138398507 0.075478245728576 0.0673235311739534
"EP300" 124.605567245881 -0.232951108392141 0.0922125682957089 -2.52624032382559 0.011529058454743 0.075478245728576 0.0673235311739534
"MVD" 173.360374558271 0.239865755291734 0.0949454325670938 2.52635380982894 0.0115253344496535 0.075478245728576 0.0673235311739534
"TTC5" 36.4862545232536 0.400337965407176 0.158457922503938 2.52646228778639 0.0115217757798275 0.075478245728576 0.0673235311739534
"PBXIP1" 37.9677332734777 0.372795808389353 0.147646222753657 2.52492614735801 0.0115722605580826 0.0756889998822026 0.0675108993686261
"PSMC5" 458.835160465069 -0.276545017876921 0.109549948706884 -2.52437377781759 0.0115904619355901 0.0756914789960808 0.0675817743983285
"DAAM2" 15.6861939792661 0.591211460102184 0.234278878188756 2.523537182152 0.0116180773483314 0.0758329526101898 0.0677074382418937
"NOC3L" 151.43657056009 -0.206539137194377 0.0818678470765517 -2.52283582101834 0.0116412737373336 0.0759454524768908 0.0678072313777084
"AKR7A2" 109.051599812209 0.238962191318729 0.0947482440431016 2.5220751448441 0.0116664783163661 0.0760709315398262 0.0679186115122752
"SLAIN2" 69.7334853225927 -0.283060515997212 0.112290914721036 -2.5207784325243 0.0117095557747415 0.076312762212778 0.0681338716939883
"PDCD6IP-DT" 14.5163876543026 -0.673609973949816 0.267289831803477 -2.52014814557212 0.0117305451492853 0.0764104681733351 0.0682204516338123
"NOP58" 431.375492047574 -0.174723100342771 0.0693515653377985 -2.5193822156966 0.0117560965238591 0.0765176483105036 0.0683148353442481
"RAB11FIP3" 40.8403528746989 0.366914956331112 0.145641920877341 2.5192949538212 0.0117590107049655 0.0765176483105036 0.0683148353442481
"GNG2" 32.8536509617196 0.443700636722293 0.176198033632762 2.51819289678947 0.0117958699761114 0.0767183151432544 0.0684933354931149
"KIAA1143" 127.123242424719 -0.210739040218241 0.0836963460879013 -2.51790012430069 0.0118056792217201 0.0767429382469058 0.0685146643397748
"BCR" 65.3300365945139 0.314430442078139 0.124895765910753 2.51754284691142 0.0118176594831788 0.0767816417517499 0.0685485640463244
"MPC1" 49.8632815894587 0.330536022420101 0.131390478274963 2.51567713855476 0.0118803959300762 0.0771499105734459 0.0688766879310648
"FOXC2" 62.2719575090307 0.325828395827637 0.129693369034465 2.51229803229994 0.0119947741780188 0.0778529892012925 0.0695037096376533
"SYAP1" 235.371749738594 -0.170254842272242 0.0677889064675479 -2.51154430930004 0.0120204194625369 0.0779797170937791 0.0696161845013937
"IRF7" 31.6584854000012 -0.459889521835945 0.183162136956061 -2.51083291273386 0.0120446691728593 0.0780972671406618 0.0697204644811545
"GSTM4" 11.1429544531411 0.661308943949016 0.263405123939413 2.51061533678109 0.0120520944413187 0.0781056639251483 0.0697272987211215
"FKBP9" 82.0332576668446 0.281900217117217 0.11231111744212 2.50999387716442 0.0120733254981469 0.0782034774641025 0.0698139578002632
"TCF19" 56.8193537640493 0.324750319347877 0.129506555399066 2.50759753702954 0.0121555028609717 0.078695763186809 0.0702527665349948
"GFPT2" 15.3381523049813 0.589036201761457 0.234948636313092 2.50708499953373 0.0121731434502938 0.0787616834797346 0.0703102843866183
"SNHG4" 14.3632699089882 -0.667444995475966 0.266238642636351 -2.50694260182063 0.0121780485405445 0.0787616834797346 0.0703102843866183
"PDCL" 84.3211033748984 -0.257536302130761 0.102745632855853 -2.50654256509443 0.0121918377429444 0.0788108598086529 0.0703535195026962
"FOXRED2" 31.7669561390831 0.428368101507474 0.170961522941092 2.50564041626534 0.0122229854630597 0.0789721388361277 0.0704968262812627
"GATB" 58.6949934495343 0.321346521056272 0.128264611015859 2.50534047163282 0.0122333570016868 0.0789990884736401 0.0705202190401832
"KDM4B" 52.8808737386048 0.360402946167989 0.143907125594736 2.50441348667429 0.0122654597561513 0.0791081869693769 0.070615615592139
"P3H2" 130.455629017595 0.22559674624537 0.0900832183518587 2.50431490318435 0.0122688782239611 0.0791081869693769 0.070615615592139
"TSPAN11" 33.0130796486928 0.41475342058696 0.165599921290803 2.5045508316313 0.0122606986077294 0.0791081869693769 0.070615615592139
"GTPBP2" 42.6594915624882 0.384630665616347 0.153635536707328 2.50352668308152 0.0122962408066218 0.0792445139692302 0.0707366434037811
"NEMF" 261.716661562749 -0.169621118274545 0.0677958570895343 -2.50193928591442 0.0123515104578888 0.0795202601030627 0.0709814543349389
"TXN" 698.639401951116 -0.354685040495548 0.141762555922049 -2.50196561559302 0.0123505919250465 0.0795202601030627 0.0709814543349389
"COPE" 127.452199381802 0.420077295834432 0.167939520426639 2.5013605777083 0.0123717144642369 0.079610108075173 0.0710609895615582
"MAF1" 56.3767840589273 0.354331591727774 0.141812404698176 2.49859377592467 0.0124687148272569 0.080193788800646 0.0715813212139591
"VAMP2" 37.9550924184403 0.363157744637086 0.145391128586413 2.4977985119721 0.0124967200459305 0.0803333552498488 0.071705229204964
"TMEM245" 113.45864891198 0.217590468933445 0.0871207195362143 2.49757428648184 0.0125046262057713 0.0803436422025879 0.0717137422771661
"NSD3" 213.659598868882 -0.222572837981349 0.0891449494601764 -2.49675207994569 0.0125336550056673 0.0804765847086914 0.0718310669236732
"WDR37" 25.2646542243604 0.424703184349586 0.170110543750299 2.49663057319362 0.0125379499761991 0.0804765847086914 0.0718310669236732
"MAP1LC3A" 31.8463431507753 0.42361581289468 0.169783843211959 2.49503018002624 0.0125946417534766 0.0807997636359746 0.0721188563175999
"ODF2" 61.0483609102532 0.294434582645146 0.118018140236293 2.49482479604946 0.0126019336112772 0.0808058561355226 0.0721236241432707
"ACBD5" 56.3694675555325 -0.299311632839064 0.120001551645474 -2.49423135563558 0.0126230238512845 0.0809003756988008 0.0722073177886489
"NUS1" 97.7691450630694 -0.251265173710943 0.10077501669685 -2.49332802858068 0.0126551871150143 0.0810657310369013 0.0723542341660265
"ACTN1" 662.724189346168 -0.166023047009963 0.0666119449839323 -2.49239152302203 0.0126886082794295 0.0812389739136737 0.0725081883562486
"RPL22L1" 218.19201421316 0.180589263767833 0.0724675828448354 2.49200065296096 0.0127025803892945 0.0812875824912112 0.0725509015994181
"DMAC2" 114.957181871803 0.234874500988479 0.0942726570676629 2.49143822073351 0.0127227090857715 0.0813755203121562 0.0726287165908612
"NTAQ1" 43.1920725778191 0.381394507024391 0.153116701772345 2.49087462445116 0.012742907755336 0.0814638172156225 0.0727068513010127
"PYCR3" 13.2313103008066 0.677019194650788 0.271951317331675 2.48948672613006 0.0127927695489119 0.0817415631006455 0.0729540678157049
"REV1" 83.0302400192209 -0.24475224456723 0.0983311375783401 -2.48906145697986 0.012808082335409 0.0817983844789201 0.0730041078903404
"CARD10" 32.1267510384442 0.392708483571283 0.157830928730801 2.48815923931546 0.0128406224588423 0.0819651156052653 0.0731522399874659
"PLXNA1" 127.262044700306 0.215788989837015 0.0867869707883894 2.48642149710661 0.0129035034921221 0.0823252568818869 0.0734729831682995
"NDUFAF3" 149.882251289309 0.190473714382908 0.0766413001294884 2.48526204619566 0.0129456101595784 0.0825525620836779 0.0736751697461022
"SLC39A10" 180.125987942191 -0.200417120276123 0.0806639613372841 -2.4845930816379 0.0129699595624302 0.0826664606227729 0.073776142880334
"C18orf54" 59.9592589249336 -0.306270541806144 0.123279245275928 -2.4843641857203 0.0129783003613871 0.0826782624522164 0.0737859988977843
"RAE1" 127.781795756671 -0.208895288875812 0.0841011721344414 -2.48385704472559 0.0129967971104337 0.0827547186327016 0.0738535554886019
"UBE2I" 326.23201697116 -0.17255272142109 0.0694920729527333 -2.48305618309092 0.0130260541027977 0.0828995780837892 0.0739821567201623
"AHCYL1" 303.191504021367 -0.15724671134304 0.063334637521458 -2.48279168393069 0.0130357295466007 0.0829072893789496 0.0739876864134097
"ARVCF" 58.8379966135474 0.3147660579811 0.126785434391009 2.48266734655303 0.0130402800341743 0.0829072893789496 0.0739876864134097
"KLHL23" 137.002607166421 -0.215710683937549 0.0869008918694627 -2.48226087554517 0.013055165827003 0.0829605325694986 0.0740345259646092
"RBMXL1" 54.6082570769401 -0.312299099307243 0.125841203418891 -2.48169193255157 0.0130760269133025 0.0829913618653718 0.0740975900637809
"RCN2" 316.429059710975 -0.222341624915844 0.0895962324947481 -2.4815956957663 0.0130795584825105 0.0829913618653718 0.0740975900637809
"HUWE1" 177.642088387298 -0.225690795435429 0.090955778449975 -2.48132443349443 0.0130895174438477 0.0830132114246208 0.0741164055669389
"PRADC1" 38.1178972428263 0.402610390874827 0.162294304532325 2.48074257463937 0.0131109020857694 0.0831011611900475 0.0741935450043113
"WDR13" 56.5211273384213 0.343394140694665 0.138432317434905 2.48059229996016 0.0131164300410631 0.0831011611900475 0.0741935450043113
"ENSG00000289599" 10.6103337619861 0.769068003907246 0.310115629092532 2.4799395185522 0.0131404669752367 0.0831938442547556 0.074274910174807
"PCGF2" 94.9951105130672 0.272197760096575 0.109764222698267 2.47984045625527 0.0131441180821618 0.0831938442547556 0.074274910174807
"MKLN1" 95.9027490733418 -0.238942094941129 0.0963809737699094 -2.47914173923535 0.0131698959561042 0.0833156128980754 0.074382932850713
"NKAPD1" 151.905174982711 -0.227688489627198 0.0918516464542537 -2.47887216415437 0.0131798533748387 0.0833231168937795 0.074388251162108
"ZNF529" 18.7910320379602 -0.597318825626615 0.240975282022338 -2.47875558278731 0.0131841616559029 0.0833231168937795 0.074388251162108
"CORO1A" 20.9310054062065 0.518570808920693 0.209274615971514 2.47794414297852 0.0132141830414248 0.0834300823244762 0.074482366401085
"VAPA" 242.784173677746 -0.150446873866402 0.0607136507517444 -2.47797442590915 0.0132130615586138 0.0834300823244762 0.074482366401085
"SLC16A9" 53.5781004970032 0.343370165342586 0.138607427575833 2.47728546260427 0.0132385971109319 0.0835428260477379 0.0745823286279847
"LTN1" 67.232196635597 -0.294247548695664 0.118829714150102 -2.47621187007131 0.0132784754273052 0.0837529977323244 0.074769267080832
"EVA1B" 86.3930698782892 0.480884820044655 0.194301253198948 2.47494451079155 0.0133256878008461 0.0840091975609008 0.0749972933388345
"FUCA2" 186.39534754247 -0.1881523731794 0.0760451367437506 -2.47421967052828 0.013352756601624 0.0841253047707582 0.0750995607768304
"RBMS3" 14.2970000205138 0.584041891003777 0.236062566808703 2.47409785845912 0.0133573103799736 0.0841253047707582 0.0750995607768304
"ACOT13" 69.6103576044702 0.276815667243549 0.111973492936409 2.47215354263133 0.0134301820189044 0.0844825706432441 0.0754157232267449
"ANGEL1" 18.2647585617417 0.565064516444855 0.228558233918049 2.47229997693919 0.0134246815519281 0.0844825706432441 0.0754157232267449
"ENOX1" 12.3526151108207 0.655321953453587 0.26511102467782 2.47187741154853 0.0134405596651641 0.0844825706432441 0.0754157232267449
"PEX2" 44.0621916334876 0.352181578035635 0.142469727389164 2.4719748152085 0.0134368982011143 0.0844825706432441 0.0754157232267449
"SUCLA2" 105.108820499177 -0.303220954244042 0.122689910369766 -2.47144164772951 0.0134569510956943 0.0845438924606714 0.0754697719409957
"SNW1" 226.542826353194 -0.186959662628273 0.075664747551935 -2.4708952144451 0.0134775303650209 0.0845897607786854 0.0755472409918792
"NKAIN3" 37.7153703618991 0.365261364132409 0.14787274575391 2.47010605145777 0.0135073001801537 0.0847348653842139 0.0756761233374793
"FSD1" 22.5783576397889 0.503060184343966 0.203682409777774 2.46982635806806 0.0135178650687252 0.0847594088782618 0.075697332676723
"CTNNBIP1" 75.0114261998057 0.293841830998259 0.119001859911345 2.46922049131979 0.0135407755803311 0.0847778976260433 0.0757117176414507
"PNPLA6" 27.9114003995153 0.527555857724647 0.213648894423892 2.4692655637054 0.0135390700129164 0.0847778976260433 0.0757117176414507
"TPBG" 104.525749189137 -0.231455124902374 0.0937284172646837 -2.46942316596212 0.013533107736524 0.0847778976260433 0.0757117176414507
"SRGAP2B" 98.4522933806228 -0.292171531360931 0.118339499340418 -2.46892654599175 0.0135519033130597 0.084805893964486 0.0757360122090213
"CYRIB" 132.129431768446 -0.220352215872636 0.089279988573022 -2.46810309224458 0.0135831193968176 0.0849322322437033 0.0758474231247641
"TTC7B" 43.7573904147744 0.359216788112922 0.145547253903833 2.46804236066361 0.0135854241670722 0.0849322322437033 0.0758474231247641
"FAN1" 58.7860441880342 -0.308734040341216 0.125142015057511 -2.46706943466854 0.0136223939468001 0.0851215896401082 0.0760158174962368
"THOC7" 220.722644608468 -0.208226073712903 0.0844483108235766 -2.46572218771686 0.0136737341111801 0.0854005128973265 0.0762641933493691
"SMARCD3" 38.7337542163299 0.373328371859145 0.151502053476596 2.46418027539683 0.0137327021483676 0.0857267800452482 0.0765548438285934
"GPAA1" 55.3748478061424 0.349349419191152 0.141802168519628 2.46363946925675 0.0137534375747735 0.0858141763664003 0.076632177624711
"CCDC3" 16.0937452348854 0.616328158031062 0.25020595525261 2.46328332756433 0.0137671077477925 0.085857425264133 0.0766700873375816
"NREP" 179.015474949635 -0.173411855059062 0.0704488143379115 -2.46152978852537 0.0138345908750665 0.0862360676806372 0.077007498360415
"BCKDHB" 15.6862277809961 0.578486240572212 0.235082800708667 2.46077653842962 0.0138636684897998 0.0863570038290341 0.0771140645614983
"NUCB2" 167.592710361141 0.183827592362051 0.0747061301752519 2.46067614439154 0.0138675480601369 0.0863570038290341 0.0771140645614983
"PUSL1" 44.3613021811514 0.360130246283414 0.146376023682433 2.46030898519778 0.0138817445163287 0.0864031787408615 0.0771545840066333
"TUSC3" 174.912641384419 0.180801275436658 0.0734972972389106 2.45997175717828 0.0138947949669766 0.0864421790401603 0.0771886968165476
"KYAT3" 87.2480009329458 0.245123325048327 0.0996610944696724 2.45956886539029 0.0139104007522929 0.0864970307393675 0.0772369640975149
"NCOR1" 340.262910039203 -0.176382056153741 0.0717695269984289 -2.45761764819214 0.0139861991919513 0.0868972391206648 0.0775928978403497
"RRAS2" 163.512773113469 -0.18154689491385 0.0738727909177087 -2.4575610675937 0.0139884025929271 0.0868972391206648 0.0775928978403497
"PAPOLG" 38.7451462922342 -0.378865336658302 0.154194796661463 -2.45705656002197 0.0140080630280255 0.0869769644444802 0.0776633722795098
"C9orf85" 33.9288084950479 -0.393573941226866 0.160207257636592 -2.45665487964118 0.0140237337693993 0.087031851902541 0.0777116681236291
"AHCYL2" 20.3964232369275 0.507778286917603 0.206803166794714 2.45536997710318 0.0140739655857552 0.0872585866316826 0.0779126919834123
"TGFB2" 174.628507631367 -0.201041141722326 0.081873156689035 -2.45551960926469 0.0140681077271468 0.0872585866316826 0.0779126919834123
"RANBP6" 88.2574702622333 -0.270128069661688 0.11005028646942 -2.45458761015356 0.0141046290609279 0.0874061667632694 0.0780437502945099
"PSMB1" 600.455606309374 -0.264548835695527 0.107811020275254 -2.45381998074132 0.0141347722114225 0.0875503805278241 0.0781718011454897
"FANCC" 19.2144221337755 0.500089965209279 0.203842857825061 2.45331119542318 0.0141547824247532 0.0876317215130127 0.0782437131459377
"TUBB6" 815.114459107793 -0.22357109105232 0.0911696481261167 -2.4522535256805 0.0141964599340649 0.0878470597474117 0.0784352655238836
"SUV39H1" 16.4073778665938 0.563373812647676 0.229818813561275 2.45138247786432 0.0142308648659291 0.0879745023080068 0.0785476209060624
"TUT7" 45.5308701055823 -0.366863757068352 0.149646237716172 -2.45154013002429 0.0142246324223907 0.0879745023080068 0.0785476209060624
"VKORC1" 103.91616762286 0.2415448386235 0.0985549998382759 2.45086336583495 0.0142514038887856 0.0880587473069917 0.0786221224417885
"ATP13A2" 21.4362613715621 0.504069791347532 0.205742098439692 2.45000802057672 0.0142853032596236 0.0882254235728864 0.0787702203441764
"INTS11" 79.2481934598977 0.276156870082019 0.11275227279377 2.44923550753718 0.0143159809062519 0.0883720507396104 0.0789004159917121
"SAMD4B" 90.2495361713512 0.268240549141745 0.109683490465538 2.4455872803029 0.0144616440597595 0.0892279936878429 0.0796638961871113
"CCHCR1" 10.6489939054691 0.680134428618069 0.278136117629869 2.44532941069941 0.0144719893301246 0.0892486040925061 0.0796815743886446
"APOBEC3C" 14.9633950959314 0.6099540738561 0.249615641245266 2.4435731303263 0.0145426219239634 0.0896408059667235 0.0800310085771194
"GFUS" 54.9978080063086 0.401339620494924 0.164346342006429 2.44203561573172 0.0146047057202932 0.0899631587646467 0.0803173500119064
"RAB11B" 43.6063639975636 0.392222644222987 0.160620036390134 2.44192849807546 0.0146090397523 0.0899631587646467 0.0803173500119064
"SLC35F1" 52.5482959202382 0.296006708733619 0.121239331163006 2.44150727238539 0.0146260937447821 0.0900246668609993 0.0803715367885024
"CEP350" 177.559676116182 -0.242849776173422 0.0995015518281839 -2.44066320284901 0.0146603200705135 0.0901917614767803 0.080519987165447
"CABLES2" 30.5095064273114 0.391701478793223 0.160561630401642 2.43957088510741 0.01470471744727 0.0904212379322716 0.0807241273432728
"TTF1" 80.370202942602 -0.268465061188466 0.11010765009665 -2.43820534679302 0.0147603865569993 0.0906760294709396 0.0809899146415008
"CEP57" 159.556143238343 -0.204297710498966 0.0837980589817293 -2.43797664267509 0.0147697283099389 0.0906896907937017 0.0810013685210107
"COX6B1" 593.292380366718 -0.250053778021514 0.102579461024871 -2.43765930843492 0.0147826989199659 0.090725610279039 0.081032703063495
"LOXL1-AS1" 13.5443544070306 0.598831419718094 0.245700246065631 2.43724387462817 0.01479969439007 0.0907861849898326 0.0810860586651235
"GTF2IRD1" 35.746193990766 0.371143714987627 0.15230450810445 2.4368531148999 0.0148156961523914 0.0908406086032817 0.0811339201753812
"FPGS" 41.5929615227116 0.408216178809592 0.167552038822412 2.43635458976574 0.0148361330820078 0.0909221604607316 0.081206010781225
"BTBD6" 65.219002191294 0.277339716009407 0.113868834659335 2.43560687030067 0.014866832250359 0.0910664950489536 0.0813341738890292
"MYLK-AS1" 12.0294758363795 0.655040042086159 0.268983992362366 2.4352380092705 0.0148819972088852 0.0911155821424348 0.0813772677935417
"ENSG00000279912" 51.0250581148502 -0.413017800953255 0.169666553186653 -2.43429122119836 0.0149209848517031 0.0912665712892701 0.0815106246840102
"MED24" 54.6233682142659 0.338089533027131 0.138886019695344 2.43429492593102 0.0149208321198725 0.0912665712892701 0.0815106246840102
"ARL8B" 106.513418947277 -0.229374182435653 0.094253712438108 -2.43358247120794 0.0149502292284227 0.0913560443274911 0.0815882946788519
"PSPC1" 123.444952463693 -0.201125113674299 0.0826513631164272 -2.43341556739946 0.0149571233393883 0.0913560443274911 0.0815882946788519
"WBP1L" 62.4805632901187 0.281482459229445 0.115669009767047 2.43351663333455 0.0149529483862029 0.0913560443274911 0.0815882946788519
"CCZ1" 123.125665401543 -0.213940238128757 0.0879667865122038 -2.43205699118129 0.0150133448061744 0.0916007887820587 0.0818445570897071
"SYT1" 40.905638862411 0.355133527835453 0.146029723345067 2.43192632089204 0.0150187620881972 0.0916007887820587 0.0818445570897071
"PPP4R1" 234.759561885796 -0.158464386331313 0.0651743333598957 -2.4313925154595 0.0150409102910243 0.09169197991289 0.0819252703949158
"EPRS1" 265.573907535514 -0.174650162508203 0.0718578529011742 -2.43049514363307 0.015078208121444 0.0918753943927871 0.0820883821960233
"FAH" 39.0740494303567 0.357616859151528 0.147168850757784 2.42997656983886 0.0150997989340668 0.0919629723799928 0.0821658649599366
"CAP2" 147.303775017575 0.220872733147242 0.0909312664385243 2.42900755480588 0.0151402168489507 0.0921609921466728 0.0823412560123435
"CTR9" 170.919038338666 -0.199560791418987 0.0821626514596891 -2.42885043110976 0.0151467794957329 0.0921609921466728 0.0823412560123435
"AK9" 12.7097492397056 0.625685551486562 0.25770470387474 2.42791668944732 0.0151858311514235 0.0923544986636216 0.0825133774388296
"CENPA" 61.8856927804733 0.304155085229481 0.125324778369033 2.4269349540269 0.0152269856246481 0.0925606029788368 0.0826967516949517
"HMOX2" 71.1707883605657 0.29253946744144 0.12055413493251 2.42662325606013 0.0152400725663778 0.0925959773811253 0.0827275888556998
"SEMA5A" 25.264688739553 0.414104573408076 0.17070669201642 2.42582507174496 0.0152736302706466 0.0927556354996704 0.0828694633634791
"FBXL18" 36.4805272766565 0.377891238759299 0.155859512919501 2.42456319592423 0.015326815478899 0.0930342810941649 0.0831176404261225
"KCNJ2" 11.602753235296 0.643363746116745 0.265608225748486 2.42222824351069 0.0154256585188949 0.0935451286003047 0.083613059719408
"BACE2" 47.2835767355073 0.334183275091077 0.138020026491795 2.42126656243574 0.0154665311824028 0.0936301326583101 0.0836858735273067
"LYSMD3" 53.6271998543135 -0.339497166940319 0.140202794105024 -2.42147219039021 0.0154577837316353 0.0936301326583101 0.0836858735273067
"METTL22" 29.930379125734 0.423209651605205 0.174792849840997 2.42120688569461 0.015469070657385 0.0936301326583101 0.0836858735273067
"TSHZ2" 16.8003510901022 0.538517878181977 0.222415176613162 2.42122811213823 0.0154681673484797 0.0936301326583101 0.0836858735273067
"C2CD2" 20.4081781745489 0.47290687995321 0.195453319556877 2.41953874728433 0.0155402050174859 0.0939798315784366 0.0839960570987822
"ISOC2" 20.1740202575893 0.562246564299764 0.232385449418927 2.41945683650006 0.0155437053379461 0.0939798315784366 0.0839960570987822
"THBS3-AS1" 23.681139991322 0.466363734251312 0.192765372060158 2.41933356218029 0.0155489745677219 0.0939798315784366 0.0839960570987822
"TENM2" 35.95058911508 0.385983582168612 0.159566181658566 2.41895606046729 0.0155651202550182 0.0940328104168738 0.0840426173924242
"ABHD12" 30.4370809736144 0.400965727688491 0.165840882999904 2.41777371439057 0.0156157845037987 0.0942651179435353 0.0842486617241732
"CHST3" 38.2834367936904 0.378556530791451 0.156576260694359 2.41771344591248 0.0156183709268349 0.0942651179435353 0.0842486617241732
"SELENBP1" 19.7256413440481 0.474922869885784 0.196462631738327 2.41736998880451 0.015633117591456 0.0942695477219775 0.0842510413028995
"ZGRF1" 35.3744497495887 -0.400400116677938 0.165635854653859 -2.41735171116594 0.0156339027028128 0.0942695477219775 0.0842510413028995
"MRPL47" 207.6676786637 -0.180386048355072 0.0746823496484793 -2.41537725050332 0.0157189197115328 0.094737349122346 0.0846677663319157
"NT5C" 171.576135695497 -0.226437667715118 0.0937550878328004 -2.41520404864789 0.0157263968630121 0.0947375992584575 0.0846677663319157
"USP33" 114.054564342262 -0.237883037923223 0.0985052202226724 -2.41492823817342 0.0157383101027812 0.0947645600281358 0.0846910701723638
"UBTF" 148.427110027987 -0.229908203834996 0.0952514380930699 -2.41369798123524 0.0157915460237893 0.0950328135207339 0.0849366102609014
"RASA3" 37.3968161211522 0.357186593823417 0.148002499921847 2.41338216592307 0.015805237567729 0.0950328135207339 0.0849693224271844
"TPT1-AS1" 25.1314478232328 0.440638928541585 0.182716310031153 2.41160150654562 0.0158826300668775 0.0954531083406066 0.0853442961148961
"SHKBP1" 25.7285466405474 0.485770192531508 0.201500037178737 2.4107697414498 0.0159188949836431 0.0955808864215816 0.0854569141285379
"STAU1" 184.309319470523 -0.172495301016853 0.0715495458268214 -2.41085109658643 0.0159153446940187 0.0955808864215816 0.0854569141285379
"ZNF875" 18.8381836866378 0.583445341586014 0.242080010009926 2.41013432526747 0.0159466481355278 0.0957024229367685 0.0855647636142736
"NYNRIN" 12.1241335755418 0.648185159025589 0.269053741167925 2.40912895770156 0.015990646612401 0.0959212940153492 0.0857596350019546
"TMEM47" 93.3532692618906 -0.245960762360016 0.102111525354609 -2.40874633402891 0.0160074196101081 0.095976721530535 0.0858083760760764
"FLOT2" 107.202281402018 0.262614484449827 0.109066765684302 2.40783232914391 0.0160475492807993 0.0960959375965146 0.0859125195670728
"KCNQ2" 95.9024848429901 0.238603089175955 0.0990888562534649 2.40797096865886 0.0160414565851289 0.0960959375965146 0.0859125195670728
"PXMP4" 15.4310834937693 0.528347663496474 0.2194336958831 2.40777817358526 0.0160499297704562 0.0960959375965146 0.0859125195670728
"NUMA1" 81.9287009894834 -0.310675004099232 0.129043317131917 -2.4075249381697 0.0160610652370733 0.0961174411392913 0.0859309316900625
"ABL1" 36.838085306565 -0.377004511094265 0.156711201601288 -2.4057279073991 0.0161402809704354 0.0965241431776269 0.0862929016650605
"FBXL7" 39.8144069618842 0.362122454906699 0.150530625366505 2.40563974290959 0.0161441762115629 0.0965241431776269 0.0862929016650605
"MMP15" 24.2256141000007 0.458717487248224 0.190758809881635 2.40469883164429 0.016185798591858 0.0966029088764287 0.0863600654450637
"MSRB3" 70.4753345559386 0.250129836672301 0.104004240198583 2.4049965289368 0.0161726193941461 0.0966029088764287 0.0863600654450637
"RPS6KA2" 33.5887777452587 0.372383329472292 0.154845270613578 2.4048737684833 0.0161780529134133 0.0966029088764287 0.0863600654450637
"VEGFA" 12.2295653687906 0.676413068393923 0.281293024649905 2.40465638718124 0.0161876783966074 0.0966029088764287 0.0863600654450637
"PCNX3" 21.3013844104519 0.539899570008447 0.224545198559158 2.40441378160312 0.0161984267348696 0.0966217954255497 0.0863761379759092
"LINC01173" 22.1266284020138 0.46285356728608 0.19253992690554 2.40393550950684 0.0162196343567422 0.0967026408315924 0.0864467886600407
"RBM26" 187.080393758247 -0.177627420635693 0.0738954733180572 -2.4037659231325 0.0162271600422215 0.0967026408315924 0.0864467886600407
"SNRPD3" 459.939169790204 -0.236147706993084 0.0982852861086407 -2.40267609062109 0.0162755964900149 0.0969459443100888 0.0866634765891781
"HMBS" 64.1541759674337 0.279898564500875 0.116536782939575 2.4018044555598 0.0163144267741902 0.0970411351680471 0.0867461377907656
"OTUD3" 23.5621329020577 -0.461791350512185 0.1922636374562 -2.40186525451224 0.0163117156161304 0.0970411351680471 0.0867461377907656
"RPUSD3" 49.2844676370567 0.331983254413846 0.13821717920126 2.40189574358511 0.0163103561908339 0.0970411351680471 0.0867461377907656
"UBXN6" 87.4365198003575 0.276810807117129 0.115264936770787 2.40151788455485 0.0163272109330704 0.0970718593085628 0.0867727926124056
"IP6K2" 203.975605056087 -0.16812272708047 0.0700195830598807 -2.40108152224631 0.0163466943060389 0.0971423657431163 0.0868350088588156
"RRP9" 47.6416811242704 0.325165597246095 0.13555114374246 2.3988406756928 0.0164470691887812 0.0976932906919635 0.087326664080804
"GSTM2" 13.0253415299406 0.842084952311305 0.351064013394592 2.3986649732874 0.0164549623189516 0.097694629499423 0.087327048124246
"RFLNB" 101.800766823396 0.227908950337066 0.0950232114726434 2.39845556475094 0.0164643739854622 0.0976947919214397 0.087335486898656
"DIAPH2" 36.845650816868 0.351400240205253 0.146590518849858 2.39715530692109 0.0165229187333098 0.0979155849214421 0.0876044209763235
"KRAS" 147.921634754051 -0.190401506799549 0.0794451052211907 -2.39664238935091 0.0165460633405686 0.0980071562167295 0.0876854975134262
"UBE2G2" 193.93247286315 -0.172145339644045 0.0718338003720375 -2.39643926330613 0.0165552369551752 0.0980159266012486 0.0876924932834375
"POLR2J3" 139.009723818598 -0.226717836237092 0.0946131741515468 -2.39626075618123 0.016563302413065 0.0980181310008644 0.0876936153363128
"ENSG00000291055" 20.6226793245312 0.481576888407492 0.201014406041112 2.39573321082768 0.0165871585803386 0.0981137360594681 0.0877782998616402
"MEGF6" 32.9289709970278 0.419102198432592 0.174961051937461 2.39540282703832 0.0166021142516373 0.0981566300139723 0.0878158255489257
"DDX3Y" 85.0086134935044 -0.240198661768478 0.100345500019169 -2.39371632731504 0.0166786426516915 0.0985633515886833 0.0881788465193122
"FLI1" 19.4734450277115 0.480813090390276 0.200883356249788 2.39349391291735 0.0166887582459557 0.0985774078867508 0.0881905700777763
"PFDN2" 328.976185442453 -0.198460419895844 0.0829303440186963 -2.39309775262842 0.0167067892929674 0.0986231419011001 0.0882297832754787
"SPECC1" 122.413047051056 -0.241567750222838 0.100948346196163 -2.39298373203086 0.016711982055135 0.0986231419011001 0.0882297832754787
"EEFSEC" 19.1655023020033 0.520223332631597 0.217497809013879 2.3918555087532 0.0167634403891277 0.0988705504364374 0.0884596291989602
"BACE1" 57.5426617732975 0.287533945664153 0.120254933723036 2.3910365817205 0.0168008787800167 0.0989401029180247 0.0885508563148384
"EVL" 107.338088017087 0.218869263558483 0.0915373512163191 2.39103776382229 0.0168008246857298 0.0989401029180247 0.0885508563148384
"GET1" 59.5565114019416 0.276602227657955 0.115686825034925 2.39095703053871 0.0168045194815639 0.0989401029180247 0.0885508563148384
"NDUFV3" 169.16026888423 0.180611196877339 0.0755858948765677 2.38948281517707 0.0168721131693916 0.099292191173773 0.0888651017214276
"RMI2" 41.6932850224253 0.347783052536152 0.145588932547234 2.38880144562719 0.0169034349429156 0.0993847090944569 0.0889461614385465
"WBP4" 195.468565661503 -0.174825702907468 0.0731829083734492 -2.3888870611064 0.0168994964965818 0.0993847090944569 0.0889461614385465
"RAB3B" 169.4323048974 -0.305343473827277 0.127854950034521 -2.38820220683543 0.0169310234258365 0.0995010006773906 0.0890493676744656
"ARL5B" 116.66753521066 -0.233792698549099 0.097916606165068 -2.38767158815708 0.0169554856738737 0.0995387457699532 0.0890805388078452
"NDUFAF8" 396.871923065104 -0.264841509545109 0.110916335477889 -2.3877592818409 0.0169514407366693 0.0995387457699532 0.0890805388078452
"PUS7" 44.9374048199764 -0.337009804595383 0.141152711536498 -2.38755459195159 0.0169608835308507 0.0995387457699532 0.0890805388078452
"PEX7" 11.0933408840668 0.623683797972369 0.261270353586817 2.3871204268307 0.0169809278026477 0.0996104977594541 0.0891438833306837
"PFN2" 681.587603113509 -0.234721518909426 0.0983922109662604 -2.38557012393913 0.0170526709853522 0.0999393196984233 0.0894364134440783
"SOX9" 39.9782427297377 0.339405548188112 0.142268806434027 2.38566384786184 0.0170483261932246 0.0999393196984233 0.0894364134440783
"BAMBI" 106.402482784917 0.232821607313463 0.0976079395475637 2.38527325126057 0.0170664396276029 0.0999740263426615 0.0894666032308986
"CKS1B" 439.29449574423 -0.147289944982062 0.061780545649518 -2.38408294121648 0.0171217429621602 0.100251896636435 0.0897143978955799
"NID2" 10.5270188977289 0.704351323645518 0.295594682469569 2.38282812722123 0.0171802134088777 0.100548047332343 0.0899785473374899
"PLIN3" 236.319624896729 -0.282320913005171 0.118493671818868 -2.3825821976108 0.0171916934740991 0.100569038821624 0.089996460071163
"CFAP410" 16.801800104752 0.559793068368889 0.235034882360885 2.38174462763086 0.017230841983205 0.100727837396986 0.0901368199319258
"ENSG00000284874" 17.7467483449852 0.553060894800434 0.232216246234648 2.38166322885774 0.0172346507750906 0.100727837396986 0.0901368199319258
"ATP6V0A2" 43.4641248899896 0.320781874365794 0.134736878381459 2.38080233280762 0.0172749788461531 0.100917242310333 0.0903054371704801
"NAF1" 22.3337303149812 -0.481670841625657 0.202329613249397 -2.38062453582579 0.0172833179251078 0.100919685464619 0.0903067514982469
"PIMREG" 133.806204674781 0.224632798986282 0.0943685616532984 2.38037748007183 0.017294911257864 0.10092293679758 0.090307919463227
"TRIQK" 28.0197675208607 0.416162501687516 0.174837983884757 2.38027511208219 0.0172997169740142 0.10092293679758 0.090307919463227
"TGFB1I1" 53.5507103425872 0.295759386418741 0.124263744161858 2.38009395591287 0.0173082243106003 0.100926355121903 0.090310108715964
"ALPK2" 167.735739590876 -0.185415568945475 0.0779527445710695 -2.3785637050461 0.0173802334629226 0.101161057355458 0.0905588832697125
"PMP22" 125.377836454092 0.201792403743726 0.084834479035299 2.37866025746161 0.0173756822344192 0.101161057355458 0.0905588832697125
"ST3GAL3" 17.7783449411197 0.533803874877387 0.224421944067119 2.37857254599728 0.0173798166801183 0.101161057355458 0.0905588832697125
"ENTPD6" 42.9883970333217 0.369119411427056 0.155253312100727 2.37753002774958 0.0174290238505802 0.101398718210156 0.0907707464158482
"TMEM14B" 319.340101270908 -0.20164622190137 0.084881337804794 -2.37562492670775 0.0175192608398964 0.101877180447795 0.0911981662183139
"IFT81" 125.417545004936 -0.205207553687427 0.086404828198165 -2.3749547099011 0.0175511035707662 0.102015789505079 0.0913213525028776
"MIA2" 29.1739424465257 -0.476032795059204 0.200473839582193 -2.37453822429551 0.0175709168065835 0.102084084377016 0.0913807023755676
"PPP2R2B" 75.0434156852087 0.250185129026785 0.105369013238706 2.37437099709767 0.017578877727272 0.102084084377016 0.0913807023755676
"LYSMD1" 16.1157943214869 0.62057171741518 0.261402634507235 2.37400712730003 0.0175962108265437 0.102091676749086 0.0913857163205521
"PPP1R21" 29.0739767406953 0.40571074635112 0.170896766950375 2.37401065913043 0.0175960425142613 0.102091676749086 0.0913857163205521
"AP1S2" 212.708246896929 0.150007458737513 0.0632056591339307 2.37332322442287 0.0176288293871203 0.102141389368486 0.0914275471140665
"LDLR" 176.529724232426 0.175839856564749 0.0740866631738427 2.37343469164139 0.0176235093762114 0.102141389368486 0.0914275471140665
"PARVB" 18.9417632695893 0.521443740167406 0.219689689108545 2.37354671620373 0.0176181641827276 0.102141389368486 0.0914275471140665
"TOR2A" 10.7946545413726 0.587099852870141 0.24764215806335 2.37075891060501 0.0177516060193612 0.102806005587583 0.0920215565516189
"BLVRB" 50.1198909738952 0.309827346066436 0.13073726575708 2.3698472220011 0.0177954369165044 0.103013022150469 0.0922059622318738
"UBQLN1" 238.210592351652 -0.16379319693472 0.0691647425107246 -2.36816029365428 0.0178767888336358 0.103389998424582 0.0925845195344978
"ANXA6" 134.596916525859 0.247169201745296 0.104384883020459 2.36786395302902 0.0178911134217574 0.103425896600096 0.0926157498689583
"SMARCB1" 148.255254486716 0.252475337583979 0.106673280222582 2.36680954271931 0.017942163351238 0.103673969731575 0.0928369768210952
"RRP7BP" 18.727206536811 0.491749809879626 0.207784676447495 2.36663173765793 0.0179507844552182 0.103676765523089 0.0928385637920178
"PPOX" 35.3889285012572 0.357464357240719 0.151083596318564 2.36600376183127 0.0179812617066216 0.103805734211176 0.0929531334333967
"MFSD11" 24.5599184827517 0.439226373205213 0.185704632849225 2.36518802178632 0.0180209193041657 0.103987560169554 0.0931150323694189
"ALDH16A1" 37.9296760331111 0.423051698767095 0.178890601556097 2.36486263161474 0.018036759666486 0.10403184921263 0.093153773559659
"ARHGEF12" 112.831385584691 -0.227998001882855 0.0964358881499283 -2.36424433120155 0.0180668928372011 0.104158498479085 0.0932662623301838
"P4HA2" 29.3854353960273 0.396086152453239 0.167552279028219 2.36395562477865 0.0180809781786691 0.104192556750078 0.0932958421178462
"ITPRID2" 88.7677890156203 -0.271955373987144 0.115115166014271 -2.36246346509572 0.0181539307262891 0.10451840550549 0.0936290025356786
"RBM15B" 155.601350066728 -0.198722883970795 0.0841596868501442 -2.36125978373284 0.0182129670965675 0.104810936665477 0.0938901156972635
"RPAP1" 81.5918763910872 0.265335202958011 0.11240040561724 2.36062495950027 0.0182441706644847 0.104942831267945 0.0940063873003154
"WASHC2A" 128.292766477762 -0.237986205434264 0.100822024134732 -2.36045851565364 0.0182523596334483 0.104942831267945 0.0940063873003154
"GPSM2" 68.2663916837784 0.265151067335864 0.112361967885259 2.35979373026494 0.0182850989055227 0.105083646890061 0.094131588003258
"CALR" 853.915361591424 -0.308729668651262 0.130868464589725 -2.35908375344003 0.018320120521967 0.10519002053645 0.0942249957385
"IFT122" 21.110573544086 0.458131479374765 0.19419156065123 2.35917296219466 0.0183157168244826 0.10519002053645 0.0942249957385
"HMGXB4" 138.811069385249 -0.18932272053135 0.0802935823891165 -2.35788110205196 0.0183795786973014 0.105483879361404 0.0944872816455191
"C6orf136" 17.8490323473216 0.525177753861483 0.222789955908087 2.35727751603913 0.0184094831434817 0.105607935493517 0.0945974637736386
"NEDD8" 546.644976795906 -0.145466107763711 0.0617693644675947 -2.35498792997983 0.0185233073553746 0.106213077864459 0.0951385694250749
"RALGPS2" 202.660960310537 -0.199607847801728 0.084769895744821 -2.35470205605299 0.0185375624176448 0.106247000793168 0.0951680100944468
"WDR3" 100.284721829042 -0.224175225332781 0.0952185594571692 -2.35432279810554 0.0185564888761436 0.106307655022907 0.0952213946649906
"PIGT" 116.639677982012 0.222504152345192 0.0945518144921327 2.35325100359344 0.0186100670678512 0.106566680679322 0.0954524615891716
"GTF3C4" 92.6994374507419 -0.240084359368969 0.102046123711654 -2.35270435207674 0.0186374458474478 0.106675515517669 0.0955489992344362
"RABGGTB" 179.075519942317 -0.237396154821569 0.100943646370389 -2.35176916386099 0.0186843660217691 0.106896051856021 0.095745585589295
"RIT1" 132.508218096214 -0.189776063421047 0.0807067738762477 -2.3514267056696 0.0187015736334823 0.106946476509963 0.0957898032988364
"DIDO1" 107.109820105891 -0.230238056682904 0.0979508153106503 -2.35054762895751 0.0187458083812389 0.107055286681024 0.0959283668125177
"FKBP1B" 53.7714384583185 0.289868598270969 0.123312807554414 2.35067714392163 0.0187392855026335 0.107055286681024 0.0959283668125177
"LYRM4" 107.523869542798 0.209913963012559 0.0893204072201706 2.35012321982737 0.0187671971999917 0.107129417349953 0.0959938268140666
"CYTL1" 13.1593686415794 0.586992103806653 0.249842977606231 2.34944407655832 0.0188014681906519 0.107180987121743 0.0960371426426437
"FAM114A1" 62.0786916582746 0.290600335650958 0.123674645167484 2.34971634854838 0.0187877222080935 0.107180987121743 0.0960371426426437
"SAMD12" 22.1138080970158 -0.467783329246987 0.199097369355668 -2.34952039176037 0.0187976144378663 0.107180987121743 0.0960371426426437
"GNL2" 330.60474939652 -0.221925821891354 0.0945612676753581 -2.34689981793873 0.0189303439321385 0.107867402522083 0.0966512210088059
"ECT2" 193.996677259667 -0.198271996340716 0.084517271587029 -2.34593465474748 0.0189794346070231 0.108098782444381 0.0968575716736837
"SNRPN" 217.152695849054 0.171574918574454 0.0731842608782111 2.34442373968877 0.0190565071494094 0.108489257189734 0.0972064681728211
"ZEB2" 146.638054193977 -0.198365213157858 0.0846330574785387 -2.34382662127218 0.0190870418185049 0.108614559986409 0.0973177666417469
"MEX3A" 303.220232217727 -0.181403669130333 0.0774093783198555 -2.3434327088996 0.0191072086077134 0.108680778960213 0.0973761256566535
"PSMC4" 296.703338117425 -0.170043024691633 0.0725791964765876 -2.34286176957725 0.0191364715560646 0.108798654215002 0.0974807670597707
"GPATCH4" 222.786703386554 -0.217205313499576 0.0927424391635114 -2.34202718257849 0.0191793180022759 0.108896475341799 0.0975654964981379
"PARN" 51.5845876428716 -0.306670758358836 0.130933896244408 -2.3421800401203 0.019171464258149 0.108896475341799 0.0975654964981379
"TMX1" 156.764320750386 -0.187096726960768 0.0798833943532609 -2.34212289644814 0.0191743999423927 0.108896475341799 0.0975654964981379
"NGF" 14.2602739887182 0.558766000725056 0.238629297608257 2.34156495587708 0.0192030840914201 0.10898284828899 0.0976419111861552
"SCAP" 53.869489110849 0.335633951158402 0.143368945477108 2.3410505674117 0.0192295624152242 0.109084530156889 0.0977320409323593
"GMPPA" 20.9380564456765 0.505846225534232 0.216141547856903 2.34034701125176 0.0192658298792403 0.109241628167067 0.0978718182127376
"CCNDBP1" 49.5708665435503 0.313689565632986 0.134189952994183 2.33765314491603 0.0194052486379525 0.109983217480495 0.0985352461534232
"STAU2" 94.0800325457713 0.230291209267998 0.0985242328453454 2.33740677412316 0.0194180432377624 0.110006798084629 0.0985553958149341
"CACTIN" 23.0135782083108 0.465677721667971 0.199247891128572 2.33717766863327 0.0194299478242512 0.11002531787946 0.0985710119970872
"DCUN1D3" 25.5441460160423 0.414774207583834 0.17753150523236 2.33634141185792 0.0194734548273682 0.110222695671034 0.0987468649420497
"BTD" 12.4118311579863 0.599580408024496 0.25668638631095 2.33584810102926 0.019499159654399 0.110319179909723 0.0988323271452652
"B4GALT3" 66.1785930853966 0.268287006049485 0.114944033370867 2.33406639893918 0.0195922453915552 0.110747470511892 0.0992140644181884
"PSMA3-AS1" 102.723346804704 -0.229859085737506 0.0984793490964932 -2.33408412876778 0.0195913171808961 0.110747470511892 0.0992140644181884
"NSDHL" 129.703459607639 0.206008568019034 0.0882857993415002 2.33342813403284 0.0196256861002755 0.110887302263242 0.0993383549391098
"LCMT1" 118.656801818202 0.248983752697873 0.106749633341892 2.33240850486523 0.0196792111185662 0.111091195773882 0.0995190540534014
"SENP6" 198.188375644742 -0.159678897433192 0.0684601756478849 -2.33243481954351 0.0196778281391963 0.111091195773882 0.0995190540534014
"AZI2" 117.499075258709 0.200060729701665 0.0857877400217434 2.33204336250096 0.0196984100972826 0.111150329074171 0.0995710489571107
"MAGEL2" 11.8907125457487 0.600679803855916 0.257634990599854 2.33151483988005 0.0197262284901851 0.111258024432691 0.0996665462992791
"RNF145" 183.055259925497 -0.175810922206339 0.0754135421399848 -2.33129113442243 0.0197380133893204 0.111275233890854 0.0996809848508148
"ABCF1" 300.015366094185 -0.284461475027879 0.122049439601194 -2.33070693284114 0.0197688183753115 0.111399608544823 0.0997914222326981
"NPPB" 545.362453526722 -0.239993882106178 0.10302215016116 -2.3295367232265 0.0198306498913608 0.111599960364765 0.100013115034749
"SELENOM" 20.0355587157573 0.510600938954072 0.219176968181515 2.32962862471576 0.019825787899675 0.111599960364765 0.100013115034749
"SNAPC2" 27.6238553730459 0.428071221416371 0.183801711230026 2.32898387371728 0.0198599200278546 0.111715338222912 0.100115515589627
"INSR" 33.2470294494951 0.394126048349982 0.169340620985883 2.32741586782558 0.0199431420281452 0.11213396848217 0.100489676843984
"TK1" 61.0348516520803 0.320757411027385 0.1378276637274 2.32723534849861 0.0199527426152836 0.112138462135566 0.100492703672646
"CISD2" 182.275007738147 -0.184849537716362 0.079448765305535 -2.32665085486841 0.0199838555143431 0.112263802075946 0.100604026453181
"MARCHF7" 174.050200019888 -0.175812209677824 0.0755757300831022 -2.32630514431687 0.0200022777905678 0.112317770528702 0.100651389729374
"PLOD3" 49.184751236135 0.330636621468789 0.142271876941122 2.3239773634646 0.0201267073024188 0.112867243723643 0.101231898080544
"HSPG2" 83.8956130871808 0.276972402673267 0.119203594638053 2.32352391313583 0.0201510245507274 0.112953895204935 0.101308572775066
"CRELD2" 68.3037887035703 0.260105033690205 0.111955522179032 2.32328900466617 0.020163632100443 0.112974862177548 0.101326334848581
"BRCA2" 110.75476798375 -0.235365988865401 0.101357183582663 -2.32214412975914 0.020225176165307 0.113170386263582 0.101498569465986
"OR4F17" 11.5019795138966 -0.780284042167611 0.335983646416668 -2.32238696879892 0.0202121083958267 0.113170386263582 0.101498569465986
"TRMT112" 529.074599584304 -0.21378520415876 0.0920579086016092 -2.3222904735316 0.0202173001625322 0.113170386263582 0.101498569465986
"ACTC1" 197.377174557823 0.170434163433761 0.0734054403999384 2.32181923444879 0.0202426711142792 0.113218556921436 0.101540730306398
"SLC25A5" 530.992293383988 -0.240637629501292 0.103674142132007 -2.32109593147045 0.0202816669272186 0.113386888249097 0.101690656896867
"C1orf43" 328.173937588535 -0.191717788589417 0.0826076819566749 -2.32082276185848 0.0202964115050142 0.113418098529207 0.101716565259994
"COL27A1" 47.0948450088577 0.31355028196663 0.135112386912064 2.32066273961024 0.0203050531940289 0.113418098529207 0.101716565259994
"GMCL1" 36.5776210799926 0.361836143567916 0.155930787804516 2.32049198662124 0.0203142779155956 0.113419901368363 0.101717142244637
"IGFBPL1" 175.618260635319 -0.167705898615095 0.0723493610554048 -2.31800110144258 0.0204492611975127 0.114073571329908 0.102301277119815
"NCAPH2" 67.5391276903568 0.331981463201042 0.143208971678443 2.31816107126629 0.0204405688426649 0.114073571329908 0.102301277119815
"CCNL2" 162.736751174561 -0.174485049867773 0.075353774787608 -2.31554491277413 0.0205831296028468 0.114770089396005 0.102924865716698
"PRMT1" 58.8122532130009 0.365448385848734 0.157889077878344 2.31458939883301 0.0206354135925105 0.11501128809369 0.103140120042065
"PHLPP1" 63.5018002181408 0.265811263817578 0.114850661290152 2.31440777816722 0.0206453646323612 0.115016436720994 0.1031436874653
"ARMCX2" 164.748950414636 -0.178088980231946 0.0770480199948686 -2.31140242466719 0.020810637153963 0.115886506983672 0.103922886610533
"ATXN10" 362.762140065947 -0.161364266746501 0.0698218815001633 -2.31108448067421 0.020828189028606 0.115933576414796 0.103964040542429
"PRKCSH" 88.4039238149755 0.429077776146872 0.18574536897865 2.31003216126585 0.0208863736415614 0.116206675356827 0.104207885648648
"ENSG00000280145" 16.4967973547976 -0.566961463792209 0.2454835809443 -2.30956979530477 0.0209119834419876 0.116221752209222 0.104217183456773
"FGFRL1" 73.924210783047 0.270476087825126 0.117111776191111 2.3095549962776 0.0209128035910797 0.116221752209222 0.104217183456773
"LHX2" 59.1782373323826 0.274806087584045 0.118991121196889 2.30946716712869 0.0209176715822838 0.116221752209222 0.104217183456773
"TFRC" 65.3602435527342 -0.25049843831953 0.108472593806551 -2.30932468312012 0.0209255709573782 0.116221752209222 0.104217183456773
"GADD45GIP1" 367.069471695899 -0.184443768640918 0.0799638798992493 -2.3065885356402 0.0210777692644599 0.117016060217204 0.104928386806491
"PTCD1" 29.4539850464715 0.383621165966904 0.16634598118425 2.30616431629925 0.0211014526366286 0.117096519182616 0.104999474215951
"ADAMTS15" 129.590181376285 0.194715387360506 0.0844402394684741 2.30595494027706 0.0211131502511656 0.117110425489813 0.105010884500898
"SZRD1" 174.254876584748 -0.196563559479752 0.0852891772428007 -2.30467177471036 0.0211849628195628 0.117457620228046 0.10532114641284
"LARP4" 133.667367492419 -0.210837687584326 0.0914899024835488 -2.30449133577597 0.0211950781585941 0.117462588437863 0.105324540595844
"DAPK1" 66.5000518607761 0.26375178416452 0.114468298373575 2.30414698140919 0.0212143942121271 0.117518520285527 0.105373632461126
"CTPS1" 142.428790443603 0.198130597146894 0.0860355358500617 2.30289258024947 0.0212848877337324 0.117755429707115 0.105582877136764
"RBBP5" 69.3000682917286 -0.285912765031397 0.124142539071033 -2.3031006709779 0.0212731795729047 0.117755429707115 0.105582877136764
"ZMYM2" 109.90977981348 -0.224903741710578 0.0976586766370927 -2.30295708947949 0.0212812575416386 0.117755429707115 0.105582877136764
"ANXA11" 127.500780554353 0.205093324517606 0.0890708972831063 2.30258514030379 0.0213021960190085 0.117800034495741 0.105621812055173
"ENSG00000283907" 225.686628490851 -0.726762457991239 0.315711533432507 -2.30198260446702 0.0213361531997715 0.117852974081069 0.105666105909648
"MCPH1-DT" 13.2139865892358 0.619215208137396 0.268999105342689 2.30192292776793 0.021339518970648 0.117852974081069 0.105666105909648
"MIER2" 20.8468726742798 0.46194759260675 0.200653101627768 2.30222004474026 0.0213227661271198 0.117852974081069 0.105666105909648
"MEA1" 244.341796310412 0.159824724374952 0.0694509504790317 2.30126043304772 0.0213769147999651 0.11795724186503 0.105757479245197
"ZNF189" 50.0022196862266 -0.324571408264198 0.14103792866658 -2.30130583547848 0.0213743501493412 0.11795724186503 0.105757479245197
"DNAJC7" 153.419779797835 -0.236600903445331 0.102876245943661 -2.29985942114278 0.0214561856962172 0.118343403443941 0.106102643704146
"PPIB" 673.915203017127 -0.146234655957543 0.0635999501572 -2.29928884529147 0.0214885428205947 0.118470585926957 0.106215612720124
"NT5DC2" 146.567893948488 0.349587831422536 0.152118002127755 2.29813583226618 0.0215540594171789 0.118780394045967 0.106492313031956
"CTTN" 280.276902844487 -0.163414346511363 0.071166220973323 -2.29623470624666 0.0216624651357845 0.119183593941913 0.106848495785075
"DNAJC27" 11.0756104877028 0.586989729041389 0.255640361343843 2.29615435510933 0.0216670573404769 0.119183593941913 0.106848495785075
"MED15" 94.0700009329655 0.222033430899667 0.0967030673418595 2.29603296982035 0.0216739963239473 0.119183593941913 0.106848495785075
"PCNX2" 20.1429311804372 0.446945819503917 0.194659869722741 2.29603472015322 0.0216738962525203 0.119183593941913 0.106848495785075
"RNF157" 41.9074205089026 0.362853917007211 0.157999321987105 2.29655363354549 0.0216442462498063 0.119183593941913 0.106848495785075
"EMC8" 116.535909617669 0.202054960670257 0.0880678990190086 2.29430885624563 0.0217727642328779 0.119675060004787 0.107288034167835
"ALDH7A1" 223.028620278345 0.167655045549488 0.0731289443461785 2.29259490955922 0.0218713377260041 0.120165034052185 0.107726227193896
"POLR3G" 15.3528168008259 0.524120293082632 0.228679389277988 2.29194373282806 0.0219088902459066 0.120319470096162 0.107863610443471
"FARSB" 124.023037223363 0.200318440469306 0.0874429098145469 2.29084829054924 0.0219721895596012 0.120538265977944 0.108104158367098
"SMAD4" 120.188327309651 -0.201212587547887 0.0878364847168952 -2.29076320843682 0.0219771126180649 0.120538265977944 0.108104158367098
"CD59" 226.192198207369 -0.147568030524746 0.064433565120212 -2.29023538041753 0.0220076754826823 0.120574518041193 0.108132532139362
"STXBP6" 120.76478580328 0.202697441284038 0.0885080289045139 2.2901588002001 0.0220121127826556 0.120574518041193 0.108132532139362
"VPS26B" 59.3612657902403 0.278831094280465 0.121736913189214 2.29043999043315 0.0219958235481886 0.120574518041193 0.108132532139362
"DYNC1LI2" 179.769314960192 -0.173485749327779 0.0757636665258082 -2.28982779322965 0.0220313013269791 0.12057594940165 0.108132532139362
"RAB30-DT" 86.134219238571 -0.247627380874786 0.10813892485222 -2.28990052576525 0.0220270837595195 0.12057594940165 0.108132532139362
"CAMLG" 125.025108093789 -0.222565580595324 0.0972393453688978 -2.28884285214976 0.0220884846631891 0.120746108399465 0.108328337129082
"EIF4G1" 343.540046122605 -0.203539888978364 0.088934879769656 -2.28863961480061 0.02210030019524 0.120746108399465 0.108328337129082
"TMEM68" 36.1869457643709 0.35881182946527 0.156771419381514 2.28875793101086 0.0220934210225129 0.120746108399465 0.108328337129082
"ACIN1" 210.025909680998 -0.191584478382831 0.0837374918738437 -2.28791756351463 0.0221423222863225 0.120881991660787 0.108486691816181
"PDGFRB" 52.1453235171726 0.334598187929992 0.14625690774306 2.28774280198652 0.0221525035336239 0.120881991660787 0.108488971252827
"SAP18" 413.272607249937 -0.189280180716048 0.0827667875740246 -2.28690983743643 0.022201086306846 0.121089058491235 0.108679232662097
"BCCIP" 276.250452628151 -0.14491837702682 0.0633961510668647 -2.28591759259916 0.022259080035107 0.12116476899512 0.108789173105363
"KIAA0232" 103.02409126363 -0.254287409278199 0.11122266877893 -2.28629120367206 0.0222372281464181 0.12116476899512 0.108789173105363
"NCOA3" 35.4647014603067 -0.368831189117005 0.161331702353913 -2.28616684591786 0.0222444995519019 0.12116476899512 0.108789173105363
"PDE6D" 74.5521200869466 0.236281863200118 0.103366776849838 2.28585886491719 0.0222625166170297 0.12116476899512 0.108789173105363
"NUDT21" 225.393420865533 -0.163863484190236 0.071724321225087 -2.28462927764761 0.0223345747012841 0.121359271312159 0.109006876341644
"PIGX" 76.6688237135016 0.248855645225815 0.108924052006404 2.28467120568728 0.0223321142369349 0.121359271312159 0.109006876341644
"POLR2K" 225.971265400622 -0.186885958014491 0.0818025228290087 -2.28459895308043 0.0223363543856065 0.121359271312159 0.109006876341644
"USP5" 83.5420864877425 0.315845828398174 0.138268909361081 2.28428668351873 0.0223546879951794 0.121407109866403 0.109048687703876
"TSPAN12" 26.1039719214676 0.423160790470803 0.185317028612729 2.28344256131537 0.0224043126230716 0.121624775087582 0.109243037008392
"TERF2IP" 157.137368769591 -0.178293235564767 0.0780909517854979 -2.28314845046975 0.0224216254246091 0.121666920585581 0.109279733518632
"DNAAF9" 28.0878779689321 0.37780373167675 0.165500040425218 2.28280144648944 0.0224420667296621 0.121725999234834 0.109331639224872
"DALRD3" 46.4274463324061 0.335324418432778 0.146917916637469 2.28239295864926 0.0224661506841267 0.12180477696445 0.109401237914941
"TMCC2" 15.5757076433194 0.532837147122699 0.233508349900151 2.28187620421515 0.0224966500944446 0.121918255573509 0.109502003031634
"BABAM2" 34.2326489445275 0.362895138747332 0.159223267744562 2.27915896896122 0.0226576171789312 0.122738393059848 0.110237452470565
"RRAGC" 140.410140109692 -0.193490049862983 0.0849409768271546 -2.27793530390772 0.0227304324833707 0.123080510102264 0.110543557974441
"AUH" 20.1615639631437 0.451691357925921 0.198376346529118 2.27694161037299 0.0227897126445855 0.123296700129369 0.110735392249539
"CWC15" 287.862619560116 -0.136459090361189 0.0599289034323346 -2.27701630675196 0.0227852518644183 0.123296700129369 0.110735392249539
"STYXL1" 38.5051453056976 0.367156705477926 0.161281049311358 2.27650245980927 0.0228159535480019 0.123386275108273 0.11081467477903
"GINS2" 140.713882865934 0.190984749044358 0.0839475392833069 2.27504880637205 0.0229030021779679 0.123804476346835 0.111189096660517
"FBXO46" 24.5863689273155 0.45248317879292 0.198908001569778 2.27483648330852 0.0229157407637245 0.123820802828929 0.111202590772598
"LSS" 212.989299202546 0.195837277785209 0.0860990653492789 2.27455753428627 0.022932486010931 0.123858755517283 0.111235507731562
"SLC12A2" 157.936654030806 -0.183162941229214 0.0805361254190489 -2.2742954205479 0.0229482303249306 0.123891272275398 0.111263543121222
"ENSG00000291136" 50.2285103623218 0.301176604026452 0.132456452387947 2.27377827653383 0.0229793210110454 0.124006577298488 0.111365928129051
"CCDC184" 68.1907420503615 0.268688088932579 0.118260608912557 2.27199987724779 0.0230865177448157 0.124441597509836 0.11175309588505
"PLEC" 46.8714328836941 0.349676386449542 0.153909915417931 2.27195489972184 0.0230892344802804 0.124441597509836 0.11175309588505
"TLE4" 186.130918412646 -0.172002629464346 0.0757063566397258 -2.27197077099983 0.0230882757906112 0.124441597509836 0.11175309588505
"RNF146" 88.3590245568246 -0.255401406487532 0.112430595308271 -2.27163616618104 0.0231084946005645 0.124492739833316 0.111797855593546
"NSA2" 372.929369189888 -0.212403444695375 0.0935252886824151 -2.27108034295019 0.0231421147258393 0.124621168098867 0.111912019501395
"DNM2" 54.3882564921202 0.357014007417551 0.157228537623134 2.27066926153883 0.0231670071565303 0.124702508737369 0.111983896930657
"DLC1" 61.2682558515509 0.29693100269929 0.130829401576142 2.26960453171895 0.0232315884267798 0.124997326075001 0.112247475713294
"NUP54" 80.2164883184887 -0.28238993891937 0.124439983657701 -2.26928621025976 0.0232509265659562 0.125000012123723 0.112247551456435
"SLC16A2" 22.8762370864037 0.478817526701458 0.211000376366812 2.26927332996346 0.0232517093425339 0.125000012123723 0.112247551456435
"PDK2" 27.8039269572842 0.409700042399587 0.180574144033422 2.26887434296106 0.0232759683860931 0.125077652132945 0.112316103283974
"CEP78" 159.76154456221 -0.189370634985499 0.0834978443763264 -2.26797034582117 0.0233310141559731 0.12532059500896 0.112533090309113
"ZNF660" 41.1928000762484 -0.36459122348968 0.160809676955883 -2.26722191345302 0.0233766728246664 0.125460062535415 0.112704632452601
"COMMD4" 107.89536304645 0.271876035470946 0.119954457336624 2.2664938136312 0.023421165501438 0.125540205996559 0.112821714404252
"NCLN" 55.9442321299743 0.338356510451309 0.149286121080422 2.26649676475306 0.0234209850162222 0.125540205996559 0.112821714404252
"EGFL7" 16.9438366659123 0.612486542645198 0.270285977689361 2.26606850966249 0.0234471889411817 0.125626843692008 0.112898366415366
"TRIM56" 143.906396801326 -0.24652796112941 0.108889158733067 -2.2640266854642 0.0235724735421882 0.126245012778907 0.113452689470721
"ASF1A" 145.288897771544 -0.226708615679958 0.100224232997084 -2.26201397506882 0.0236965398773453 0.126802862065206 0.114000673963997
"MAL" 57.4684556791742 0.298698430654681 0.132060795388389 2.26182516753904 0.0237082072550275 0.126812035531614 0.114007683983479
"TTC23" 30.4477228278589 0.35405810561887 0.156593382929909 2.26100298106049 0.0237590724645992 0.127030777285547 0.114203100791956
"AFP" 43.7759748447124 0.330735585313102 0.146378193037048 2.25945940751839 0.0238548225977387 0.127486391003941 0.11461022387469
"CPQ" 27.3497359990066 0.393337588100553 0.174096571146049 2.25930692093059 0.0238642997052351 0.127486391003941 0.11461022387469
"EFEMP2" 46.6934871924882 0.324068148249187 0.143461502621868 2.25892063255016 0.0238883223119827 0.127507798314609 0.114626990518091
"SPX" 14.3506520892627 0.567166126794553 0.251063747651205 2.25905226103172 0.0238801342094699 0.127507798314609 0.114626990518091
"TBC1D5" 52.9545369136322 0.275951622185143 0.122243072857425 2.25740089589365 0.0239830357953487 0.12793755446975 0.115010850203081
"TENT5B" 94.6755381469912 0.295758155797946 0.131022585497481 2.25730666720533 0.0239889190509561 0.12793755446975 0.115010850203081
"NPC2" 333.702803172107 -0.144206912845237 0.0638990295647615 -2.25679347288184 0.0240209827896087 0.128001397625431 0.115115147565996
"ENSA" 347.595885804729 -0.181501262285138 0.0804320129344055 -2.25657988235551 0.0240343386067167 0.128019025162282 0.115129740404375
"MYSM1" 63.1857955668529 -0.348304634262742 0.154387926835215 -2.25603543879763 0.0240684117963288 0.128131386400374 0.115228269683133
"SLC25A44" 61.9130291646261 0.279869387336816 0.12405989524131 2.25592151913751 0.0240755465852363 0.128131386400374 0.115228269683133
"ELMO2" 59.2049817854284 0.266814467471927 0.118310771485014 2.25520013201608 0.0241207696542553 0.128211400152218 0.115345830389471
"PRKG1-AS1" 10.0829724472118 -0.772772342994261 0.342661334859822 -2.25520729763804 0.0241203200863588 0.128211400152218 0.115345830389471
"ZFHX3-AS1" 11.1772580938093 0.651131214667882 0.288746040781552 2.2550307976707 0.0241313957294859 0.128214392405913 0.115347245169281
"ENSG00000269958" 25.7386816153564 0.424977966151027 0.188487549792104 2.25467393798564 0.0241538026919347 0.128279950019983 0.115404946879822
"STOML2" 410.837254987402 -0.261355650108146 0.115936375652832 -2.25430240195508 0.024177150335539 0.128296989764724 0.115417725800183
"TMEM214" 41.4786385448774 0.316441620692554 0.140370129093164 2.25433732046033 0.0241749551939398 0.128296989764724 0.115417725800183
"FAM204A" 168.502364212295 -0.163834662884712 0.0726876531582728 -2.25395449936968 0.0241990305689543 0.128359637168629 0.115472809971343
"UNC119" 53.6210105884663 0.294286907423794 0.130612382024826 2.25313176945091 0.0242508418762564 0.128580930647267 0.115670611016779
"HOMER3" 34.9991666462006 0.364769240835641 0.161918859672434 2.25279032704144 0.0242723723851927 0.128641554309376 0.115723872780983
"APOL2" 23.1089926841294 0.439968779130946 0.195380402013335 2.25185727226069 0.02433129302554 0.128873173260447 0.115955278669731
"GNB2" 345.472715332562 -0.325227129984468 0.144436883824915 -2.25169029801768 0.0243418501995462 0.128873173260447 0.115956100395961
"FAM200A" 38.5401696682047 -0.342972346871793 0.152416701221021 -2.25022811886242 0.0244344681993069 0.12928553128213 0.116347663928981
"RFWD3" 71.1388724661371 -0.257460153366231 0.114431177253337 -2.24991265095739 0.0244544907113993 0.129337760960539 0.11639336883354
"PPP4C" 166.528843397767 -0.203550110528166 0.0904902805248587 -2.24941407350648 0.0244861640417523 0.129451541931936 0.116494464290672
"TPGS1" 19.210465943003 0.557566581995342 0.247936002186955 2.24883267083943 0.0245231439338571 0.129539542645636 0.116620709184603
"LZTS2" 142.981414973765 -0.23747521462483 0.105610607986222 -2.24859243927288 0.0245384378926193 0.129566613008646 0.116643762243077
"ENSG00000167774" 87.3824641028579 0.557378423870694 0.247931663429152 2.24811311375712 0.0245689780826631 0.129674129971504 0.116739237987666
"GLO1" 350.020236833072 -0.140182746707382 0.0623712557913283 -2.24755369967831 0.024604662750928 0.129808699010175 0.116859066047155
"TRA2B" 476.186161088459 -0.148666861736763 0.0661907211750503 -2.24603779952169 0.0247015868481214 0.130266108456919 0.117269523276413
"MLPH" 30.8286458703368 0.350701220506435 0.156185611115018 2.24541312098316 0.0247416238659053 0.13042326424307 0.1174096778949
"ITPRIP" 26.3050745728196 0.401616045093957 0.178896250170668 2.2449662567595 0.0247702988500397 0.130495674019411 0.117472220926364
"USP9X" 243.404529016523 -0.158960434443675 0.070810218162676 -2.24487988553414 0.0247758445532498 0.130495674019411 0.117472220926364
"PROS1" 51.0197690698931 0.317753287647758 0.141596429186823 2.24407698324449 0.0248274485981783 0.130649686182765 0.117655461607961
"TSPAN4" 49.7515959439615 0.340619073411771 0.151805432999333 2.24378710749613 0.0248461023169955 0.130649686182765 0.117655461607961
"ZC3H12C" 20.6420801903221 -0.48471285733866 0.216014618244772 -2.24388914637906 0.0248395346555484 0.130649686182765 0.117655461607961
"CAB39L" 24.3565812670615 0.38571883691919 0.171966572531481 2.24298729247847 0.0248976339660318 0.130866647838784 0.117849504393688
"RAB23" 28.4865271630644 0.38195143573201 0.170300437721931 2.24280947742287 0.0249091030614931 0.130872941074839 0.117853832535861
"HELLPAR" 48.55830206085 -0.573557044099893 0.25588547573701 -2.24145994393748 0.0249962973794608 0.131222836799222 0.118166239008916
"ZNF518B" 89.5631233261119 -0.250098616592817 0.1115729938198 -2.24156946972981 0.0249892109994964 0.131222836799222 0.118166239008916
"POLR2I" 181.758675760616 0.187368226027839 0.0836637690061179 2.2395384316733 0.0251209036279003 0.131822666030922 0.118705040164678
"C22orf39" 88.4266372660525 0.235137210730847 0.105035493705465 2.23864526585847 0.0251790064870625 0.132073166591874 0.118929266681277
"NUTF2" 314.418004475949 -0.14441691674284 0.0645194330904242 -2.23834757723986 0.0251983977690645 0.132120488055823 0.118970532553647
"SORBS1" 19.8139238308908 0.452334848260699 0.202103644706252 2.23813305751188 0.0252123794854267 0.132139418767512 0.118986233869093
"ERBIN" 198.499890606027 -0.170687027140386 0.0763270135054619 -2.23625973690392 0.0253347622116428 0.132620567398372 0.119462818773312
"GRK5" 17.8496567528426 0.518905889161482 0.232032062304831 2.23635425211095 0.0253285753069965 0.132620567398372 0.119462818773312
"CPEB2" 26.31219352881 -0.413233923338846 0.184848301375744 -2.23553000088899 0.0253825743070306 0.132812886753953 0.119637747873492
"JTB" 274.242853356136 -0.185576041680687 0.0830305545149431 -2.2350331485175 0.0254151725950446 0.132928864545756 0.119740851137666
"ARAP1" 21.5492445408035 0.431632874369278 0.193157073524747 2.23462111168285 0.0254422336409872 0.132961238236185 0.119767276912
"PSMB7" 475.283713550065 -0.188312169725744 0.084266498051067 -2.23472167564889 0.0254356266750785 0.132961238236185 0.119767276912
"DNAJC5" 61.523294452703 0.279164904933768 0.12497406484829 2.23378270741738 0.0254973738986868 0.133159227382653 0.119941517681168
"RAB7A" 207.957600587967 -0.155369535595567 0.0695611213693123 -2.23356858741081 0.0255114727290681 0.133159227382653 0.119941517681168
"ZNF275" 33.3122537327044 0.3874193709889 0.173452262487957 2.23357923057244 0.025510771765925 0.133159227382653 0.119941517681168
"PCCB" 101.927718874049 -0.233788175277092 0.104752397009818 -2.23181695073938 0.0256270635474046 0.133690539441966 0.120415982843925
"SSBP4" 80.0516053032591 0.272208981832735 0.121981530064894 2.23155900477654 0.0256441236603065 0.133690539441966 0.120415982843925
"TIMP3" 109.571992039479 0.201746931950477 0.0904066523458119 2.23154963396699 0.0256447436147998 0.133690539441966 0.120415982843925
"CCDC28B" 36.9179622532092 0.371694124235345 0.166589959163856 2.23119164024616 0.0256684374916777 0.133759330094669 0.120476575465352
"PLPBP" 71.6676504247054 0.244627147407563 0.109671569051067 2.23054297047265 0.0257114180556847 0.133808737079024 0.120564825404135
"PSMG4" 57.102775651154 0.270612117914884 0.121312429406925 2.23070397021853 0.0257007444823467 0.133808737079024 0.120564825404135
"RAB31" 282.789187306277 -0.16189425880172 0.0725888816064789 -2.23029002815316 0.0257281947596314 0.133808737079024 0.120564825404135
"ZBTB9" 40.6043812416256 0.327394283187637 0.146796705425569 2.2302563415065 0.0257304297813052 0.133808737079024 0.120564825404135
"CIC" 35.9855788056993 0.348178282427188 0.156133429527434 2.2300047048285 0.0257471305354349 0.133840958854335 0.120592474647091
"NCKAP1" 169.108370616192 -0.207973664769024 0.0932833473165765 -2.22948329741236 0.0257817654152694 0.133966343048918 0.120704063994507
"TYW1" 36.9467025741618 0.345828833895327 0.155135026443869 2.22921181516964 0.0257998147735004 0.13400547901719 0.120737942900631
"STAT3" 111.539675895151 0.235661556696683 0.105741883501773 2.22864913024489 0.0258372593922778 0.134036043125819 0.120761338792036
"TP53I3" 138.277124660314 0.189825439469041 0.0851704076928197 2.22877222982983 0.0258290635526451 0.134036043125819 0.120761338792036
"YTHDC1" 144.250459436037 -0.184138240952719 0.0826179585027907 -2.22879195140726 0.0258277507199292 0.134036043125819 0.120761338792036
"CXCL14" 71.2519992248524 0.30619000031754 0.13748641183262 2.22705645042439 0.0259435012675371 0.134477684967327 0.121156476433843
"NCAPG" 235.360635858295 -0.149564167350371 0.0671559713595859 -2.22711643242462 0.0259394932523207 0.134477684967327 0.121156476433843
"CDK2AP1" 315.752862134584 -0.166486302301772 0.0748006755432583 -2.22573260325023 0.026032097554086 0.134781503231084 0.121424670724146
"COPS9" 550.784146879703 -0.187087865793006 0.0840637048844787 -2.22554866038922 0.0260444282987936 0.134781503231084 0.121424670724146
"FAAP20" 83.019518082178 0.338883379564955 0.152265524597861 2.22560806499015 0.0260404455158627 0.134781503231084 0.121424670724146
"SHROOM2" 35.7356758182338 0.356204489760538 0.160038123193123 2.22574773218687 0.0260310835993714 0.134781503231084 0.121424670724146
"PCNA" 444.955957329955 -0.186307979098051 0.0837267763155327 -2.22518992485666 0.0260684909251489 0.134851255735819 0.121486130914112
"TMEM256" 62.2718968267482 0.295575201755443 0.132874810847479 2.22446376307335 0.0261172579480081 0.134993908119907 0.121662620879207
"ATAD1" 95.7660849903944 -0.229597724105121 0.103270467906935 -2.22326603876754 0.026197866113878 0.13501887611587 0.121673956993664
"DTL" 70.0748662388939 0.248021365966024 0.111561276626078 2.22318508237694 0.0262033223179548 0.13501887611587 0.121673956993664
"IRAK1BP1" 17.7284423673076 -0.486392325854883 0.218747105216073 -2.22353720006688 0.0261795978539621 0.13501887611587 0.121673956993664
"LIPA" 61.2470480018484 0.30500552466563 0.137145763922844 2.22395148009983 0.0261517088807928 0.13501887611587 0.121673956993664
"MYBL2" 135.436881854613 0.240838036317925 0.108332740069522 2.22313250974146 0.0262068660728786 0.13501887611587 0.121673956993664
"PTDSS2" 50.7729630900227 0.282247955412916 0.12695454427804 2.2232205788142 0.0262009298497204 0.13501887611587 0.121673956993664
"TMEM132A" 83.6261879976093 0.230530359901823 0.103687837646701 2.22331148121072 0.026194803867575 0.13501887611587 0.121673956993664
"WASF1" 132.483642004011 -0.218123705560749 0.0980771418009484 -2.22400144983262 0.0261483466977864 0.13501887611587 0.121673956993664
"FKBP7" 25.1035881987694 0.408183273992501 0.183721974069355 2.22174443781238 0.026300581567578 0.135337524132678 0.121956932634375
"PANTR1" 14.8707648697767 0.582171564377752 0.262002107813399 2.2220109953939 0.026282562533441 0.135337524132678 0.121956932634375
"SKP1" 497.580411208449 -0.213777889929666 0.0962152329365209 -2.22187156238252 0.0262919867387072 0.135337524132678 0.121956932634375
"PAFAH2" 14.5454748586201 0.498287470795518 0.224369798989125 2.22083129298373 0.0263623902218229 0.135600813006155 0.122192797516345
"APP" 285.318440883717 -0.189086418626399 0.0851522999451279 -2.22056736868231 0.0263802780094542 0.135620546896249 0.122207797075105
"UBA3" 136.539433782599 -0.184393817879773 0.0830430477670046 -2.22046062660333 0.0263875155604584 0.135620546896249 0.122207797075105
"CLINT1" 131.615098199515 -0.180813432585637 0.0814491350624267 -2.21995522048273 0.0264218074675878 0.135687323234396 0.122265189466674
"TAF3" 74.105196494325 -0.27152693034867 0.12230601037038 -2.22006203559745 0.0264145568334301 0.135687323234396 0.122265189466674
"FAM104A" 79.9897900201808 0.235082507232167 0.10591093844889 2.21962443799525 0.02644427196666 0.135747973056896 0.122318451027227
"FOXL1" 17.9332837574955 0.488203858878709 0.220018668554702 2.21892015839251 0.0264921568277468 0.135939013347693 0.122489202127793
"CHMP3" 254.497472208751 -0.147319332213087 0.0664066050565544 -2.2184439648379 0.0265245762611075 0.13605057413155 0.122588335484903
"APTR" 29.6926171847299 0.398040621310324 0.179506941905052 2.21741074237041 0.0265950363021404 0.136357085523369 0.122863125920438
"HINFP" 41.055837347478 0.309276752912524 0.139520971583136 2.21670440940296 0.026643297280513 0.13643981135491 0.123035176771798
"GRAMD4" 15.6995660512434 0.492867197499524 0.222388997482109 2.21623912639462 0.0266751295638549 0.136527882404634 0.123111732539646
"SAMD1" 37.993815341247 0.355868052819805 0.160580143338843 2.21613983784334 0.0266819266295847 0.136527882404634 0.123111732539646
"DNAJC1" 176.317379082141 0.176974582419794 0.0799034485714989 2.21485537337521 0.0267699930449563 0.136868571984666 0.123416078587936
"LGALS3BP" 24.2927556107662 0.418019436551484 0.188729393802413 2.21491431795263 0.0267659461543092 0.136868571984666 0.123416078587936
"AP1AR" 40.2611069346079 -0.360234501154505 0.16268461628536 -2.21431201904567 0.0268073223945391 0.137004450312404 0.12353716956559
"PPP2R5E" 210.416774192125 -0.153287976561869 0.0692406170389762 -2.21384475062638 0.0268394604546801 0.137058743748729 0.123583264097715
"TAFAZZIN" 16.6678536423081 0.555506639917766 0.250915989571173 2.21391486794904 0.026834635764023 0.137058743748729 0.123583264097715
"POLR3D" 88.9874465973221 -0.269997173797477 0.121968460577552 -2.21366386456771 0.0268519104706846 0.137067384337737 0.123589625851469
"HLA-B" 151.160355280815 0.174510239753447 0.0788610647050407 2.21288211624021 0.026905773963679 0.137287331225965 0.123786515071463
"ZSCAN12" 37.8144171447921 -0.331654418833918 0.149906707354462 -2.21240546661935 0.0269386615109552 0.137400114616125 0.123886776948651
"BRMS1L" 50.8105137274134 -0.29652875960985 0.134074297788933 -2.2116749033932 0.0269891357770044 0.137437481588654 0.12391475743669
"DLG5" 86.0508520390196 0.219583973030114 0.0992821119446427 2.21171738522795 0.0269861984931446 0.137437481588654 0.12391475743669
"ETV4" 18.544219490028 0.483541963940446 0.21861096916548 2.21188335510476 0.026974725630003 0.137437481588654 0.12391475743669
"RRM1" 356.330170860367 -0.156837960055879 0.0709118285625878 -2.21173199500069 0.0269851884063467 0.137437481588654 0.12391475743669
"TMEM104" 22.8001058736499 0.454291389067371 0.20543721020266 2.21133936066996 0.0270123456107774 0.137500717309994 0.123970345700756
"CDK13" 88.9163886009475 -0.259369130605901 0.117322648360367 -2.2107336838257 0.0270542845209179 0.137659200910948 0.124111808118558
"OTUD6B" 55.6838641713963 -0.293649081972746 0.132896992309158 -2.2095991554845 0.0271329939799775 0.138004581356844 0.124421770341039
"MRPL41" 156.623261371245 0.218616779589117 0.09898143176921 2.20866455133579 0.0271979818140964 0.138224765174871 0.124668581665107
"POLR3A" 67.1323341482105 0.267030038227523 0.120923032258621 2.20826449055973 0.0272258411290396 0.138230200340625 0.124720276632678
"VPS37B" 51.0110545575436 0.308902601774872 0.139890019285062 2.20818185138285 0.0272315989996837 0.138230200340625 0.124720276632678
"KNDC1" 11.4045424801314 0.629288640592077 0.285001539352802 2.20801839183431 0.027242991111026 0.138232954896688 0.124721295098695
"RUFY1" 66.5800353369499 -0.251325267210995 0.113848526909991 -2.20754079154395 0.027276300439479 0.138346872571418 0.124822610945583
"PCP4" 79.9854595103537 0.232018660604968 0.105180361813505 2.20591236429059 0.0273901363389286 0.138868972182368 0.125292200885079
"MOSMO" 38.0264282239467 0.311649596482714 0.141358591903493 2.20467388848553 0.0274769867061294 0.139253893246935 0.125638015381098
"ENSG00000278730" 40.8399044085207 0.31309064563378 0.142028314075649 2.20442415071559 0.0274945287747027 0.139287392094826 0.125666765574429
"PHF14" 222.77213192129 -0.14645624079597 0.0664529723036518 -2.20390805285201 0.027530811110063 0.139360375190033 0.125729667425343
"PSMC3IP" 114.968994094762 0.202595846494041 0.0919255222393434 2.20391292384012 0.0275304684804497 0.139360375190033 0.125729667425343
"AP2S1" 204.337874174391 0.19006763436783 0.0862593037867502 2.20344503171176 0.0275633972239308 0.139415685341072 0.125775158446664
"RTCB" 244.309187907178 -0.156345936026893 0.0709567022504533 -2.20339913028996 0.0275666294474831 0.139415685341072 0.125775158446664
"SAT1" 92.0399941122722 0.218200089550035 0.0990339174320591 2.20328646193087 0.0275745645600425 0.139415685341072 0.125775158446664
"PABPC4" 287.403758354203 -0.156014903880965 0.0708633014209281 -2.20163188494756 0.0276913217568107 0.139950468267959 0.12625614484955
"GATD1-DT" 10.3567390029947 0.625993452076775 0.28435788521604 2.20142814608844 0.0277057282716098 0.139967757299199 0.126270270155427
"C16orf87" 78.2085844734807 -0.255638153877301 0.116191373623497 -2.20014744558974 0.0277964355790201 0.140370347091675 0.126631986811644
"AUP1" 202.927900446249 -0.229489478024291 0.104326093228942 -2.19973230973655 0.027825893026568 0.140463432270802 0.126714486759649
"GOLGA8B" 63.8663876180958 -0.289541385472704 0.131662369177705 -2.19912027469222 0.0278693712517684 0.140627191730211 0.126860741702913
"ITFG1" 70.4167172259231 0.245180891265583 0.111554305072613 2.19786131163641 0.0279589906420751 0.141023554936927 0.127216825390958
"NLGN1" 30.1940812726716 0.357120297652836 0.162500269753166 2.19765972201333 0.02797336386665 0.141040217263549 0.127230379199598
"ENSG00000288473" 57.4313130274937 0.280143071625126 0.127529234351935 2.19669688325762 0.0280421016144363 0.141260377278139 0.127424551087894
"IPO4" 70.2611901864439 0.254114696227596 0.115686398389564 2.19658231015099 0.0280502907553326 0.141260377278139 0.127424551087894
"PYCR1" 37.7375260714051 0.420591566907677 0.191463778205209 2.19671611440202 0.0280407272656684 0.141260377278139 0.127424551087894
"PLAA" 89.9760266685978 -0.225935908848535 0.102873694640541 -2.19624569369259 0.0280743624247956 0.141325655696882 0.127480486192607
"SYNE2" 209.19666093734 -0.253931161087911 0.115628711331251 -2.19609090306692 0.0280854375813912 0.141325655696882 0.127480486192607
"TNC" 15.5083768827864 0.488098033110821 0.222289078428696 2.1957805419909 0.0281076550353645 0.141381615793754 0.12752949050178
"TAPBP" 130.811983236342 0.21379310563028 0.0973947471826171 2.19511946809014 0.0281550290559558 0.141564019416706 0.127692548512917
"BNC2" 10.4454980284079 0.590476297219116 0.269045614952975 2.19470701026784 0.0281846215444557 0.141601050117473 0.127723004937253
"CDK1" 267.58757747373 -0.178155944980816 0.0811743792903154 -2.1947312260147 0.0281828834041327 0.141601050117473 0.127723004937253
"STAP2" 13.7512966165224 0.554326727605324 0.252615495598736 2.19434966287989 0.0282102817082336 0.141674102973829 0.127787426188291
"NME7" 62.5012622431941 0.274989345634287 0.125332682935271 2.19407531374962 0.0282299956468738 0.141717247650441 0.127824870800078
"MCU" 37.6399642651669 0.330036775749302 0.150480619762575 2.19321781283215 0.0282916897523308 0.141971019745745 0.128052293382459
"MARCHF6" 173.283777646484 -0.162345019756897 0.0740438937338277 -2.19255108787894 0.0283397384585079 0.14215614476372 0.12821779563521
"ZFAND2A" 34.650729842975 0.343811087124737 0.156853472798033 2.19192524712178 0.0283849047287716 0.142326671054419 0.128370128068637
"POFUT2" 56.8084356545124 0.268952151165484 0.122732509291375 2.19136847049198 0.0284251388271883 0.142472342170419 0.128500040544285
"ALG9" 51.1069721570143 0.285744267331069 0.130407054544622 2.19117185284861 0.0284393586524906 0.142487561380803 0.128512294097009
"MED31" 47.8109286253471 0.296164358823506 0.135226467267317 2.19013603481962 0.0285143725372152 0.142807240761265 0.128799143912033
"KRBA2" 39.6639887099906 -0.376350077745713 0.171925817671684 -2.18902595806993 0.0285949533694656 0.14309831142198 0.129058710316675
"SOBP" 16.452727205082 0.507538639473751 0.231854484343144 2.18903956467193 0.0285939644757815 0.14309831142198 0.129058710316675
"MBOAT2" 73.116008128581 0.23288190930347 0.1063975123549 2.18879092329403 0.0286120397564039 0.143127600524673 0.12908365087677
"GLUL" 277.610443115252 -0.166932492850909 0.0762785621225188 -2.18845883044808 0.0286361969890863 0.143192223641267 0.129140458634951
"SH3BP4" 212.223353524629 -0.151360584775928 0.0691724580940821 -2.18816258589598 0.0286577613519819 0.143243835773088 0.12918553219872
"SETD4" 34.7664296425271 0.330149096620128 0.150897209164284 2.1879072412843 0.0286763597289523 0.143280587963365 0.12921720449293
"GOPC" 76.8130242749719 0.254765150126582 0.116451678440565 2.18773274493086 0.0286890753893411 0.143287930041394 0.129222354093337
"MSRA" 23.292416378839 0.397377115836615 0.181790970394244 2.18590128527747 0.0288228282000073 0.143899550978171 0.129772459548904
"ATP5IF1" 469.444172880458 -0.153338428118227 0.0701556200050868 -2.18568987213154 0.0288383023633966 0.143920411442239 0.129789796126435
"TAF12" 62.3965643662278 0.27182053244233 0.124376242757368 2.18546988087262 0.0288544119859901 0.143944425651331 0.12980997753246
"CHCHD5" 70.7386717944535 0.277170427853414 0.126873479163759 2.18462069204915 0.0289166694777288 0.144168107953477 0.130008744600627
"ST8SIA2" 29.7706231633532 0.382549352179441 0.175115885702259 2.18454968060335 0.0289218808515098 0.144168107953477 0.130008744600627
"TFDP2" 105.991693188561 0.211245768862186 0.0967179472653759 2.18414239378517 0.0289517863547563 0.144232581478103 0.130063938314786
"TMEM106B" 52.3967573526884 0.342019949329972 0.156597864281366 2.1840652227252 0.0289574557272575 0.144232581478103 0.130063938314786
"BBLN" 49.8271977704935 0.518630597744289 0.237591615860333 2.18286573735482 0.0290456988715493 0.144389874881939 0.130198423765443
"CRHBP" 81.1946036139282 0.238575525707608 0.109282097554186 2.18311627473396 0.0290272483632816 0.144389874881939 0.130198423765443
"NOX4" 10.1575230013185 0.586613737006267 0.268696694036531 2.18318181810794 0.0290224231695278 0.144389874881939 0.130198423765443
"PDZD4" 92.0685694887638 0.237614087673109 0.108852318273771 2.18290332664753 0.0290429300121979 0.144389874881939 0.130198423765443
"WDR82" 154.787089007188 -0.169878930570581 0.0778161378847844 -2.18308098022169 0.0290298469723574 0.144389874881939 0.130198423765443
"TRIP10" 44.8225512097399 0.336089210235508 0.154001666297212 2.18237385553271 0.0290819522503795 0.144457369833172 0.130256349309161
"VARS1" 119.55301685736 0.269559080748238 0.12351116621949 2.18246729424615 0.0290750625016462 0.144457369833172 0.130256349309161
"ENSG00000290791" 14.6966154454551 -0.544382518924874 0.249606891153803 -2.18095949357999 0.0291864126462693 0.14486329704952 0.130671805777162
"ATP5PO" 504.20981355389 -0.138900885882282 0.0637356002462146 -2.17932968930549 0.0293071851996447 0.145406092923938 0.131159931839372
"FECH" 35.1599002247208 0.32173887644007 0.147722262213206 2.17799857394349 0.0294061429220551 0.145726824959122 0.131444752549106
"IMPA2" 35.9490071121609 0.360187648434181 0.165356459338066 2.17824964247564 0.0293874560307162 0.145726824959122 0.131444752549106
"SHANK3" 10.7591140498628 0.574272013998481 0.263653867054912 2.17812854563167 0.0293964679257376 0.145726824959122 0.131444752549106
"KNL1" 139.288450649855 -0.234471953670628 0.107669762869717 -2.17769545897807 0.0294287172201235 0.145781993041055 0.13149301979988
"RBCK1" 64.4333636489187 0.24434060400742 0.112210530742148 2.17751936820348 0.0294418383153164 0.14579030780235 0.131499026651529
"OPA1" 148.056108321309 -0.183561373161811 0.084308228222392 -2.17726522110753 0.0294607845132057 0.145827449682499 0.131531035535568
"NAA15" 187.481657758722 -0.170087145875612 0.0781595603899512 -2.17615279598578 0.0295438372252958 0.146181759257279 0.131849115290828
"CCDC148" 14.9970391405898 0.493593390672057 0.226871976516586 2.17564724498255 0.0295816477376103 0.146198515835878 0.13185975195136
"MTDH" 321.738035024006 -0.149025770161375 0.0684913705417805 -2.17583279444624 0.0295677655322076 0.146198515835878 0.13185975195136
"TMEM201" 21.7748124753339 0.461054268730962 0.211903922421109 2.1757703371565 0.0295724377570978 0.146198515835878 0.13185975195136
"RCAN2" 25.870254950138 0.393573836764585 0.180934409434139 2.1752293441334 0.0296129342468276 0.146296392105014 0.131946537829241
"CLTB" 101.793298677715 0.39778296255371 0.182967199480244 2.17406706602984 0.0297000988821048 0.146331881420437 0.131966658337276
"CPNE3" 123.906452128726 -0.198853035844374 0.0914697237483153 -2.17397656509306 0.0297068952166077 0.146331881420437 0.131966658337276
"DHX40" 117.505899570267 -0.186930576214437 0.085958995272783 -2.17464822176236 0.0296564877744266 0.146331881420437 0.131966658337276
"EIF4EBP1" 111.312549647235 0.238281681271656 0.109609796609447 2.17390861622235 0.0297119988411169 0.146331881420437 0.131966658337276
"GBA2" 52.6113800731162 0.274877098342796 0.12642887861934 2.17416385674362 0.0296928316849114 0.146331881420437 0.131966658337276
"INCENP" 18.0760515938158 -0.491742573581344 0.226201590451339 -2.17391298001121 0.0297116710552561 0.146331881420437 0.131966658337276
"JMJD7-PLA2G4B" 31.7542935882605 0.356793245366846 0.164076222092236 2.17455790252334 0.0296632618973739 0.146331881420437 0.131966658337276
"SOWAHC" 70.8465547462724 0.238500991717357 0.109691486361924 2.17428899568769 0.0296834383250108 0.146331881420437 0.131966658337276
"RASA2" 54.8705986663663 -0.308549348027033 0.142073343785553 -2.17176100601082 0.0298736943153743 0.14701457677566 0.132632075835177
"GRK2" 18.3946760959959 0.45192443787048 0.208156002166911 2.1710853070098 0.0299247244925895 0.147208847397716 0.132805832147955
"TIMP2" 348.795928325122 -0.137082745669586 0.0631560805256427 -2.17053915519548 0.0299660257443072 0.147355126981172 0.132936290608238
"PASK" 20.1849606591012 0.431202407478354 0.198685074800128 2.17028082211073 0.0299855785477873 0.147394388995894 0.132970202567352
"KIF11" 142.029138830886 -0.181656923805081 0.083724696777039 -2.1696934213908 0.030030078757009 0.14748470820658 0.133099959246396
"MTFMT" 22.6136305776814 0.404854531994116 0.186605027928134 2.16957997589452 0.030038679679466 0.14748470820658 0.133099959246396
"NMT2" 85.5949069648181 0.213241683966921 0.098302928860148 2.16923021968442 0.0300652099349016 0.147558104692058 0.133164670421702
"CNOT6L" 34.2590621765276 0.317563537954394 0.146442000495628 2.16852772346465 0.0301185576285879 0.147706136545742 0.133295209861598
"ENSG00000291224" 32.0597773188904 0.410188639256818 0.189145959662522 2.16863548123727 0.0301103692047629 0.147706136545742 0.133295209861598
"TRIP6" 212.61391575996 -0.165129667837925 0.0761821134634596 -2.16756480400257 0.0301918140761579 0.148008427527637 0.133566480180023
"NBAS" 54.1895047237784 0.283097314356833 0.130621573191609 2.16730902437959 0.0302112988531757 0.148046984110889 0.133599747720618
"FRMD3" 13.6035183738601 0.559210338222454 0.258195928330275 2.16583716807157 0.0303236320209477 0.148540328942289 0.134043418505899
"TMEM64" 36.4485826391276 0.362393120555295 0.167352463855886 2.16544837288662 0.0303533650064967 0.148628833031427 0.134121754516241
"LMAN2" 133.434968678905 0.192239502089178 0.0887904337489919 2.1650924989581 0.0303806023014255 0.148705053370135 0.134189005260173
"GCHFR" 26.4904210487614 0.409726547569728 0.189339207807713 2.16398152455477 0.030465767369387 0.149064647485929 0.134511964589393
"PIGH" 34.2980344625445 0.330115261732076 0.152590669799988 2.16340397591007 0.0305101220486988 0.149217992534356 0.134647274531644
"ZNF800" 51.0356481077897 -0.278361890871716 0.128676530731253 -2.16326854081176 0.0305205312412316 0.149217992534356 0.134647274531644
"HDX" 16.7881948950571 -0.493935914614573 0.228416570560914 -2.16243468414587 0.0305846865426909 0.149414438511053 0.134873169730121
"RTEL1-TNFRSF6B" 21.7739091435585 0.456898513496524 0.211303148804375 2.16228918538039 0.0305958927929784 0.149414438511053 0.134873169730121
"ENTREP2" 14.6024419599333 0.55825159358193 0.258224906318967 2.16188128999594 0.0306273275161737 0.149490696502921 0.134937356102421
"NEO1" 90.3221789225601 0.249743516313551 0.115534812491333 2.1616299964332 0.0306467074221512 0.149490696502921 0.134937356102421
"SOX3" 72.4421431783441 0.305048496675537 0.141118418525674 2.16164905943897 0.0306452369029899 0.149490696502921 0.134937356102421
"MBTPS2" 40.9226115213019 -0.356602963352948 0.164991363368827 -2.16134321258857 0.0306688372254726 0.149541391155663 0.13498156738653
"ANXA3" 105.442825558832 0.228127536422878 0.105587791205308 2.16054842912 0.0307302387727372 0.149688969972746 0.135130686172395
"PIGF" 53.6736481810955 0.278233788878558 0.128781344402088 2.16051315639198 0.0307329662363078 0.149688969972746 0.135130686172395
"PTRHD1" 121.748583454843 0.202235220297988 0.0936085727326717 2.16043482337386 0.030739024080054 0.149688969972746 0.135130686172395
"SNAPC3" 91.5531548216455 -0.213348197137824 0.0987635565895942 -2.16019151704286 0.0307578465888588 0.149688969972746 0.135160218422352
"DHX38" 100.522861210576 -0.249225293044937 0.115384310628239 -2.15995824465188 0.03077590215013 0.149719652269876 0.135186358539871
"ZPR1" 89.8490057553876 0.208266461296073 0.0964398619593531 2.15954748446085 0.0308077176001827 0.149817225169438 0.135272896076933
"ERH" 362.419907621736 -0.16075089000778 0.0744576008396173 -2.15895876572815 0.0308533660755013 0.149981967633713 0.135420080817236
"C14orf119" 127.315086245909 0.185398445930886 0.085917014091026 2.15787813266489 0.0309373080720077 0.150235138378938 0.135643977107171
"STAG2" 150.158855821539 -0.175532756516609 0.0813448463856803 -2.15788417233411 0.0309368383750861 0.150235138378938 0.135643977107171
"STARD7" 328.831201064841 -0.157500977182856 0.0729903472784179 -2.15783296087189 0.0309408212154723 0.150235138378938 0.135643977107171
"HHAT" 29.3457075526056 0.358055424054297 0.165952572406546 2.15757682367914 0.0309607482368008 0.150274626013364 0.135678067037723
"DNAL1" 43.9157519515775 0.298375265634916 0.138396293527438 2.15594838582697 0.0310876956644914 0.150777790165108 0.13612922563384
"ESCO2" 66.9726420234044 -0.265008490412123 0.122919964361908 -2.15594343675425 0.0310880821571101 0.150777790165108 0.13612922563384
"KIAA1586" 107.580204290753 -0.237975344226925 0.110445507555726 -2.15468559558072 0.0311864457487574 0.151197300336727 0.136506410517689
"CDC37L1" 52.878694322363 -0.286754794193252 0.133118906031652 -2.15412523090499 0.0312303523698621 0.151229403527197 0.136581522601217
"RGS12" 62.7972058100014 0.260766887803732 0.121061786510325 2.15399834514661 0.0312403016947438 0.151229403527197 0.136581522601217
"RHBDD2" 119.573043153531 0.183033638411319 0.0849659898014668 2.15419886049699 0.0312245801969429 0.151229403527197 0.136581522601217
"CDC45" 48.271475904314 0.326827398308068 0.151747008211331 2.15376502087547 0.0312586041407249 0.151259352585255 0.136608052381736
"EMP3" 78.7236107835073 0.476767402313402 0.221414178337956 2.15328307289196 0.0312964382842393 0.151384935527522 0.136719886495233
"PLEKHO1" 242.445830552248 -0.177338885580775 0.0823680749175336 -2.15300510250271 0.0313182775279664 0.151433083105814 0.136761786029438
"GOLGA5" 55.6208714325226 -0.265153226749638 0.123167892078848 -2.152778798714 0.0313360671467735 0.151461620454113 0.136785975668832
"NEDD1" 96.4820041501659 -0.216030503890924 0.100374752260585 -2.15223947283161 0.0313784982175568 0.151609194459572 0.136917667486221
"NLRX1" 10.5929469663589 0.679929376453836 0.316032244284317 2.15145570982353 0.0314402480585913 0.151849962287533 0.137133519461809
"PPP2CB" 270.584624088309 -0.132666481840293 0.061714175959675 -2.14969218623254 0.0315795709349636 0.152465067556791 0.137687422514566
"INIP" 77.8787031099112 -0.234263888595072 0.109024937880992 -2.14871838634558 0.0316567302982935 0.152779697246423 0.137969965070548
"REL" 73.5329347400197 -0.423781662613855 0.197380568019479 -2.1470282858444 0.0317910298032961 0.153311699744056 0.138447207013886
"RNPC3" 33.3104995012292 -0.353173730101193 0.16449126093244 -2.14706682956396 0.0317879615905945 0.153311699744056 0.138447207013886
"BSCL2" 26.3731171274437 0.870123539387281 0.405348769692298 2.14660461421357 0.0318247722617413 0.153377033660961 0.138503019250344
"CCM2" 50.577265523136 0.29905664459569 0.139319290099538 2.14655590322077 0.0318286537163158 0.153377033660961 0.138503019250344
"ENSG00000290872" 15.8748957198837 0.475013144882065 0.221457694055089 2.14493854868688 0.0319577605914799 0.153925368957421 0.139010656316504
"FGF12" 16.3747900370407 0.481132775627613 0.224377782683121 2.14429775476967 0.032009036606726 0.154071452741328 0.139179479264292
"MCM10" 102.360781009736 -0.206057151229289 0.0961084496715321 -2.14400660850868 0.0320323572775483 0.154125477369049 0.139226664601442
"C17orf49" 23.2305632651314 0.412685558863122 0.192547644443905 2.14329061285063 0.0320897701274349 0.154279773148104 0.139367706434437
"ROGDI" 44.2767572368065 0.312078480554429 0.145603159601773 2.14334964576298 0.0320850331787817 0.154279773148104 0.139367706434437
"SAFB2" 137.896441666059 -0.208135406765141 0.0971876284507967 -2.14158334844557 0.0322270248626865 0.154828251800712 0.139909393319113
"NR2C1" 80.5607395686866 -0.256619557860259 0.119839002301309 -2.14136927821749 0.0322442703824123 0.154852713510107 0.139929857399928
"MXD3" 16.4999011248685 0.482493932814611 0.225405569180945 2.14055905791435 0.0323096134367764 0.155108057572709 0.140158952461168
"COX5B" 544.385595802041 -0.214807324383651 0.100403697056921 -2.13943640204676 0.0324003414495858 0.155426487352851 0.140443405522545
"DPM2" 37.8252477435197 0.325928214236667 0.152337328559354 2.13951640952978 0.0323938683881481 0.155426487352851 0.140443405522545
"DNAJC2" 171.396266838987 -0.162441009485476 0.0759347367813508 -2.13921870768071 0.0324179597745123 0.155452474778721 0.140465245961274
"NT5E" 21.7297035036481 0.46905843512289 0.219308639416629 2.1388050939106 0.0324514567560999 0.155554556256384 0.140555844118934
"TTC38" 33.5378302946745 0.340398046028462 0.159254748375826 2.13744362099116 0.0325619266975542 0.155966732350954 0.140979632999182
"ACOT8" 15.1632275939122 0.536249501119426 0.25108487429054 2.13573001015948 0.0327014268220884 0.156342487277013 0.141310954137726
"LINC01003" 13.6206295354527 0.504881507596419 0.236362568331872 2.13604679945568 0.0326755994233393 0.156342487277013 0.141310954137726
"PDE1C" 253.423195825774 -0.151963462637152 0.0711438563586893 -2.13600260676046 0.0326792013446131 0.156342487277013 0.141310954137726
"SLU7" 142.075185609121 -0.174372999252699 0.0816227723969646 -2.13632781798506 0.032652702989792 0.156342487277013 0.141310954137726
"ZIC1" 259.375408051632 -0.172972387271742 0.0809899596302622 -2.13572630559887 0.0327017289532406 0.156342487277013 0.141310954137726
"MAP3K11" 55.0100454342216 0.359897020066333 0.168572352050996 2.13497062648482 0.0327634095269198 0.156578619948419 0.141522719836591
"UTP3" 122.675349041807 -0.19485902900934 0.0912967657432846 -2.13434755791087 0.0328143409747433 0.156763223981704 0.141687908477952
"GOLM1" 188.041122373221 -0.1856006608435 0.086977806078426 -2.13388528880745 0.0328521719955084 0.156805792033787 0.141721395206181
"MARCHF2" 26.3600872292611 0.408731257201651 0.191542475238139 2.13389357474622 0.0328514935651545 0.156805792033787 0.141721395206181
"NT5DC1" 48.497976279897 0.280617142674398 0.131511283183569 2.13378757990447 0.032860173042164 0.156805792033787 0.141721395206181
"CSRP1" 522.033795272786 -0.181269576521414 0.0849915821048395 -2.13279447249037 0.032941589897659 0.157135453719983 0.142017680616703
"ZNF317" 31.4946689154416 -0.36808357242077 0.172704251077681 -2.13129422190777 0.0330649107924534 0.157664681289914 0.14249432416385
"HSPA4L" 132.927681890293 -0.17301012010031 0.0812086972439185 -2.1304383147615 0.0331354434002579 0.15790952501455 0.142712272307143
"SMG1" 101.792054629404 -0.2550478022393 0.119719933777371 -2.13037039189799 0.0331410462199911 0.15790952501455 0.142712272307143
"ELOVL2" 24.4276240974469 0.382968171546348 0.17983507671022 2.12955213494557 0.0332086063262151 0.158172281570956 0.142948071795882
"JPT2" 314.245658019234 -0.146750218118098 0.0689261234481952 -2.12909432268297 0.0332464573930333 0.158192692024976 0.143000748555705
"PSMG1" 98.8816446628933 0.198889742505016 0.0934123694443684 2.12915852245311 0.0332411472508225 0.158192692024976 0.143000748555705
"BUB3" 225.663506714955 -0.148197567942667 0.0696494349047333 -2.12776411101356 0.0333566463629879 0.158580981832399 0.14341945063116
"RNF41" 67.8079115684077 0.247276970181353 0.116242857311774 2.12724442516182 0.0333997796914047 0.158726815758369 0.143549630498162
"IMMP2L" 49.7849816031204 0.295426350660338 0.138895927058817 2.1269619413335 0.0334232455370471 0.158779109391319 0.143595213415417
"PET100" 555.288783803898 -0.194414971525003 0.0914302373371189 -2.12637500664208 0.0334720471250904 0.15895167812925 0.143749568537984
"WNT3A" 13.9672392086367 0.608788172956965 0.286413108315596 2.12555974318797 0.0335399345911093 0.159214719308988 0.143985739963217
"ZNHIT1" 193.279811912983 0.156462110124896 0.0736773902541501 2.12361091489777 0.0337026920950774 0.159749255946198 0.144628847015232
"PML" 42.9309155602528 0.3197424672996 0.150586442735206 2.1233150972418 0.033727456425501 0.159807185688846 0.144679515346579
"IMMT" 204.929956320369 -0.148067137299332 0.0697473174435756 -2.12290798738053 0.0337615630093177 0.159900704281915 0.144760626678662
"PRDX5" 374.877309500665 -0.131402894774362 0.0619013258251408 -2.12277997317133 0.0337722937934725 0.159900704281915 0.144760626678662
"TRAPPC14" 15.6625800951901 0.516299903505549 0.243325594514786 2.12184790726639 0.0338505121274116 0.16021150632071 0.14504022195498
"GCNT4" 30.663454484854 0.362938913097723 0.171091313290497 2.12131700971567 0.0338951338900034 0.160294667827497 0.145110177752003
"HRAS" 296.865708074814 -0.250616084463534 0.11814182695966 -2.12131546390515 0.0338952638882572 0.160294667827497 0.145110177752003
"ITPKC" 18.8784818172982 0.445882515831214 0.21020396088893 2.12118988598323 0.0339058260572252 0.160294667827497 0.145110177752003
"MGMT" 60.1312349351052 0.264560863150519 0.124763065376392 2.12050627605515 0.033963372820893 0.160507171035237 0.145300774298119
"F2R" 152.842060230263 -0.16289081002311 0.0768341369511304 -2.12003175264031 0.0340033676149367 0.160636598732632 0.145416163457826
"FABP7" 44.6791549261578 0.332172367442673 0.156706244305923 2.11971366497817 0.0340301998917941 0.160703771987157 0.145475196015227
"TAGLN3" 37.6313729174015 0.336531924875214 0.158783119665783 2.11944396598057 0.0340529645212983 0.16075169357757 0.145516801318338
"SMOC2" 33.4214429096239 0.34134826135543 0.1610708714852 2.11924265516124 0.0340699651563218 0.160772380020998 0.145533753227043
"CUTALP" 26.4689937729499 0.411024529775342 0.193996335454926 2.1187231645973 0.0341138694906501 0.160919959711356 0.145665570452237
"PRMT2" 245.877742561461 0.154538168465362 0.0729794754840272 2.11755657930407 0.034212638787339 0.161326140188559 0.146031469686325
"PYGB" 82.3526226557031 0.271556508141503 0.128288474545998 2.11676465171574 0.0342798267538141 0.161583156740786 0.146262340669885
"CMAS" 132.723813266481 -0.183899533284818 0.0868998784571427 -2.11622313574942 0.0343258344200602 0.161740183559906 0.14640269944018
"BMPR1B" 14.960963809421 0.509954164628283 0.241010440083206 2.1159007238534 0.0343532518660386 0.161809531247763 0.146463692377315
"DYRK1A" 80.6090679001946 -0.235214647045912 0.11120778953054 -2.1150914701107 0.0344221520874621 0.161954445992007 0.146645459827776
"WDR18" 67.4061061561209 0.279574462197502 0.132176873797413 2.1151541428193 0.0344168118907596 0.161954445992007 0.146645459827776
"MFN1" 60.4352122763368 -0.254954453112881 0.120576674057366 -2.11445916140947 0.0344760692646476 0.162148246032069 0.146819141651051
"C6orf89" 68.2429269951966 0.25210454362504 0.119238019191084 2.11429664242435 0.0344899389634951 0.162153620787414 0.146822210623861
"LRRIQ1" 37.7182215731657 0.294536825503494 0.13934548348331 2.11371634114551 0.034539501953568 0.162326740830103 0.146977164181989
"TMEM18" 71.2082273109042 0.235152800936336 0.111302373890516 2.11273841443533 0.0346231634237454 0.162659928164432 0.147277044872206
"MMADHC" 214.462093910871 -0.148017935019573 0.0700759892160837 -2.1122489553897 0.0346651015224293 0.162796925358375 0.14739928545295
"PSRC1" 117.517192861889 0.190857886779589 0.0903648417199335 2.1120812380894 0.0346794819455949 0.162804450799125 0.147404299735254
"LIMK1" 52.7142262210533 0.288912405616463 0.136825418739129 2.11154044532693 0.0347258853262521 0.16296224859734 0.147545371214966
"USP53" 41.3688385253624 -0.293755489451154 0.13915803548909 -2.11094881024088 0.0347767120256249 0.163140680382359 0.147705122281524
"SCO2" 34.5951171513383 0.336504588915763 0.159508655046741 2.10963216270087 0.0348900517785392 0.163612127239738 0.148130158995882
"ARPC3" 465.468968299317 -0.17734076757466 0.0840756784862909 -2.10929927379148 0.0349187574491049 0.163636941625156 0.148149020478401
"HACL1" 29.0993334054949 0.348837696702582 0.165382910823575 2.10927292889839 0.034921030082317 0.163636941625156 0.148149020478401
"CEP295" 111.590234153623 -0.230227767705455 0.109198070466189 -2.1083501450398 0.0350007134402246 0.163744164247544 0.14823351262031
"DUBR" 35.4850193465428 -0.336193394771725 0.159473862633446 -2.10814104092074 0.0350187913586807 0.163744164247544 0.14823351262031
"ENSG00000287277" 10.2667473571193 -0.655388395174789 0.310859314820247 -2.10831190808538 0.0350040185881485 0.163744164247544 0.14823351262031
"MFAP1" 143.585630215016 -0.244637969463289 0.116054003712109 -2.10796665033765 0.0350338742436861 0.163744164247544 0.14823351262031
"ORMDL1" 193.630367952111 -0.16478547798593 0.0781703543109487 -2.10803033245111 0.035028365792139 0.163744164247544 0.14823351262031
"PCNP" 271.529039182709 -0.182128384994318 0.0863686231251246 -2.10873322283329 0.0349676154442259 0.163744164247544 0.14823351262031
"PCYT2" 70.5104669734963 0.270906820093376 0.128472759864523 2.10867128859886 0.0349729647625324 0.163744164247544 0.14823351262031
"TMEM184B" 70.3552384783344 0.238541749108344 0.113173060278813 2.10776087984784 0.0350516782810164 0.16376730215564 0.148252666547663
"NME1" 501.747926316025 -0.19373299070868 0.0919317790396683 -2.10735604958852 0.0350867282663921 0.163870969516899 0.148344720871842
"BRD9" 68.4868304258337 0.254526561255955 0.120811159233488 2.10681333471885 0.0351337631635883 0.164030515378263 0.148487357867005
"MAPK9" 46.5637677161942 0.28463813642617 0.135115642790311 2.10662607635968 0.0351500045703894 0.164046230121367 0.148499792293972
"MAEA" 122.376543523824 0.177263341823167 0.0841680078001651 2.10606555217551 0.0351986586050112 0.16408388686361 0.148526727358736
"MINDY3" 33.4745507335195 0.349082889447398 0.165761100567474 2.10593974251096 0.0352095868993886 0.16408388686361 0.148526727358736
"TMEM131L" 30.5211822327243 0.348732918851701 0.16557494820583 2.10619373661639 0.0351875270064499 0.16408388686361 0.148526727358736
"ZNF844" 14.7542755132909 0.49931306993324 0.237055212509404 2.1063155061964 0.0351769552606178 0.16408388686361 0.148526727358736
"EDF1" 525.200945420047 -0.177096371010899 0.0841162834762856 -2.10537560258266 0.0352586258011416 0.164192306773518 0.148621296978311
"PSMC3" 410.560100762585 -0.220366910088494 0.104661603950933 -2.10551818211965 0.0352462263111717 0.164192306773518 0.148621296978311
"NUDT1" 87.4202024747898 0.210648708016041 0.100131789716387 2.10371460065461 0.0354033500600937 0.164625577779436 0.149062521406865
"RNF26" 91.2688844912865 0.20959972648957 0.0996230256860897 2.10392853505589 0.0353846814129921 0.164625577779436 0.149062521406865
"ZNF316" 20.9118047177217 0.416339941005684 0.197903286332015 2.10375455972573 0.0353998624568036 0.164625577779436 0.149062521406865
"DBI" 847.279055254243 -0.15004324259981 0.0713356622932817 -2.10334127105932 0.0354359482069459 0.164717043453009 0.149143534745103
"ARSI" 46.2908710145102 0.31436571933889 0.149533659801803 2.10230739858545 0.0355263568998165 0.165049099619971 0.149440581734994
"MCFD2" 187.834463119144 -0.161429370771603 0.076789652246866 -2.10222817851336 0.0355332925404271 0.165049099619971 0.149440581734994
"STARD10" 33.0188677665958 0.34142046630192 0.162467131911264 2.10147407839019 0.0355993711305971 0.165295768066668 0.149662115227503
"RHBDD1" 21.4988512810616 0.406729955169441 0.19355938777114 2.10131866944293 0.0356130019764588 0.165298819009858 0.149663071158878
"PDE4D" 14.4846635246684 0.471668339949005 0.224702089185906 2.09908301991252 0.0358095829933715 0.166090242780686 0.150376007410299
"WBP11" 232.971769196786 -0.138033789644653 0.0657569475337899 -2.09915141778324 0.035803555062619 0.166090242780686 0.150376007410299
"BRD3" 121.502430234501 -0.237148616541865 0.112986944920933 -2.09890281313314 0.0358254688308246 0.166103456467808 0.150386159761274
"LRRN1" 27.684210044421 -0.377260614736577 0.179890396549289 -2.09716928737333 0.0359785922204073 0.166752725893128 0.150972176149218
"POLQ" 38.6297746337865 -0.302159486293804 0.144101123082914 -2.09685726127162 0.0360062128562394 0.166820057455035 0.151031319591574
"KIAA1671" 38.9706242550808 0.297304276989659 0.141797818211878 2.09667737302854 0.0360221448272712 0.166833205105148 0.151041407863804
"FBXO10" 31.8789519340769 0.351564454542927 0.167729389819952 2.09602178199248 0.0360802587405535 0.16704163394382 0.151228291703086
"JAG1" 255.614137881727 -0.141708881532134 0.067614365056203 -2.09583986205212 0.0360963989291663 0.167055655196697 0.151239170897963
"TMEM65" 52.6917489846733 0.271113619083075 0.129402004502464 2.09512688868673 0.0361597142601193 0.167287915536739 0.151447625442045
"NUDCD2" 148.402070845573 -0.169189881201032 0.0807689367327621 -2.09473948828652 0.0361941568859572 0.167386480175673 0.151535041540532
"TRMU" 51.9834749304819 0.274529648554196 0.13107901152236 2.09438296311356 0.0362258791937716 0.167472397245227 0.151611007150545
"ATG101" 55.6004191256023 0.264155034721264 0.126154003874593 2.0939092427368 0.0362680657650392 0.167588362372732 0.151712360445144
"HSF2" 66.3422521886205 -0.247958910027746 0.118424971896721 -2.09380594359771 0.0362772704987045 0.167588362372732 0.151712360445144
"CENPP" 17.0540887979847 0.475343643678162 0.227169229972087 2.09246491585401 0.0363969470274113 0.168019384810235 0.152098918603321
"WDR45" 55.4488350465673 0.255621180572792 0.122162346035222 2.09247111625615 0.0363963929153856 0.168019384810235 0.152098918603321
"CNPY3" 65.6362183828099 0.237833921814662 0.113686687175604 2.09201207039569 0.0364374359587232 0.168145371803728 0.152211152231614
"KAT6A" 151.090129539672 -0.184094448973727 0.0880713658269347 -2.09028720339688 0.0365920080948523 0.168797529013944 0.15279968675659
"PSEN2" 17.7344398427931 -0.504048491068042 0.24130632436509 -2.08883249286674 0.0367228043719634 0.169339576729347 0.153288535931717
"POM121C" 125.245223542042 -0.189854534462252 0.0909251762697345 -2.08803042513812 0.036795090251907 0.169609560143399 0.1535292753698
"PRMT7" 40.1724915815514 0.287211184369741 0.137560655707498 2.08788757870166 0.0368079769089159 0.169609560143399 0.1535292753698
"EFCAB11" 33.7085382434816 0.345725509939668 0.165732801709665 2.08604154623125 0.036974859845123 0.17012322452818 0.153985103446453
"MPV17L2" 40.5654408395061 0.31060377086774 0.148892755168676 2.08609055904612 0.0369704207318134 0.17012322452818 0.153985103446453
"MRPS6" 265.824420210579 -0.133594884943553 0.0640446324139952 -2.0859653636541 0.0369817606374251 0.17012322452818 0.153985103446453
"NDUFV2" 321.652462362047 -0.146059370345189 0.0700216857458089 -2.08591622423102 0.036986212380744 0.17012322452818 0.153985103446453
"NTRK2" 73.5265714318459 0.231315701345263 0.11087446776536 2.08628466054771 0.0369528453263604 0.17012322452818 0.153985103446453
"LIFR" 93.0234888870532 -0.224029847402429 0.107446773918286 -2.08503093422614 0.0370664926607955 0.170308035698231 0.154146911378191
"UNC13B" 44.0650144465785 0.271648268476073 0.130282223604308 2.08507546893826 0.0370624506020453 0.170308035698231 0.154146911378191
"ZFYVE21" 57.1747224729615 0.252946149103382 0.121303154997157 2.08523965522009 0.0370475519719354 0.170308035698231 0.154146911378191
"CDCA3" 128.248288276775 0.190309174756351 0.0913130613980381 2.08413968212919 0.037147463423001 0.170557056386471 0.154426126798671
"EPHA7" 75.3161276105964 -0.220613839040823 0.105872295904051 -2.08377306978172 0.0371808140506928 0.170587235080978 0.154449765509686
"TUG1" 192.75300829345 -0.158828339587148 0.0762179102008336 -2.08387161454094 0.0371718469560616 0.170587235080978 0.154449765509686
"GAMT" 37.8216011305118 0.403835336583282 0.193819990942858 2.08355874241239 0.0372003231591912 0.170615305029249 0.154473338934745
"ENSG00000290832" 12.1573410154725 -0.607710648916634 0.29182379218771 -2.08245751438161 0.0373006997089948 0.171014111188306 0.154832569870125
"ENSG00000286405" 14.2954294204698 -1.02476228861114 0.492189527349756 -2.08204813728785 0.0373380730250837 0.171114674190564 0.154919931332962
"SCG3" 12.8090602314293 0.54857937472701 0.263496463839813 2.08192309958477 0.0373494944607141 0.171114674190564 0.154919931332962
"HIGD2A" 147.607970879901 0.177222044405681 0.0851368270166046 2.08161439198476 0.0373777057620916 0.17118236848124 0.154979377103422
"LCLAT1" 26.3899805720473 0.37534667533053 0.180449087101097 2.08006968259275 0.0375191418956431 0.171706676326289 0.1555080691933
"ITPKB" 32.9258135213565 -0.357141975618248 0.171725495224364 -2.07972599031747 0.0375506727909043 0.171789271823667 0.155581006450181
"GREB1" 41.7025434812296 0.297841238080133 0.143228955132386 2.07947644248915 0.0375735808469215 0.171832373858804 0.15561817646021
"LCORL" 86.5811814984736 -0.255415471448544 0.122850320271629 -2.07907859648886 0.0376101270085701 0.171876122028763 0.155654069005817
"PIK3CD" 20.1351091890171 0.415166227535731 0.199683534698139 2.07912098593075 0.0376062316723522 0.171876122028763 0.155654069005817
"SLC29A4" 27.3255564991758 0.462137900442988 0.222334634430369 2.07856909755426 0.0376569737827173 0.171966846941076 0.155790207209271
"ZMAT3" 158.575339573657 -0.155549492015883 0.0748614502060482 -2.07783166887296 0.0377248658831346 0.172215161668584 0.156013278685586
"NDRG4" 46.3896403955128 0.282805181160165 0.136154829774509 2.07708519505719 0.0377936967641664 0.172434614258159 0.156208315332175
"SPATA13" 30.4549413813244 -0.377161251373462 0.181587961295279 -2.07701682800526 0.037800006092382 0.172434614258159 0.156208315332175
"SEC61G" 492.024057340673 -0.197288456236452 0.0950212030696471 -2.07625719169065 0.0378701702690563 0.172692855904813 0.156440370412239
"PRKACA" 63.4575897510206 0.249235066781989 0.120064899683425 2.0758362139072 0.0379091017723849 0.172754448127878 0.156492397450567
"UBXN2A" 105.64073152607 -0.19701549425247 0.0949098149977729 -2.07581791469189 0.0379107948328661 0.172754448127878 0.156492397450567
"LINC01609" 16.0121583972739 -0.520775454951514 0.250969482143403 -2.07505490509777 0.0379814464633535 0.172784210543187 0.156508083798528
"PLXNB1" 65.7880877387987 0.239536874195544 0.115446755691241 2.0748688238254 0.0379986938185393 0.172784210543187 0.156508083798528
"PSMD11" 345.73426979543 -0.120946674419636 0.0582832787459097 -2.07515220526478 0.0379724306328959 0.172784210543187 0.156508083798528
"SNAPC1" 82.1103752212927 0.216783083800843 0.104458564617456 2.07530215061578 0.0379585402651577 0.172784210543187 0.156508083798528
"STXBP1" 29.4698850512338 0.326310919382323 0.157240993460357 2.07522804455309 0.0379654046290957 0.172784210543187 0.156508083798528
"ZNF148" 102.239552130907 -0.207266291304886 0.0998871881062428 -2.07500376409066 0.0379861859173612 0.172784210543187 0.156508083798528
"DSTYK" 76.7079602646471 0.210974255997575 0.101690911307634 2.074661867857 0.0380178838143301 0.172809795818188 0.156529384465638
"ENDOD1" 73.1367370850553 -0.229890767515376 0.11083205243477 -2.07422638546441 0.0380582908460088 0.172931770210056 0.156637993212877
"AKAP8" 95.3474509121197 -0.218317496902965 0.105271673692485 -2.07384844607586 0.0380933882406519 0.173029539955132 0.15672467689577
"ADD3" 190.370009552547 -0.14308908012493 0.0690247656399974 -2.07301073459951 0.0381712805599965 0.173099796597986 0.156778959446782
"CELSR1" 34.4277768420796 0.370425091884009 0.178685558752574 2.07305556459063 0.0381671087383417 0.173099796597986 0.156778959446782
"LAMP1" 151.520078383028 -0.197642749335592 0.0953436399952417 -2.07295158172538 0.038176785844152 0.173099796597986 0.156778959446782
"NCOA6" 110.457733337723 -0.198350165781416 0.0956829738016998 -2.07299332264162 0.0381729009990735 0.173099796597986 0.156778959446782
"NUP37" 79.3778957903015 0.237408985456446 0.114515581326093 2.07315880255983 0.0381575030192918 0.173099796597986 0.156778959446782
"IL32" 133.330579497248 0.274179330891405 0.132288019992114 2.07259380636093 0.0382100979430151 0.173131479480582 0.156803922552189
"PET117" 35.4333398092611 -0.374200666065921 0.180547832132346 -2.07258465331017 0.0382109504983437 0.173131479480582 0.156803922552189
"NHP2" 314.372104955977 0.169009077910095 0.0815634944277009 2.07211668769179 0.038254560427391 0.173267456240806 0.156925210041237
"BAD" 76.9618866806652 0.438210448226445 0.211496815670972 2.07194820799654 0.0382702714832344 0.173277018112257 0.156932005648841
"PUDP" 85.0936511494006 0.272941581941265 0.131803095362108 2.07082831546104 0.0383748430998491 0.173688765873953 0.157303046274932
"LINC02822" 15.8872906032383 -0.579480565586987 0.279858998232735 -2.07061616473408 0.0383946803274448 0.173716840217321 0.157326605701376
"FIGN" 141.430830154074 -0.182311361890449 0.0880617596641052 -2.07026707830778 0.0384273407472535 0.173802892602328 0.15740267306817
"A2M" 303.748693134369 -0.120552097954078 0.058278114972501 -2.06856549857458 0.0385868783278188 0.17435142268082 0.157893835996819
"RPAIN" 154.801532754955 0.181974214599936 0.0879718805912786 2.06854978405425 0.0385883543170584 0.17435142268082 0.157893835996819
"TIMELESS" 151.171105101439 -0.17149226401886 0.082905148552365 -2.06853575457429 0.0385896720791078 0.17435142268082 0.157893835996819
"RBAK" 65.1695574637529 -0.234543141565723 0.113419999190364 -2.06791697443117 0.0386478309594143 0.174552291476036 0.158073875638396
"RBBP7" 292.870526945089 -0.142833715585358 0.0691319948820803 -2.06610146038736 0.0388189003848303 0.175262795819675 0.158715430866721
"MASTL" 101.358267466802 -0.18998868243824 0.0920351829014729 -2.06430493696775 0.0389888132254333 0.175905265334719 0.159351789339381
"NR6A1" 45.2660299617505 0.284748384738421 0.137970965318724 2.06382831402701 0.0390339974882582 0.176046783008105 0.159478088530513
"HIP1R" 11.649486954769 0.51283843051693 0.248657127815811 2.06243205260863 0.0391666203353124 0.176519953905984 0.159902918707166
"NIPA2" 85.1527555182525 0.205134514153727 0.0994583234093593 2.0625173150106 0.0391585107938979 0.176519953905984 0.159902918707166
"COL1A1" 477.910087225011 -0.150522881103586 0.0730053715952535 -2.06180556052908 0.0392262514708619 0.176536342705254 0.159941886594158
"ENSG00000239922" 59.1477946907873 0.252757893426809 0.122580602855561 2.06197300012171 0.0392103065937382 0.176536342705254 0.159941886594158
"SACM1L" 74.1431024341676 -0.245893592859644 0.119265669334444 -2.06172986939025 0.039233461166165 0.176536342705254 0.159941886594158
"TMED10" 236.453445419744 -0.129640405188042 0.0628663583643223 -2.0621586578429 0.0391926332821767 0.176536342705254 0.159941886594158
"CHFR" 33.605888276481 0.312401217196145 0.151642038437812 2.06012277607479 0.039386805014587 0.176948971329638 0.160391343834018
"CKS2" 335.752670308391 -0.223579948670898 0.108515645826167 -2.06034758369363 0.0393653240072495 0.176948971329638 0.160391343834018
"UBE3B" 59.9946237429949 0.25580970486226 0.124169347852693 2.06016790203115 0.039382492302983 0.176948971329638 0.160391343834018
"CEP128" 47.1080611894934 -0.298772290476932 0.145079398873618 -2.05937088791773 0.0394587223833118 0.177209581207535 0.160625626734254
"CIB2" 50.0887749289458 0.288098072297552 0.1399513087389 2.058559329624 0.0395364722079496 0.177383523213597 0.160777470482044
"DIS3" 100.674921633953 -0.191382405350208 0.092963783282718 -2.05867703090549 0.0395251880008634 0.177383523213597 0.160777470482044
"OAT" 89.1038664974359 0.223778922454779 0.10870808279081 2.05853066956763 0.0395392203066177 0.177383523213597 0.160777470482044
"CROCC" 21.8680827371205 0.397313512308772 0.193059630613263 2.05798338599679 0.0395917282662773 0.177420751212944 0.160861966581547
"DNAJB11" 223.059528767768 -0.143298002217149 0.0696312758496911 -2.05795456809492 0.0395944947781611 0.177420751212944 0.160861966581547
"GCC2" 156.496085198053 -0.201369077716592 0.0978534573492092 -2.05786369916361 0.0396032192488513 0.177420751212944 0.160861966581547
"PIGV" 11.7623748724839 0.567528405649796 0.275844941808116 2.05741820723536 0.0396460152495365 0.177550045797661 0.160977238645936
"ENSG00000289720" 61.7392844104013 -0.49035938063545 0.23841326042727 -2.0567621941693 0.0397091063275346 0.177770106717891 0.161174802345784
"NDUFA5" 199.679610782448 -0.159928553734459 0.0777894139269567 -2.05591668147326 0.0397905479101889 0.178072135905767 0.161446678039669
"KBTBD11" 23.3531451144342 0.394354141996687 0.191836224326695 2.05568131556377 0.0398132440590979 0.178111145560733 0.161480088326875
"SENP7" 50.5397231047695 -0.268933543083303 0.130885485869468 -2.05472395427793 0.0399056748977442 0.178461988021116 0.161796211295647
"NEDD4L" 83.5710478721884 0.211483893278327 0.102945784034083 2.05432301344471 0.039944438788567 0.178572664773731 0.161894592926729
"ETS1" 126.268128246719 -0.206838769113901 0.100809978614561 -2.05176880261757 0.0401921365631336 0.179616980691296 0.162839403796789
"OSGEP" 70.1676360672586 0.227972268624255 0.111125789455193 2.05147940673282 0.0402202830773856 0.17967974287832 0.162894334726909
"SLC22A23" 59.2448272022219 0.244900621383591 0.119422410715318 2.05070907475978 0.0402952867057225 0.179951716760467 0.163138930876032
"GNG4" 54.5782023849868 0.261143192346417 0.127374451678264 2.0502007184772 0.0403448479213936 0.180046832702794 0.163221221699377
"NPIPB13" 22.638024471872 -0.456691683541776 0.222741341435439 -2.05032294678061 0.0403329267909428 0.180046832702794 0.163221221699377
"CEP97" 45.3119571017288 -0.295671472176212 0.144332933933585 -2.0485378085106 0.0405073313738505 0.180660656532862 0.163771765743016
"LRR1" 59.389048800203 0.263536618257334 0.12865745486735 2.04835870979298 0.0405248642133513 0.180660656532862 0.163771765743016
"SLC35G1" 14.086213541353 0.496603465983663 0.242439779233432 2.04835801927336 0.0405249318241048 0.180660656532862 0.163771765743016
"TRIM23" 37.9327631244874 -0.345030216866431 0.168465530951495 -2.04807603619386 0.040552549589211 0.180720543657271 0.163824084194331
"DNAJC10" 213.108026480479 -0.14940775951603 0.0729701498991495 -2.04751887891862 0.0406071651608223 0.180898748328965 0.163981687656622
"SPEG" 12.2891243994685 0.54287100616816 0.265154196625511 2.04737851814912 0.0406209339117155 0.180898748328965 0.163981687656622
"HSPBP1" 70.5625315139006 0.239728261568762 0.117167773338953 2.04602558141354 0.0407538538685504 0.181301303716485 0.164396077815156
"PPCDC" 19.8721178461847 0.470136663055847 0.229796077737807 2.04588636883639 0.0407675517724449 0.181301303716485 0.164396077815156
"SUCO" 142.547388218534 -0.16371985607584 0.0800298560910142 -2.04573473041923 0.0407824767641038 0.181301303716485 0.164396077815156
"VCPIP1" 47.184087496856 -0.282655112509858 0.138162703823473 -2.04581341192483 0.0407747319691243 0.181301303716485 0.164396077815156
"PHAX" 185.472787545992 -0.140192745125043 0.0685413223814957 -2.0453755523528 0.0408178472951987 0.181332005714131 0.164419943325465
"RRM2B" 90.0612895295453 -0.217685523360799 0.10642653733311 -2.04540642602562 0.0408148059488159 0.181332005714131 0.164419943325465
"LPGAT1" 82.7217108626542 -0.232388905378375 0.113744795290004 -2.0430728701553 0.0410452250908322 0.182215056753412 0.165276229125219
"ZNF135" 10.497776207218 0.542655460406894 0.265730674371434 2.04212577900728 0.041139056354638 0.182567996173613 0.165594341476528
"CPTP" 24.5351013221032 0.38753692495412 0.189813175594772 2.04167557778741 0.0411837228699155 0.182702581157937 0.165714396239811
"CCS" 40.3872033078763 0.304933682346748 0.149454049459622 2.04031729785369 0.0413187330366501 0.183173965768949 0.166197756875805
"ZNF276" 15.4430738067978 0.476397635113218 0.233545415565691 2.03985008208914 0.0413652598658674 0.183316443809049 0.166324987995058
"AP1G1" 130.695648675479 -0.17005142406359 0.083381470954904 -2.03943900384727 0.0414062330294106 0.183434219411586 0.166429804897912
"UBL7" 62.2908798997983 0.269885518446593 0.132368758374457 2.03889136500863 0.0414608709073968 0.183612428304186 0.166589451080242
"BLOC1S2" 178.052455671079 -0.16016808950187 0.0785660918763067 -2.03864142503151 0.0414858276803486 0.18365911413319 0.166629766862868
"HOMER2" 23.5477693397206 0.377823045082691 0.185392192435456 2.03796632489919 0.0415533007390566 0.183893923138701 0.166840760896191
"FJX1" 198.324377484416 -0.142278908347765 0.0698320558081087 -2.03744407494938 0.0416055608690031 0.183997379740357 0.16693053994369
"RAP1GDS1" 93.8250520992342 0.203956694017195 0.100097892343111 2.03757231289228 0.0415927232955556 0.183997379740357 0.16693053994369
"ANKHD1-EIF4EBP3" 130.753396770381 -0.324343516982115 0.15924431494226 -2.03676669462089 0.0416734273617576 0.1841696628568 0.167082761192598
"ISY1-RAB43" 37.8608076380041 -0.366409060200236 0.179890584818274 -2.03684401032096 0.0416656763943145 0.1841696628568 0.167082761192598
"RARRES2" 46.1663000973288 0.277622795043985 0.136328561219098 2.03642430141845 0.0417077672583032 0.184257511316935 0.167160419672008
"DHX30" 192.003510080441 -0.167074456936069 0.0820561984569002 -2.03609794357978 0.0417405212037285 0.18433829485501 0.167231668374895
"DIMT1" 63.0542212568807 0.243638742255162 0.11967138478853 2.035898077771 0.0417605908971682 0.184363024470139 0.167252065264627
"IBTK" 135.002353024203 -0.17197060220282 0.0844879844689265 -2.03544448697399 0.0418061689066865 0.18443642591416 0.16731458136633
"MAMLD1" 15.9416111234568 0.451299017272853 0.221718076371926 2.0354633445214 0.0418042732116352 0.18443642591416 0.16731458136633
"ECI1" 115.674161066321 0.183050102157879 0.0899757068508062 2.03443916769006 0.0419073361604218 0.184818750439576 0.167659374979316
"GTF2A1" 77.4337358827163 -0.209825289788464 0.103158776213229 -2.03400328591292 0.0419512641514466 0.18492876205235 0.167755097671306
"KANSL1L" 14.7524641754539 -0.499747564896973 0.245708572677038 -2.03390365851763 0.0419613100300875 0.18492876205235 0.167755097671306
"ENSG00000285816" 21.6437356528506 0.400071014782727 0.196786065195383 2.03302512495237 0.0420499846883042 0.185255482335299 0.168049437734289
"FGFR1" 340.343957001791 -0.145946920147805 0.0717995016228933 -2.03270101949106 0.0420827382426733 0.185335695800173 0.168120162868583
"FBXO7" 128.715419193348 0.163038620924125 0.0802172340122663 2.03246375833893 0.0421067291407842 0.18537727573695 0.16815584319957
"RAVER2" 46.6730430862736 0.272132870920959 0.133936582462451 2.03180390239724 0.0421735119895721 0.185415015962436 0.168242027465367
"SETDB2" 17.2887490766895 -0.469474097279829 0.231043716945131 -2.03197084728048 0.0421566073313828 0.185415015962436 0.168242027465367
"WDR1" 502.592648492346 -0.154695426093881 0.0761335662843223 -2.0318951763821 0.0421642689741317 0.185415015962436 0.168242027465367
"NDEL1" 35.1849703551866 0.325749636008075 0.160363340936051 2.03132233406122 0.042222307215087 0.185446094898298 0.168264073332401
"RCC1" 71.682770114786 -0.286388511207906 0.140987573979314 -2.03130320725942 0.0422242462365562 0.185446094898298 0.168264073332401
"SLC25A15" 37.9167933615028 0.305923272582403 0.150594805924692 2.03143309428205 0.0422110801360405 0.185446094898298 0.168264073332401
"ENSG00000291214" 64.6736837694349 0.222642095165621 0.109695584889757 2.02963588178479 0.0423935647833276 0.186125571641756 0.168878538840755
"MTHFD2L" 52.6170132229046 -0.287864580541738 0.141849922716285 -2.02936015071011 0.0424216208133203 0.186184592071138 0.168930034950619
"ARHGAP11A" 147.549475855113 -0.166191554254789 0.0819264693042679 -2.02854530002468 0.0425046248333812 0.18621066895087 0.169059631448032
"CAMSAP2" 129.608849899367 -0.194851023295031 0.0960662815563699 -2.02829775586449 0.0425298678790544 0.18621066895087 0.169059631448032
"KPNA6" 160.336995445199 0.164547064250564 0.0811116918267135 2.02864791184607 0.0424941648204151 0.18621066895087 0.169059631448032
"MOB3A" 38.6386203023129 0.341761224045813 0.168487463196619 2.0284074408966 0.0425186813036879 0.18621066895087 0.169059631448032
"NCDN" 14.5652607915603 0.492116471804877 0.242563729108671 2.02881310249153 0.0424773302396538 0.18621066895087 0.169059631448032
"CES2" 58.8259223396156 0.249751527823331 0.123165620482368 2.02776981795081 0.0425837461280152 0.186355882282251 0.169187291751795
"PKP4" 142.590542366442 0.162689977950689 0.0802342983701642 2.02768617979448 0.0425922870422977 0.186355882282251 0.169187291751795
"ABHD6" 10.0261628388894 -0.613753084302523 0.302860016030938 -2.0265239774663 0.042711118167032 0.186811656905649 0.169595477133841
"BIN1" 61.6226580944336 0.265814368587696 0.131177128072364 2.02637740659377 0.0427261244132591 0.186812396714377 0.169595477133841
"SCAF4" 94.7176524203138 -0.200474613893117 0.0989394223865585 -2.02623594374604 0.0427406119160512 0.186812396714377 0.169595477133841
"ZNF79" 11.6068040046563 -0.609974278560254 0.301176888815057 -2.02530240935857 0.0428363212838843 0.187166519025367 0.169914871565134
"LRATD2" 293.690531559585 -0.180090229932993 0.0889381049877687 -2.02489394121631 0.042878255884785 0.187285518761757 0.170020811509059
"GADD45A" 271.441185491718 -0.153317251228172 0.0757227183010394 -2.02471932688221 0.0428961929173744 0.187299655229701 0.170031554886547
"RTN2" 10.1380518488323 0.584256414952466 0.288600091138917 2.02444986294629 0.0429238857001239 0.187356364407427 0.170080946674089
"BEND6" 18.4196155625067 0.425831073422837 0.210454685128111 2.023386047042 0.0430333616053811 0.187705600894954 0.170454244656149
"PSMC2" 259.881484167931 -0.127291801255368 0.0629312882240554 -2.0227108779685 0.0431029647191251 0.18794485745598 0.170669398600621
"ADAM19" 47.2660365827081 0.271794685028512 0.134396811463051 2.02232986087794 0.0431422857131324 0.187955077549744 0.170672347743157
"SDC1" 100.268003275745 0.216409856807604 0.107013897866735 2.02225936183634 0.0431495645422652 0.187955077549744 0.170672347743157
"SOX1" 111.173973839682 0.185675183934153 0.0918135069111936 2.02230793900234 0.0431445489743847 0.187955077549744 0.170672347743157
"SHISA9" 48.0670286157666 0.283132574096421 0.140053580639268 2.021601824131 0.0432175034679909 0.188186675217249 0.170880539562176
"GPX1" 489.159303564177 -0.205638637236174 0.101772483254349 -2.02057207076537 0.0433240825390343 0.188586312138653 0.171241311727737
"ENSG00000286129" 49.2569327582261 -0.307192266123665 0.152174185079206 -2.01868842579162 0.0435196137331176 0.189178914559417 0.171831685623759
"RMI1" 46.5629286916326 -0.28770116208873 0.142508824513125 -2.0188305045084 0.0435048393470785 0.189178914559417 0.171831685623759
"TUNAR" 24.3867447119538 0.392484684960092 0.194401958797346 2.01893379772596 0.0434941008215162 0.189178914559417 0.171831685623759
"JPH2" 32.7632576793583 0.363237093528521 0.180016386159208 2.01780016407657 0.0436120778048262 0.189516194853783 0.172135899882888
"DPP9" 44.2582633906319 0.311714879331073 0.154658971653361 2.01549820226222 0.0438524742370662 0.190495865753311 0.17302357856222
"NDUFA8" 141.650539567866 0.18002618239196 0.0893421002935679 2.01502071028568 0.0439024791217888 0.190648086738484 0.173159689817695
"APOO" 64.2850766827844 0.233691632216438 0.116011758506562 2.01437884594448 0.0439697735926532 0.190796441747074 0.173336190836274
"AXIN1" 49.5894427533216 0.273851329643237 0.136005676362913 2.01352867738035 0.0440590411839754 0.190796441747074 0.173336190836274
"DYNLRB2-AS1" 16.8209903089557 0.45387825543076 0.225406169886302 2.01360173796353 0.0440513638278854 0.190796441747074 0.173336190836274
"MOSPD3" 15.0991012999845 0.567932166045215 0.282017209128683 2.01382095723836 0.0440283345941332 0.190796441747074 0.173336190836274
"NAP1L4" 297.452389299574 -0.141145556931966 0.0701027074221906 -2.01341092408775 0.0440714173190205 0.190796441747074 0.173336190836274
"RB1" 100.629830879158 -0.190166028117147 0.0944404724391227 -2.01360733598331 0.0440507756230572 0.190796441747074 0.173336190836274
"RC3H2" 165.473641132545 -0.156078052191465 0.0774921821696417 -2.01411352502356 0.0439976158502517 0.190796441747074 0.173336190836274
"VAC14" 44.3051496151987 0.315124150028833 0.156468069136759 2.01398375890612 0.0440112386714657 0.190796441747074 0.173336190836274
"CARM1" 100.674554090808 0.267968560228071 0.133113587981049 2.0130819422148 0.0441060096051392 0.190881341161372 0.173411163116544
"ACVR1B" 19.2486192648012 0.398804137546028 0.198125922554073 2.01288217314009 0.0441270264098737 0.190907451099559 0.173432726818954
"SLC9A3" 13.5759465024065 0.537802032006124 0.26721955587929 2.01258485830679 0.0441583212170251 0.190977994102552 0.173494656829452
"HSPA12A" 27.3705515469523 0.34515994140289 0.171600404560939 2.01141682786836 0.044281447355714 0.191445510946438 0.173917214623251
"FRS2" 67.6637990834706 -0.243078712853527 0.120904066503267 -2.01050899182914 0.0443773454997167 0.191729996273954 0.174171332108906
"TMED2" 335.521214297197 -0.165364588459043 0.0822490444217641 -2.01053507212888 0.0443745880962699 0.191729996273954 0.174171332108906
"IER5L" 19.9810477247437 0.418786108254158 0.208332785691771 2.01017860373525 0.0444122891081359 0.191815923907376 0.174247231265441
"LIPG" 42.3617156803475 0.301455336883383 0.149984345185046 2.00991201122662 0.0444405022782712 0.191872734506084 0.174296680168309
"ARMCX3" 210.351059080137 -0.128950186466254 0.0641665734465155 -2.00961621511139 0.0444718237287056 0.191942922129891 0.174358280812755
"LIG4" 36.4709742154689 -0.32063882046584 0.159613727656653 -2.00884237949489 0.0445538522500302 0.192113676387854 0.17461857291114
"NRBP1" 150.057289081773 -0.213236769269852 0.106158823752245 -2.00865798746515 0.0445734170902564 0.192113676387854 0.174622836827904
"RBM18" 63.8693174887206 -0.232137547690044 0.115578475556005 -2.00848424910707 0.0445918581587522 0.192113676387854 0.174622836827904
"TPD52L1" 26.4792757194458 0.392524846104707 0.195442534142974 2.00839007653042 0.0446018565854542 0.192113676387854 0.174622836827904
"FAM174C" 37.0453640801291 0.332977235896886 0.165825698234595 2.00799537973794 0.0446437826419281 0.1921643360273 0.174664497890599
"MED28" 163.742652500982 -0.145173445444193 0.0722967438868803 -2.00802190581832 0.0446409639083256 0.1921643360273 0.174664497890599
"TP53" 79.4267325425144 0.330208355064616 0.164473994314794 2.00766301347687 0.0446791135151347 0.192251464132499 0.174741499653238
"CSTF3" 184.575891647852 -0.158262771528178 0.0788512938092639 -2.00710430840875 0.0447385575829273 0.192355652276215 0.174829628616653
"MCTP1" 26.6113886265359 0.358245850006359 0.178497309270917 2.00700980574797 0.0447486188954321 0.192355652276215 0.174829628616653
"SMU1" 86.1662010671776 -0.211833739046155 0.105541795658357 -2.00710758922341 0.0447382083222587 0.192355652276215 0.174829628616653
"ENSG00000269918" 13.6937419520591 -0.614306387121816 0.306175016476469 -2.00638965971617 0.0448146906784612 0.192466384853104 0.174948353300157
"SCARB2" 180.167405774123 -0.148367440625321 0.0739513840975728 -2.00628348523622 0.0448260109969327 0.192466384853104 0.174948353300157
"TSPYL1" 134.966631007282 -0.177692843632308 0.0885576856401025 -2.0065208609273 0.0448007053417727 0.192466384853104 0.174948353300157
"SHC3" 102.719539763867 0.195381997820271 0.0973977054776423 2.00602259429121 0.0448538374225574 0.192483241024185 0.174995789189474
"CYC1" 254.839975225098 -0.141790390361191 0.0706937319122551 -2.00569960767074 0.0448883071054838 0.192566303310091 0.175069101341192
"CCDC86" 82.2447991791995 0.211126048794173 0.105308774362651 2.00482865812417 0.044981367684728 0.192868116440322 0.175370793145137
"AASDHPPT" 130.026478506311 -0.185090378834497 0.0923594591575846 -2.00402190011414 0.0450677145187161 0.192868116440322 0.175373707801136
"ARX" 70.5807949685026 0.240045481786309 0.119790573732828 2.00387621752015 0.0450833217285479 0.192868116440322 0.175373707801136
"C1orf159" 10.2195058100144 0.617224197996025 0.308029384076054 2.00378350217273 0.0450932568451637 0.192868116440322 0.175373707801136
"CDK14" 46.3191415788456 0.272135604321917 0.135835435821336 2.00342129192162 0.0451320879745411 0.192868116440322 0.175373707801136
"DNPEP" 64.535959014824 0.225781937399956 0.112718313984009 2.00306347229419 0.0451704760803922 0.192868116440322 0.175373707801136
"ECH1" 151.281175277134 0.176490986263518 0.0880770876767077 2.00382404685472 0.0450889119636489 0.192868116440322 0.175373707801136
"FBLN1" 38.373683338913 0.314801125179119 0.157149604833144 2.00319387066461 0.0451564833132288 0.192868116440322 0.175373707801136
"HDAC9" 182.866904690733 -0.158643491203384 0.07920047260647 -2.00306243109999 0.0451705878233985 0.192868116440322 0.175373707801136
"PPP1R1A" 42.7271137386865 0.293573126344629 0.146472675173737 2.00428595979701 0.0450394369937672 0.192868116440322 0.175373707801136
"STK39" 55.375995453366 0.257114998700594 0.12833545438135 2.0034603838825 0.0451278957232365 0.192868116440322 0.175373707801136
"TFPI" 87.3556823180332 0.188659837775009 0.0941116256487853 2.00463902811612 0.045001651121057 0.192868116440322 0.175373707801136
"UBA5" 101.006401555105 -0.190620159638366 0.0951480915087658 -2.00340497235096 0.0451338381947261 0.192868116440322 0.175373707801136
"IMMP1L" 146.027800841163 0.190735412123613 0.0952600630886463 2.00225998114362 0.0452567776602079 0.193171391681309 0.175647264287063
"ENSG00000286827" 13.7502576195643 -0.523883317940244 0.261698350537534 -2.00185945713519 0.0452998491297706 0.193236557759605 0.175753340994794
"CLEC16A" 20.9128365121531 0.408674402973991 0.204178545733931 2.00155408838371 0.0453327110229542 0.193236557759605 0.175758698361912
"EOGT" 18.6132917945286 0.426583099253948 0.213123657148374 2.00157554051808 0.0453304018211184 0.193236557759605 0.175758698361912
"ANTKMT" 35.0217281013065 0.324175261297234 0.161997395874851 2.00111402746048 0.045380102994852 0.19330922509442 0.175820343525509
"INTS6" 83.6058797327595 -0.199536137335163 0.0997113719607425 -2.00113721646236 0.0453776046339461 0.19330922509442 0.175820343525509
"AKT2" 44.2235507435928 0.293121133713929 0.146521844647444 2.00052855203418 0.045443219984647 0.193513390984087 0.176003813509736
"BASP1" 405.090657004667 -0.116313023588568 0.0581635747260155 -1.99975713556931 0.0455264952369335 0.19380323281449 0.176265203126075
"TMEM53" 18.6827559286779 0.413743977752237 0.20693770865663 1.99936483513867 0.0455688938033384 0.193918929842463 0.176368203884949
"ZNG1A" 138.17826826039 -0.260384812800314 0.130321657141602 -1.99801643496131 0.0457148783632096 0.194475213764826 0.176871909841857
"FHL2" 93.4080977222517 0.196321414642991 0.0982712948361813 1.9977493424734 0.045743841840509 0.194533474262325 0.176922666432672
"BRD2" 317.685649056426 -0.282518883087532 0.141455735353719 -1.99722466099431 0.0458007832532489 0.194645690270062 0.17702026507642
"SEC62" 394.441703205361 -0.129204565871459 0.064690690055297 -1.99726677457013 0.0457962106459199 0.194645690270062 0.17702026507642
"TIMM8B" 675.127109125986 -0.216208096287208 0.108278957417313 -1.99676928411797 0.045850251728087 0.194786289448485 0.177143677139489
"ZNF143" 47.7247948677031 -0.316115035074192 0.15832360218448 -1.99663872418625 0.0458644430064716 0.194786289448485 0.177143677139489
"ATCAY" 39.2784481593988 0.302390169698398 0.151504407760517 1.99591664802509 0.0459429962794972 0.195030972681901 0.177348414858894
"CGGBP1" 152.555902439853 -0.166058165530495 0.0832378012239541 -1.99498500787773 0.0460445150166517 0.195030972681901 0.177348414858894
"GVQW3" 21.134561941047 -0.439835411021988 0.220467181402229 -1.99501534978821 0.0460412057529048 0.195030972681901 0.177348414858894
"HDHD2" 94.167856261733 0.200315621509306 0.100405387483555 1.9950684572789 0.0460354140258159 0.195030972681901 0.177348414858894
"NAA35" 123.2683304629 -0.174064961843851 0.0872211615235735 -1.99567351320821 0.0459694719374819 0.195030972681901 0.177348414858894
"PIEZO1" 30.2797955506028 0.351886516756903 0.176361776188345 1.99525387168423 0.0460151981553164 0.195030972681901 0.177348414858894
"SORBS3" 74.7743127372358 0.24397719429846 0.12226659729063 1.9954525578112 0.0459935435585293 0.195030972681901 0.177348414858894
"SYF2" 205.803050855319 -0.149709718890301 0.0750349682118158 -1.99519933782988 0.0460211432457104 0.195030972681901 0.177348414858894
"MTMR2" 108.768966264535 -0.183505204788271 0.0920105721985717 -1.99439260514804 0.0461091660225168 0.195239908372511 0.177536188899111
"ZNF423" 49.2549324874338 0.293977983082746 0.147431674446563 1.99399473814767 0.0461526295547265 0.195359020982316 0.177642282526052
"KANSL1-AS1" 30.4671712748165 -0.380094914830272 0.190672406267517 -1.99344478978773 0.0462127634593331 0.195490660882706 0.177757549374194
"SHISA5" 258.072295888045 -0.173209332094635 0.0868901136343021 -1.99342968779657 0.0462144157113814 0.195490660882706 0.177757549374194
"ARF4" 273.670926554735 -0.152725106800878 0.076629775405375 -1.99302563517844 0.0462586400606002 0.195612788918721 0.17786638254706
"MEIS3" 68.2102589073824 0.306086749614783 0.153638118976513 1.99225785666886 0.0463427731084763 0.19590354086765 0.178128538564284
"ALPL" 17.2057160119913 0.466923455876341 0.234407353355799 1.99193177684837 0.046378543839168 0.195989727049698 0.178204687029646
"ATMIN" 138.177755068628 -0.161633006064657 0.0811938518545932 -1.99070499025121 0.046513329778864 0.196488104247101 0.178653396922568
"PPIE" 91.6566625869043 0.198565560168206 0.0997527247688794 1.99057780755633 0.0465273220715411 0.196488104247101 0.178653396922568
"BTBD10" 122.37880844128 -0.172310727121493 0.0865791502555731 -1.99021042147963 0.0465677607847415 0.196528598926264 0.178685779011142
"RAB3IP" 46.6973743736301 0.25858084895545 0.129918711589228 1.99032799657851 0.0465548159071695 0.196528598926264 0.178685779011142
"ARHGAP29" 134.572501235794 -0.165634585428926 0.0832436472431517 -1.98975646688226 0.0466177690754562 0.196674501917347 0.178816217621623
"POLR1E" 42.2211368594062 0.293840044366642 0.147717152428893 1.9892073434606 0.0466783216983587 0.196715328008688 0.178844478606057
"PXMP2" 71.3123359698437 0.241608416349016 0.121462648645625 1.98915814073776 0.0466837505825392 0.196715328008688 0.178844478606057
"TMEM185B" 43.0854044586899 0.271890415912737 0.136682029440828 1.98921845852782 0.0466770953680027 0.196715328008688 0.178844478606057
"TRA2A" 123.981177429717 0.172796260543668 0.0868711996444931 1.98910871785828 0.0466892042930911 0.196715328008688 0.178844478606057
"ZMYND11" 110.908790539625 -0.16667007792742 0.0838215440783155 -1.98839188373454 0.0467683657319655 0.196983718278007 0.179086272895448
"ELAVL1" 221.022500644595 -0.136059129303294 0.0684411925913681 -1.98797133936053 0.046814859840645 0.197049266346104 0.179141441048883
"NINJ1" 48.1073371952001 0.363579452440962 0.182884103874318 1.98803200900841 0.0468081499888899 0.197049266346104 0.179141441048883
"SRM" 135.625073247173 0.238858857023329 0.120164314660138 1.9877686457822 0.0468372829135913 0.197078540819705 0.179165844814375
"CCNK" 166.450775791642 -0.164246039592027 0.082637133766502 -1.98755731359364 0.0468606712590574 0.197111856227022 0.179193923040628
"TMEM192" 38.2035122479248 0.276663912031267 0.139319312532324 1.98582599212207 0.0470526486109057 0.197854058069818 0.179866441078183
"RTTN" 18.4260062300897 0.432859666547325 0.218028870797532 1.98533187354482 0.0471075600863602 0.198019605100731 0.180014721397775
"ETFA" 191.031756966588 -0.149580829166961 0.0753545647752828 -1.98502678123124 0.0471414919524701 0.198096882904492 0.180082757147205
"APBA1" 11.9794268707371 0.519270823148181 0.261648174261872 1.98461473928905 0.0471873512100551 0.198158879949675 0.18013468841418
"ZNF625-ZNF20" 17.628936938153 0.527156921391346 0.265618635455161 1.98463831608809 0.0471847261584445 0.198158879949675 0.18013468841418
"COL18A1" 287.590602223169 0.126986966389171 0.0640123616722402 1.98378817890484 0.0472794584905988 0.198375437568891 0.180322700769497
"ENSG00000279088" 21.6742505668063 0.419485168576473 0.211477409871013 1.98359327756251 0.0473011992256724 0.198375437568891 0.180322700769497
"MIPOL1" 38.3593380224335 -0.290249868065145 0.146322568606211 -1.98363021391646 0.0472970784264247 0.198375437568891 0.180322700769497
"YPEL5" 104.235564709099 0.175490370464195 0.0884563246216154 1.98392111830195 0.047264634269858 0.198375437568891 0.180322700769497
"CHD7" 208.194491948816 -0.139051089777568 0.0701708377776507 -1.98160794685361 0.0475231370602257 0.199089720751181 0.181077603726045
"ILVBL" 53.9404597608371 0.266583919048803 0.134573557362578 1.98095319967319 0.0475965222045443 0.199089720751181 0.181077603726045
"NMRK2" 11.696646393246 0.505169444939763 0.254986666474909 1.98116023839024 0.0475733066709698 0.199089720751181 0.181077603726045
"SNHG6" 427.428436547939 -0.186210803129614 0.0939865710667027 -1.981249033944 0.04756335282186 0.199089720751181 0.181077603726045
"TMEM127" 51.2798792654676 0.263981161305283 0.133225977146348 1.98145411998219 0.0475403696749044 0.199089720751181 0.181077603726045
"TMEM241" 10.2163456522205 0.549463014418372 0.277358285817331 1.98105858925105 0.0475847035376556 0.199089720751181 0.181077603726045
"SRPX2" 16.3521835447613 0.473558884757463 0.239091448791203 1.98066006606124 0.047629407963907 0.19916189263805 0.181140997726494
"ENSG00000293550" 23.3691660159519 1.08210900731585 0.546564611933062 1.97983730320319 0.0477218132623178 0.199482815871126 0.181430632239374
"COX7A2L" 295.40507394347 -0.157259368726442 0.0794628805446214 -1.97902929831666 0.04781270769356 0.199797215061872 0.181714327469806
"ADCY2" 20.7435019717154 0.393357230906208 0.198819741302839 1.97846163730317 0.0478766522438836 0.199905526565929 0.181806084361154
"HDGFL3" 202.046556439007 -0.14547136744867 0.073525966944879 -1.97850328928999 0.047871957886227 0.199905526565929 0.181806084361154
"PSMD9" 158.394209419788 0.168786107630633 0.0853152522373619 1.97838139376346 0.0478856971257526 0.199905526565929 0.181806084361154
"BRD4" 212.380187736809 -0.212559730836944 0.107503485326009 -1.97723571651976 0.048014992134968 0.199986601762546 0.181864112001036
"CCDC167" 157.252898169138 0.184747335591251 0.0934266008894991 1.97745967243057 0.0479896946266169 0.199986601762546 0.181864112001036
"EPHB2" 110.873555228179 0.223135273869637 0.112837111418691 1.97749899004128 0.0479852545620294 0.199986601762546 0.181864112001036
"FZD2" 130.766890102781 0.187149666366086 0.0946229288306052 1.97784689904413 0.0479459808855901 0.199986601762546 0.181864112001036
"PIKFYVE" 43.9540522421318 -0.27458704141334 0.138864680560823 -1.97737135392805 0.0479996695294295 0.199986601762546 0.181864112001036
"SNX13" 45.5449786236828 -0.29331308560141 0.148293586004596 -1.97792159124346 0.0479375527864038 0.199986601762546 0.181864112001036
"YWHAH" 277.002701188019 -0.12529511935535 0.0633516702666162 -1.97777136463876 0.0479545052837172 0.199986601762546 0.181864112001036
"SMIM12" 94.3486491474965 0.206718092215514 0.104562833852792 1.97697484468086 0.048044473703081 0.200043999820574 0.181914070318278
"POLD1" 51.812201016523 0.301970980630643 0.152763934021857 1.97671644530599 0.0480736908469586 0.20010025974554 0.181962993897336
"HS6ST1" 188.405150308201 -0.155598113286014 0.078728480794559 -1.97638912520166 0.0481107222694325 0.200188998182508 0.182041452002875
"ABCD4" 101.074007058822 -0.185595149682927 0.0939553161345035 -1.97535549151083 0.0482278199912366 0.200564812792202 0.182378720395795
"CEP95" 104.446961208055 -0.177872715826979 0.0900478174892567 -1.97531401411478 0.0482325238517627 0.200564812792202 0.182378720395795
"PDRG1" 85.531016471012 -0.212254516201784 0.107496094364722 -1.97453235353491 0.0483212423606033 0.200868172566541 0.182652333174846
"TMEM9B" 47.5321873160961 0.258549753815615 0.130968107928181 1.97414284977986 0.0483655021992471 0.200986583013897 0.182757765670658
"FRMD4A" 226.893520521517 -0.146214112127305 0.0740897432695105 -1.97347305679591 0.0484416913038854 0.201142455781346 0.182892785669442
"PHKA2" 26.2458776421272 0.396460384797351 0.200902517896077 1.97339679437184 0.0484503725604702 0.201142455781346 0.182892785669442
"R3HCC1" 66.1386557210622 0.288248737427811 0.146059941755196 1.97349618221079 0.0484390591036179 0.201142455781346 0.182892785669442
"SMARCE1" 332.042048464204 -0.379192257835127 0.192176100955156 -1.97314991796827 0.0484784844501357 0.201193605986703 0.182937058928765
"DCTN2" 268.180887971614 -0.135904570590605 0.0689349453405921 -1.97149022051343 0.0486678305127504 0.201782241641052 0.183589525508571
"TAF1B" 57.9239456626132 -0.259992915211557 0.13191148333974 -1.97096498825612 0.0487278806663291 0.201938954593108 0.183727547296866
"ZDHHC15" 13.5256023102817 0.476835931551587 0.241940324958879 1.97088241339112 0.0487373271622171 0.201938954593108 0.183727547296866
"NUCB1" 43.9275615585319 0.341554743190114 0.173447694973407 1.96920889172082 0.0489291082428842 0.202570427865024 0.184362328724685
"TBL3" 42.3268723106741 0.386946814023976 0.196506982518599 1.96912501054436 0.0489387374476058 0.202570427865024 0.184362328724685
"PLK1" 90.3591743114033 0.217473872462052 0.110465163648008 1.96871000123642 0.0489864021696385 0.202570427865024 0.184417453346657
"RAB5B" 52.982066755387 0.249373964665283 0.126659714416637 1.96884988896302 0.0489703314081944 0.202570427865024 0.184417453346657
"SCAMP2" 67.3486943491998 0.237415688903785 0.12061081596889 1.96844443010007 0.049016924033268 0.202570427865024 0.184470163045322
"SH2B1" 40.344202863376 0.293714127123531 0.149302698454932 1.96723924056999 0.0491556360825701 0.203077807823614 0.184929862701475
"DENND10" 172.519978727819 -0.143822169696399 0.0731159278227979 -1.96704294097126 0.049178260475867 0.203105418710866 0.184952663008936
"NDUFS3" 251.239780785191 -0.133397692069571 0.067829876196435 -1.96665097372803 0.0492234625720729 0.20322622703525 0.185060331003288
"PSMD1" 463.347279193406 -0.141083083013692 0.0717435846812557 -1.96649057390287 0.0492419701071686 0.203236780413163 0.185067599534381
"CBX6" 65.4304868914886 0.239887310235522 0.122071705188323 1.96513442542186 0.0493986811215841 0.203685629828512 0.185594102760299
"AEN" 204.039731255747 -0.146031347937289 0.0743316200092483 -1.96459256396027 0.0494614133150844 0.203878313506144 0.185767285932133
"TSKU" 23.4897904912383 0.414445140822954 0.210977835593976 1.96440132991291 0.0494835687443751 0.203903670560182 0.185788005581605
"DHX29" 156.265820208255 -0.154430439209927 0.0786328193452751 -1.96394381500968 0.0495366079402284 0.204056230768332 0.185924626642215
"STK32B" 18.7091797374705 0.42328098269496 0.215618577876921 1.96310070710408 0.049634473416915 0.20432724581742 0.186229344816288
"WTAP" 190.164388375583 0.155423782682412 0.079227389541194 1.96174307373336 0.049792404273803 0.2049111830919 0.186759148848265
"MAP3K6" 15.5825513194451 0.477149478429947 0.24324594082254 1.96159276827584 0.0498099148970738 0.204917057056383 0.186762091920996
"KATNB1" 34.0374289549299 0.333020787950412 0.169809317720293 1.96114555091116 0.0498620463740976 0.205065310798056 0.186894800205832
"MED13L" 130.920413143194 -0.173210409038085 0.0883407105512675 -1.96070880522932 0.0499130013304178 0.205208631800856 0.187023011025317
"RAD23A" 142.004252027532 -0.163333838342705 0.0833118583978954 -1.96051128235102 0.0499360605851848 0.20523720900511 0.18704664625769
"TAX1BP3" 184.653626285445 0.154859749930108 0.0789953523058709 1.96036533048792 0.0499531050641313 0.205241055021637 0.187047743509755
"COL4A6" 18.5609875072229 0.412379549578935 0.210445999816781 1.95955043069463 0.0500483599618013 0.205566136129372 0.18734159816744
"VPS37C" 56.4325678786078 0.252921519317017 0.129089990918871 1.95926514144672 0.050081743829874 0.205636963627594 0.187403737132833
"SLC30A9" 140.457372938276 0.159361976145729 0.0813463458440837 1.95905513016132 0.0501063307771354 0.205671636736947 0.187432927791455
"CWC22" 121.595160529524 -0.177435211160078 0.0906122629060261 -1.95818099525994 0.0502087783407319 0.205959447791135 0.187690398042388
"PDSS1" 22.3695852963376 0.365382526541607 0.186580383670332 1.95831158321123 0.0501934624432402 0.205959447791135 0.187690398042388
"PTP4A1" 236.577104043766 -0.199432183476949 0.101854216677024 -1.95801597600364 0.0502281380871363 0.205972548235663 0.187699929679037
"SMARCA2" 29.0406717132226 -0.348928158691168 0.178281390533646 -1.95717656030575 0.0503267136320836 0.206244020066381 0.187942503149112
"ZNF580" 85.9203171145332 0.198106333360292 0.10121540969563 1.95727443040568 0.0503152120578363 0.206244020066381 0.187942503149112
"RAB11A" 279.204710929414 -0.152383275751056 0.0779095491018247 -1.9558998544825 0.0504769524916853 0.20672672828562 0.188440538790424
"DHCR24" 443.575198957902 -0.178979645057473 0.0915170991944943 -1.95569622106467 0.0505009501696905 0.206758549521859 0.188467115506271
"AGK" 52.2390097865968 0.257608498569221 0.131795648136159 1.95460549883319 0.0506296517892071 0.207218886426691 0.188884293978712
"PMM2" 36.2673486280753 0.303231921523197 0.155197193660301 1.95384925700988 0.050719047042835 0.207518104808208 0.189154602298028
"RFT1" 36.4959762466172 0.299005810880941 0.153069644979185 1.95339716716271 0.0507725516508307 0.20767033084534 0.189290922114583
"SNAPC5" 60.1749793599026 0.243587457012193 0.12472791468699 1.95295060952062 0.0508254479322195 0.207819971792172 0.189424883715341
"CDKN1A" 462.668626379273 -0.13355672368993 0.0684025892120274 -1.95250976941742 0.0508777122200954 0.207900234572237 0.189493173665639
"TMEM70" 80.0935548361181 0.220565336398222 0.112961388120853 1.9525728221598 0.0508702341746879 0.207900234572237 0.189493173665639
"AHSA2P" 59.6212279956398 -0.255423837430042 0.130843586972579 -1.95213111578462 0.0509226398512405 0.207950434084825 0.189534065526317
"IDI1" 409.02882440128 -0.124880692717424 0.0639671907378179 -1.95226164033484 0.0509071492319532 0.207950434084825 0.189534065526317
"NAT14" 100.776151705614 -0.214530373510865 0.109911937667934 -1.95183869980533 0.0509573580320491 0.208025536266048 0.189600086566431
"PARP8" 22.8473492573332 -0.370269049505293 0.189737404944918 -1.95148157324479 0.0509997861053076 0.208129225527102 0.189694740723473
"HLTF" 117.295143433654 -0.168745665933689 0.08650443186265 -1.95071700143202 0.0510907197859297 0.208350701300905 0.18994994308712
"SCARF2" 29.1581320751603 0.367889004702775 0.188601187980568 1.9506187031053 0.051102420654998 0.208350701300905 0.18994994308712
"PFAS" 52.1174254868874 0.246043734936106 0.126154934936902 1.95032984685988 0.0511368174314457 0.208424245327591 0.190014543573884
"MFSD12" 35.1070876322794 0.332330601773601 0.170438376447216 1.94985782369572 0.0511930673026382 0.20856769865184 0.190140430657276
"TPTEP1" 13.8511344423804 -0.514818849897901 0.264042189176745 -1.94975981491083 0.0512047532676364 0.20856769865184 0.190140430657276
"GLYR1" 91.566484794752 -0.201320842007849 0.103293424326701 -1.94901895566074 0.0512931610396981 0.208861030618981 0.190405397662656
"INO80C" 47.1360615981916 0.290168084448258 0.148892931504158 1.94883720480817 0.0513148691324196 0.208882666970019 0.190422674886207
"TMEM167A" 203.682310317064 -0.16358195151842 0.0839751613244309 -1.94798019960253 0.0514173324124051 0.20923290714355 0.190739512862763
"SNX14" 38.7905282433948 -0.305931155927754 0.157104416524835 -1.94731098396201 0.0514974626567148 0.209492072704088 0.190973320499793
"FBXW8" 11.9630053796576 0.480373657386718 0.246726188330551 1.94699095640037 0.0515358189007298 0.209581190109862 0.191052109510474
"TRAP1" 112.346480569153 0.211379293314486 0.108579358786027 1.94677234861041 0.0515620334292116 0.209620889572937 0.191085849741313
"COMMD7" 75.0444501307616 0.213549367774668 0.109705446179968 1.94657034095051 0.0515862672595976 0.209652513924891 0.191112229668436
"ZBTB10" 98.9885196485173 -0.184810083174803 0.0949781105784568 -1.94581764207808 0.0516766486538909 0.209952863679599 0.191383568447544
"ARPC1B" 47.7083164495447 0.270469913561549 0.139031845380587 1.94538102275175 0.0517291370436128 0.210099118607801 0.191514437741704
"ATP5F1C" 326.881126291814 -0.136246109015676 0.070049866255952 -1.94498742535571 0.0517764917581243 0.210224436421371 0.191626220408093
"SNX25" 35.1222325173869 -0.32199650002533 0.165592475416984 -1.94451166464237 0.0518337801662613 0.210389994615589 0.191774681688692
"CIAO2B" 156.382297100628 0.224937554672215 0.115747261599792 1.9433509835417 0.0519737653483086 0.210782784564601 0.192128240297624
"MPZL1" 161.883573678209 -0.175192993668179 0.0901527144282095 -1.94329138927579 0.051980961305671 0.210782784564601 0.192128240297624
"TMEM62" 12.1210848880551 0.547287152735428 0.281606249207866 1.94344818083725 0.0519620306447466 0.210782784564601 0.192128240297624
"KAT6B" 56.0084522278417 -0.251164962447942 0.129260264900891 -1.94309490732145 0.0520046922398743 0.210782784564601 0.192152347303255
"ABCB8" 23.1118967711745 0.361903598737338 0.186391686972574 1.94162950405931 0.0521819684763788 0.211399192482525 0.192743585844276
"LINC01873" 56.2722695831376 -0.33141174524627 0.170758729442303 -1.94081875830687 0.0522802649020989 0.211595570240674 0.192915214109992
"RFC5" 90.4826034707876 0.19412830040584 0.10001715423986 1.94095004883146 0.0522643364790275 0.211595570240674 0.192915214109992
"SOX21" 116.110406414348 -0.196756293377865 0.101366103116784 -1.94104624058776 0.0522526688832209 0.211595570240674 0.192915214109992
"MPDZ" 99.0968828854974 -0.217237984224205 0.111939554064884 -1.94067223189299 0.0522980465662623 0.211600321149809 0.192917075638878
"PHLDA1" 183.390066263888 -0.145195944061232 0.0748283802977637 -1.94038603379433 0.0523327926275998 0.211629208547006 0.19293847673431
"TIMM10B" 82.5373605997095 -0.20465829177456 0.105475489833474 -1.94033980878095 0.052338406414851 0.211629208547006 0.19293847673431
"PAN3" 27.5018174588563 0.335363921937725 0.17288377448942 1.939822999169 0.0524012045452528 0.211815909616455 0.193106221106367
"POLK" 62.0390922156523 -0.241934632680095 0.124754609602396 -1.93928411504122 0.052466752057129 0.212013602270815 0.193283983328902
"GSTCD" 49.2444978108701 -0.254648429873487 0.131337595428111 -1.93888451393852 0.0525154020412709 0.212138111048051 0.193392558289804
"SPRED2" 30.7096835440589 0.308079543525339 0.158905655530026 1.93875757598273 0.0525308641673809 0.212138111048051 0.193392558289804
"GGH" 228.211555474232 -0.139430996566967 0.0719298092970336 -1.93843133924056 0.0525706200469892 0.212231391007189 0.193475129678537
"CDC42BPA" 146.173238454603 -0.190155573768055 0.098105292526245 -1.93828048285147 0.0525890122191798 0.212238392361283 0.193479047920712
"CCDC191" 13.1707045130325 0.50761360381828 0.262273175295009 1.93543851080961 0.0529365073626179 0.213573160325242 0.194693360082672
"LYPD6" 11.1891032488914 0.54102153414116 0.27960711125904 1.93493481515903 0.0529982952398456 0.213687113813567 0.194856425633229
"SLC12A4" 49.1050511658044 0.27746572882801 0.143445978295973 1.9342872635684 0.0530778183143993 0.213892402839171 0.195084568564379
"SOGA3" 13.0126237727983 -0.60353343462913 0.31226785845565 -1.93274273443947 0.0532678979588846 0.21457043562888 0.195718772164826
"PAF1" 169.161569391474 -0.184415824954054 0.0955227921994155 -1.93059499945378 0.0535331567546766 0.215570780724189 0.19662869352721
"CENPVL3" 21.9657397886248 0.403824391704776 0.209189539828257 1.93042344295184 0.053554392553766 0.215588156564781 0.196642008304949
"PGS1" 57.0537853158677 0.238490655545394 0.123569465540928 1.93001284339457 0.0536052464149653 0.21565659759175 0.196764030726332
"RGS20" 104.423788251051 0.173730902129352 0.0900434884285242 1.9294110563837 0.0536798522083752 0.215888572281221 0.196973128412329
"ZNF620" 14.1494346047094 -0.544957135169524 0.282483180085461 -1.92916666756815 0.0537101747493042 0.215942359255565 0.197019648899714
"HLA-E" 41.0029522188816 0.286035542511785 0.148288196242498 1.92891645970274 0.053741234103066 0.215999073724657 0.1970688407208
"WASF3" 118.410939321002 -0.182464816257482 0.0946262433528159 -1.92826862604233 0.0538217220997023 0.216254355494263 0.197299195326748
"SPTBN2" 17.0962090657227 0.494650598337424 0.256567408498335 1.92795570268479 0.053860636279201 0.216274304076048 0.197312291566128
"WBP1" 14.9095669030788 -3.18836362109815 1.65366907825241 -1.92805420566223 0.0538483842218199 0.216274304076048 0.197312291566128
"ZNF114" 12.1025827492164 0.515343723158446 0.267338931521384 1.92767929543859 0.0538950289611969 0.216344223060683 0.197373530134708
"ARPC1A" 288.511545458998 -0.138167550415603 0.0716936770827374 -1.92719296927889 0.0539555858455925 0.216450919162057 0.197465772386721
"TUBGCP6" 15.7047428536197 0.433366061592243 0.224864226963477 1.92723434689606 0.053950431333364 0.216450919162057 0.197465772386721
"NFIA" 14.9690408862239 0.45290006716637 0.235027474302517 1.92700903803024 0.0539785035917363 0.216474697595944 0.197484918448666
"TEX264" 29.5462667406921 0.321639404687543 0.166927769743276 1.92681783972915 0.0540023354213537 0.21650212574055 0.197507395124414
"RBBP8" 153.367299876845 -0.154908927416748 0.0804074783440484 -1.92654875649653 0.0540358900607402 0.216568504329629 0.19756540550695
"ZNF131" 91.6494764903131 -0.192168091919668 0.0997927333531177 -1.925672195386 0.0541453177954453 0.216938834601185 0.197900693454646
"GABRQ" 14.9992541942478 -0.485537621288776 0.252159497060638 -1.92551788430962 0.0541646007411464 0.216947871123215 0.197906391320563
"COPS7A" 56.9803131606427 0.265357156765047 0.137857812832354 1.92486121252875 0.0542467235354348 0.217140277902914 0.198141614326681
"SNRPB2" 379.995920110867 -0.126360915588588 0.0656592105458057 -1.9244964192866 0.0542923891283182 0.217254814662029 0.198243563442381
"MRPL2" 75.2967904912297 0.202729967254869 0.105368959032066 1.92400085487391 0.0543544763133223 0.217367502339926 0.198341260040346
"RHOC" 163.545337671025 0.376422337103924 0.19564577631776 1.92399930214979 0.0543546709406643 0.217367502339926 0.198341260040346
"DPYSL4" 62.2650954785462 0.241736306313334 0.125704005764261 1.9230596896544 0.0544725540385117 0.217722908632195 0.198660425685026
"TTPAL" 42.9179973173329 0.26331848978102 0.136929771003343 1.92301855068896 0.0544777201726268 0.217722908632195 0.198660425685026
"PIDD1" 33.4116300715455 0.310395601772838 0.161431651479911 1.92276792640918 0.0545092018081118 0.217780413997225 0.198710332154547
"BROX" 89.6822581500428 -0.204382196910827 0.106309878770365 -1.92251368616743 0.0545411531593845 0.217839759374206 0.198761917812561
"POM121" 132.709979710911 -0.186567167730134 0.0970601473923824 -1.9221809645096 0.0545829911719681 0.217868042923734 0.198780044084784
"SCRIB" 78.6465588532825 0.222701572226643 0.115855875396305 1.92222942051799 0.0545768964168211 0.217868042923734 0.198780044084784
"SLC37A1" 10.4369484403431 0.562831483301151 0.292828823304353 1.92204946545227 0.0545995338713981 0.217868042923734 0.198780044084784
"DHRSX" 55.8458440271562 0.239305649962026 0.124617310127061 1.92032430902278 0.0548169476740489 0.218667104043537 0.199506531202226
"RBM12B" 71.3864351939064 -0.205635263955716 0.1071250489935 -1.9195815160672 0.0549107806604648 0.218835863745694 0.199652809135379
"SOS2" 49.4132931183826 -0.253560504858237 0.132089605704341 -1.91960982475629 0.0549072021248488 0.218835863745694 0.199652809135379
"ZNF627" 23.2136881043319 0.373247067056816 0.194426454645403 1.91973395666525 0.0548915127558808 0.218835863745694 0.199652809135379
"SLIRP" 689.107866709576 -0.128624152871153 0.0670212979735149 -1.91915341481423 0.0549649211688378 0.218983133399676 0.199784606045326
"RIPK2-DT" 22.626463233083 -0.389425881619146 0.202936951479863 -1.91895009154008 0.054990650355935 0.21901715416848 0.199813082289089
"SEMA4F" 17.7542559519799 0.435769336258244 0.227126926709028 1.91861591477662 0.0550329599824824 0.219117169730253 0.199901766806896
"PHKB" 95.0989308325893 0.179709188414752 0.0936811942027075 1.91830590914434 0.0550722336002057 0.219205038519282 0.199979369229235
"MTF1" 40.4474195697746 -0.29968845051915 0.156265473204867 -1.9178161648431 0.0551343253436318 0.21936155313527 0.200114478795444
"THAP3" 33.3758633000723 0.340009480408887 0.177307616855778 1.91762478362929 0.0551586052732041 0.21936155313527 0.200114478795444
"ZNF383" 12.3322807577172 0.505510949653129 0.263618051449489 1.91758852200601 0.0551632066749396 0.21936155313527 0.200114478795444
"ENTPD3-AS1" 17.8604484787905 0.408160703176031 0.212870561093142 1.91741263366821 0.0551855304837187 0.219381854568818 0.200130442800001
"ENSG00000267383" 27.7451107156101 0.35020065699803 0.182698155009357 1.91682645607502 0.05525998272139 0.219609307502567 0.20033537891787
"ENSG00000257921" 12.8816680592184 -5.92972390172903 3.09377415626687 -1.91666346740843 0.0552806992878946 0.21962313365359 0.200345435978134
"ATOSA" 23.1431032102032 -0.351890689160143 0.183687269958375 -1.91570536836813 0.0554026087362865 0.219927310170369 0.200607592736096
"DCTN3" 184.775780158018 0.135572181425654 0.0707796348337803 1.91541227563597 0.0554399468607251 0.219927310170369 0.200607592736096
"FAM20C" 17.6760152695855 0.406929349561573 0.212468182563042 1.91524841344577 0.0554608309848047 0.219927310170369 0.200607592736096
"PLEKHG3" 107.746267558914 0.186729224861975 0.0974842714514859 1.91548053939043 0.0554312486258073 0.219927310170369 0.200607592736096
"URGCP" 20.9028664466081 0.376057230742359 0.196302773033401 1.91570004300638 0.0554032869660672 0.219927310170369 0.200607592736096
"VPS41" 78.7399981741595 -0.202532198879527 0.105742979459515 -1.91532525293623 0.0554510370281464 0.219927310170369 0.200607592736096
"PCGF3" 77.2073078419697 0.203243178727551 0.106167114951903 1.91437036618756 0.0555728492175456 0.220302947069306 0.200947679521734
"SELENOO" 23.9165107173717 0.340735318584459 0.178019347528368 1.91403531871817 0.0556156430769423 0.220404015067907 0.201037316476898
"MPP2" 35.6745765622315 0.298763869470177 0.156203287748576 1.91266057057048 0.0557915200099648 0.221032262576792 0.201607803375815
"CREB5" 81.5022233223334 0.223813289312497 0.117047793360525 1.91215300080983 0.0558565724022112 0.221221196449044 0.201777576008764
"FBXO5" 82.8773576818907 0.188295964056822 0.0984982738541689 1.91166765354287 0.0559188357399277 0.221398970218278 0.20193716684089
"KDELR3" 25.0836148097657 0.341931800721969 0.178942572665861 1.91084656729763 0.0560243013578952 0.221747630817317 0.20225261848117
"ORMDL3" 74.0192900974728 0.204381088796382 0.10697163594862 1.91061010691235 0.0560547045605774 0.2217990654678 0.202296971920946
"PNPLA8" 70.1828778094451 -0.215017269471573 0.112573244829559 -1.91002106936794 0.056130500580736 0.222030024184774 0.202505062838287
"GGA1" 38.2196109840271 0.324718300140161 0.170028325650995 1.9097894359478 0.0561603300155849 0.222070758706766 0.202537098600468
"NCALD" 92.9330905538148 0.195143013156437 0.102186747958408 1.90967045194416 0.0561756577436549 0.222070758706766 0.202537098600468
"RNF216" 77.9467058945913 -0.208891957897222 0.109398968868948 -1.90945088474699 0.056203951920061 0.222113694607164 0.202573701465268
"AK5" 14.6148952347869 0.480930528874489 0.251986592984327 1.90855601950379 0.0563193900582229 0.222500353387104 0.202921228129134
"PLEKHG2" 62.6822170184926 0.235885592988408 0.12360243991857 1.90842181710824 0.0563367192549092 0.222500353387104 0.202921228129134
"ENSG00000277991" 21.2886828406934 6.57400634486076 3.44530968928034 1.90810317148411 0.0563778828962119 0.2225939281006 0.203004011744309
"DCAF7" 266.820408264305 -0.123979009902894 0.0649901135851705 -1.90765953563719 0.0564352348608917 0.222718399355092 0.203112416883642
"LIMA1" 228.899503678328 -0.145165308868878 0.0760988429029595 -1.90758891109542 0.056444369477874 0.222718399355092 0.203112416883642
"MCM8" 64.2975630698233 -0.234774340787788 0.123090605478303 -1.90732948201453 0.056477934742299 0.222781847229607 0.203167725300422
"CCND3" 81.1737290307257 0.251840681055014 0.132063782794888 1.9069624974029 0.0565254440510785 0.222842491602923 0.203217925740645
"ITGA4" 15.8553308827806 0.447088731315599 0.234453421442772 1.90694052816256 0.0565282892128284 0.222842491602923 0.203217925740645
"TOX4" 83.7959156281213 0.177669696072616 0.0931804797331738 1.90672656527827 0.0565560050538289 0.222882790099237 0.203252125018041
"FZR1" 35.8845542847703 0.297722408049751 0.156213181893717 1.90587250346332 0.056666749287794 0.223250170895418 0.203584595414256
"IL6ST" 130.059938977279 -0.180089105978293 0.0945044242726802 -1.90561560862664 0.0567000955355976 0.223312493730772 0.20363887640736
"ZNF226" 60.9835369269463 0.222425310324343 0.116759185005958 1.90499197397612 0.0567811144081765 0.223562477958769 0.203864284077717
"SHPK" 13.9653321345542 -0.490843706919419 0.257727455583939 -1.90450685902789 0.0568442042248637 0.223741738037995 0.204025195877476
"MCPH1" 60.4289638252587 -0.228339230250551 0.119965715712864 -1.90337071632264 0.0569921893180753 0.22418570055622 0.204490612443968
"CCNA2" 203.257597229399 -0.155017984274765 0.0814679056860556 -1.90281047449706 0.0570652799567307 0.224403929607625 0.204687091550548
"LSM2" 260.387864375461 -0.180649710721521 0.0949570929648485 -1.90243514287442 0.0571142903238146 0.224484395040933 0.204755333838968
"TMEM231" 25.6995624648229 0.351532306059671 0.184785153141723 1.90238393119203 0.0571209801995688 0.224484395040933 0.204755333838968
"LUC7L2" 129.91271803596 -0.198421465563836 0.104326848667254 -1.90192139510217 0.0571814316686859 0.224618723155277 0.204872706712924
"MRPL50" 71.7374956782475 0.209460387335578 0.110134918371106 1.90185265884329 0.0571904197406577 0.224618723155277 0.204872706712924
"DCAF11" 41.2956247044673 0.286059539586141 0.150575118384602 1.89977960937399 0.0574620479090806 0.225616009987549 0.205779739240793
"C2orf76" 21.4748739009254 0.409276816617058 0.215535383039081 1.89888458612314 0.0575796523999212 0.226008118061428 0.206134786373043
"ENSG00000291065" 26.5111052383652 -0.345775132540703 0.182149526806744 -1.89830376505761 0.0576560782885283 0.226125953968809 0.206234506822468
"PPP5C" 36.2785447697768 0.318452707638316 0.167761043923422 1.89825182408664 0.0576629169174052 0.226125953968809 0.206234506822468
"S100A13" 206.539990205944 -0.182225994807187 0.0959941422659533 -1.8983032766971 0.0576561425836905 0.226125953968809 0.206234506822468
"BCYRN1" 1149.53768331577 -0.337421718335495 0.177815175937355 -1.89759797810716 0.0577490609804942 0.226324449693164 0.206410376090973
"FCHSD2" 35.5704848575817 -0.303992171290941 0.160190119588321 -1.89769613801515 0.0577361216139714 0.226324449693164 0.206410376090973
"PTDSS1" 72.4081506493795 0.209301492961623 0.110308508700192 1.89741929637074 0.0577726208625139 0.226347159412451 0.206428507056266
"CPNE2" 31.7325488038245 0.298705930076471 0.157527345018361 1.89621636828612 0.0579314396409008 0.226890040730309 0.2069184460628
"OTUD1" 10.0320729624871 0.510700818866393 0.269342743002547 1.89610016283811 0.0579468010781278 0.226890040730309 0.2069184460628
"LINC02315" 13.2534654504969 0.47524630197691 0.250671521909814 1.89589267403057 0.0579742378688906 0.2269277310868 0.206950236586967
"NCAPD2" 133.065194465065 -0.186422704129605 0.0983575036667293 -1.89535823073827 0.0580449584319658 0.227078118176038 0.207082221527348
"PPM1H" 27.1539405959572 0.339069070909727 0.178896835929167 1.89533296745382 0.0580483031865125 0.227078118176038 0.207082221527348
"CNIH2" 13.3222293161042 0.572971098495888 0.302573042857945 1.89366208266244 0.0582698772913501 0.227830813129895 0.207763462782684
"UQCRC1" 330.781288199565 -0.126704219031537 0.0669113808009696 -1.89361237975979 0.0582764790825153 0.227830813129895 0.207763462782684
"GGA3" 39.8076561011892 0.282532702809556 0.149263865751245 1.89284058393884 0.0583790726761016 0.227952119205091 0.207863751754257
"IL13RA2" 30.24336712071 0.335774395848274 0.177376599822901 1.89300277592153 0.0583575003106383 0.227952119205091 0.207863751754257
"SNTA1" 10.5032804092058 0.627137729958102 0.3313079522828 1.89291481124119 0.0583691992422823 0.227952119205091 0.207863751754257
"STN1" 48.7656866600337 0.274895637056586 0.145214106525563 1.89303672786221 0.0583529853666905 0.227952119205091 0.207863751754257
"FDXR" 62.6753206275137 0.238508186495417 0.126099555846767 1.89142764931897 0.0585672805784759 0.228616949096312 0.208467406738687
"WDR77" 168.697228507781 -0.146873735111643 0.0776660418841962 -1.89109334721395 0.0586118844478887 0.228720986141057 0.208559688255298
"NRSN2" 25.3454439738257 0.458893045335139 0.24275249175189 1.8903741915208 0.0587079325841361 0.229025648822559 0.208834907688584
"ANKS6" 39.9691670592858 0.272497276299367 0.144163606095933 1.89019464536725 0.058731932572781 0.229049143835262 0.208853744938749
"CEBPZOS" 54.843905520092 -0.251119499943513 0.132998969825703 -1.88813116577225 0.0590083438307675 0.229915996558963 0.209636387914206
"ZNF511" 115.226488610265 0.181316983698027 0.0960231578551176 1.88826307890856 0.0589906412911484 0.229915996558963 0.209636387914206
"ZNF512" 95.1124343057572 -0.176602379466154 0.093525780348348 -1.88827485649815 0.0589890609711805 0.229915996558963 0.209636387914206
"FNIP2" 61.9463295254908 0.219269975713461 0.116139868568286 1.88798195155988 0.0590283734633417 0.229923725556844 0.209640845449006
"FAM76B" 60.0878579811171 -0.227432687424444 0.120474513530159 -1.88780747695246 0.0590518010592394 0.229944681325113 0.209657364269465
"LINC01963" 23.5618967078797 0.356510953978945 0.188928088544438 1.88701932426046 0.0591577265451639 0.230146135545629 0.209899960153575
"U2AF1" 383.212421435075 -0.47142837005971 0.249826742353832 -1.88702124367463 0.0591574683899088 0.230146135545629 0.209899960153575
"GIGYF1" 23.2372283148198 0.44607175187459 0.236478328347154 1.88631133767044 0.0592530123472349 0.230376145961587 0.210104520758725
"PITPNC1" 16.4229552970359 0.426249313847274 0.225968385689645 1.88632278159788 0.0592514711310152 0.230376145961587 0.210104520758725
"EZH2" 180.472874239735 -0.139687052772135 0.0740660636814408 -1.88597916277732 0.0592977626550551 0.230479802924972 0.210196450097252
"ANAPC15" 133.639790830591 0.169862879449311 0.0900847334593525 1.88559007643571 0.0593502156862129 0.230613326641671 0.210315616741432
"HDAC11" 13.9567184040885 0.452683873341263 0.240134858545989 1.88512353467653 0.0594131612987584 0.230725349026038 0.210412569109233
"ZNF214" 13.9182029403057 -0.49425207024539 0.262187673201022 -1.88510796183176 0.0594152633352508 0.230725349026038 0.210412569109233
"CLCN7" 14.5345789369724 0.429343670468877 0.227796434145967 1.88476905741976 0.0594610242420887 0.23080498538171 0.210479988954959
"COX7B" 517.489445553095 -0.17175961243363 0.0911342520090728 -1.88468779462338 0.0594720011779415 0.23080498538171 0.210479988954959
"ENSG00000290012" 12.9275287625515 -0.508128693746059 0.269731381470204 -1.88383231856983 0.0595876604832563 0.230995890260468 0.210643682829581
"P3H1" 72.1075570066308 0.202234941105902 0.107337987682386 1.88409476898632 0.0595521576851902 0.230995890260468 0.210643682829581
"QSOX1" 52.5383294649376 0.246674849828045 0.130946212202102 1.88378759247597 0.0595937125254028 0.230995890260468 0.210643682829581
"RASSF8" 156.555465279142 -0.154666303707929 0.0820923128499142 -1.88405343129629 0.0595577484478762 0.230995890260468 0.210643682829581
"AHDC1" 54.4642069184935 0.261008369674768 0.138617625448707 1.88293782143419 0.059708794895261 0.231301233128769 0.210916926226031
"CAST" 203.233084318119 -0.140508831107294 0.0746217045989129 -1.88294855849944 0.0597073396522323 0.231301233128769 0.210916926226031
"PYURF" 232.454392720714 -0.134716693691932 0.0715989119399067 -1.88154666100234 0.0598975941763636 0.231962081276914 0.211516931237595
"COQ3" 31.3964076359026 0.333155258882992 0.177086255587794 1.88131629853015 0.0599289052079057 0.232012817154034 0.211560592966005
"NUBPL" 28.9920540364799 0.301501897796577 0.16038068005175 1.87991407505748 0.0601197893322838 0.232681116610762 0.212167372845854
"RIPOR1" 50.1525302972855 0.309697091847587 0.164763813935293 1.87964264998875 0.0601567964927633 0.232753642306194 0.212230897200062
"TMEM216" 42.6540033993113 -0.275420645743916 0.146558180750521 -1.8792580825819 0.0602092622601561 0.232885916957088 0.212348901578302
"ATXN7L1" 22.9275389174424 0.3703414071448 0.197082879269337 1.87911506325562 0.0602287837779063 0.232890723555176 0.212350678769846
"DYNLT1" 297.924218575785 -0.128627265917946 0.068456685797862 -1.87895841609619 0.0602501714567105 0.232902741058844 0.212359032350262
"SPATA33" 43.2034864893616 0.266709064166591 0.141974997495984 1.87856361240038 0.0603041035572624 0.23297135096719 0.212482051221329
"SLC26A4-AS1" 59.5116079650511 -0.307399801769377 0.163728460094402 -1.87749766651526 0.0604499168613992 0.233462379730551 0.212928634597597
"TMLHE" 18.5240760224525 0.3823929128401 0.203718445472756 1.87706573134654 0.0605090854547252 0.233478575947502 0.21293553362353
"TST" 35.6939305758813 0.292310369980434 0.155720687185504 1.87714538937409 0.0604981698998779 0.233478575947502 0.21293553362353
"USP15" 80.9623334408379 -0.197547089754831 0.105241176292207 -1.87708933627208 0.0605058506970663 0.233478575947502 0.21293553362353
"ALG14" 33.8555897872491 0.294590275930353 0.156985463449545 1.87654493261431 0.0605804908339229 0.23368332840297 0.213119647338243
"NAPA" 23.01399171633 0.699065627708378 0.372591987731213 1.87622292139219 0.0606246758944019 0.233782988974145 0.21320791528721
"CDC27" 133.354202540266 -0.170074212202455 0.0906573751574325 -1.87601077029982 0.0606538009890934 0.233824532042977 0.213243180681429
"DNER" 10.8555032663763 0.515339304507978 0.274722761769471 1.87585222712786 0.0606755741071155 0.233837716182323 0.213252584350032
"RECQL" 130.729878482756 -0.162955413273757 0.0869171478332798 -1.87483617831466 0.0608152643593968 0.234217756033526 0.213676287550983
"MTND1P23" 16.9618279004642 0.448884223275941 0.239473006671199 1.874466895103 0.0608661007948359 0.234217756033526 0.213720402979603
"SLC25A32" 30.2455877114707 0.343352599366315 0.183167911535475 1.87452374429577 0.0608582725031022 0.234217756033526 0.213720402979603
"UQCR11" 540.028591593195 -0.131525534173476 0.0701926468964939 -1.87377937702539 0.0609608400140548 0.234511492336676 0.213985771643174
"PEF1" 115.643481022008 0.175183729654198 0.0935161068431334 1.87330007169842 0.0610269599921847 0.23469498860864 0.214150545340268
"CIMAP3" 21.0472061166632 -0.373502098029244 0.19949562104861 -1.8722320623681 0.0611745051304844 0.235191421203229 0.214600855886581
"OLFML2B" 58.4872769741861 0.22632573465217 0.120911249473279 1.87183356088126 0.0612296336109432 0.235328602398618 0.214726786714759
"STK11IP" 24.2472009376363 0.353621804445262 0.188967670899605 1.87133493661535 0.0612986709643051 0.235455642675976 0.214901400310025
"CCAR2" 75.2523909215254 0.236933904736311 0.126690705355098 1.87017590652934 0.0614593943305712 0.235859681676448 0.215262106993462
"SAP30BP" 161.694063177161 -0.144430391353237 0.0772187075739191 -1.87040674327499 0.0614273562707725 0.235859681676448 0.215262106993462
"WDPCP" 37.4354397665204 -0.326349212456326 0.174500412884039 -1.87019163486561 0.0614572109401165 0.235859681676448 0.215262106993462
"ENSG00000293339" 440.135785193015 -0.217653504605024 0.116398891027157 -1.86989328407126 0.0614986386183144 0.235926774278508 0.215315291793495
"FOXJ1" 15.7253315954464 0.435290181844354 0.232819066340146 1.86965006211476 0.0615324284536129 0.235926774278508 0.215315291793495
"RND3" 171.377229281843 -0.158246079824072 0.0846359072803391 -1.86972745858226 0.0615216744108192 0.235926774278508 0.215315291793495
"BEND3" 25.8374545900327 0.331705042563698 0.177518168013562 1.86856954572873 0.0616827260613677 0.236289984160209 0.215638724376611
"COQ5" 79.0877149159171 0.197687933964874 0.10578646364607 1.86874508468568 0.0616582882992203 0.236289984160209 0.215638724376611
"METTL23" 67.0014960418804 0.222506223156407 0.119078405386919 1.86856905274657 0.0616827947034655 0.236289984160209 0.215638724376611
"UQCRH" 628.942995637616 -0.248647878658047 0.133082980436264 -1.86836722353937 0.0617109024127586 0.236326602837679 0.215669463643462
"MICA" 75.1428918676288 0.202099807038168 0.108235949568671 1.86721517059306 0.0618715459101056 0.236870602896832 0.216163229547009
"TRPM7" 58.2996451317821 -0.246335587103036 0.131980015932309 -1.86646126205484 0.0619768589557583 0.237202511251222 0.216463436690647
"TECPR1" 22.0997309746385 0.360643541218204 0.193244323853584 1.86625684018255 0.0620054400785516 0.237240634246494 0.216495542187963
"GPRIN1" 17.9991663200419 0.429426070116387 0.230207883949943 1.86538385544504 0.0621276186914078 0.237486874448159 0.216718834835445
"SENP2" 70.3707959708751 -0.219114701559588 0.117454128960413 -1.86553426004665 0.062106554617972 0.237486874448159 0.216718834835445
"SMG7" 106.05720179468 -0.203721064904353 0.109210392658983 -1.86539998569995 0.0621253593760355 0.237486874448159 0.216718834835445
"PRKAR1B" 16.119435353053 0.42202659417617 0.226276286883204 1.865094217292 0.0621681989911312 0.237486874448159 0.216771819492131
"RIOK3" 94.4433582723096 -0.186292196991876 0.0998886657109363 -1.86499835257565 0.062181635127467 0.237486874448159 0.216771819492131
"NDUFV1" 133.745409809839 0.174284775221 0.0934880038846158 1.86424747538845 0.0622869591477428 0.237817844321664 0.21707121905234
"RGS16" 10.2642881392118 0.536699191290178 0.287917903807333 1.86407022346663 0.0623118434345024 0.237841580946374 0.217090185269783
"MICAL2" 15.5454268862338 0.429242241346989 0.230392883373463 1.86308810872077 0.062449870976269 0.23822569045169 0.217435378647028
"NOG" 30.5156157948196 0.328439023627003 0.176286695681044 1.86309592086999 0.0624487720508242 0.23822569045169 0.217435378647028
"ABI2" 329.939445468789 -0.119167096127635 0.0639793000034941 -1.86258830779841 0.0625202106115425 0.23835128767255 0.217544615671076
"NAA38" 166.784031996114 0.240234196964397 0.12897748361273 1.86260570632413 0.0625177609244087 0.23835128767255 0.217544615671076
"FGFR3" 112.903739029971 0.183430419951742 0.0984896282310273 1.86243387498091 0.062541958007638 0.238362873758694 0.217552493181709
"ARHGEF9" 32.816768195359 0.298420807225603 0.160252728053735 1.8621886244928 0.0625765073027076 0.238393438666122 0.217574999597012
"FAF1" 77.4552894290121 0.21445367725215 0.115166947133613 1.86211133132972 0.0625873991317932 0.238393438666122 0.217574999597012
"PDLIM7" 136.051445389697 0.465856446808352 0.250226100123256 1.86174202682646 0.0626394616202423 0.238520436492381 0.217688213025716
"BLTP3B" 31.8901639399303 -0.331760724383544 0.17824749420304 -1.86123639979836 0.0627108001754029 0.238578174092209 0.217732834191091
"LINC01508" 25.1058320110177 0.326123841829385 0.175206440383939 1.86136902909923 0.0626920811056526 0.238578174092209 0.217732834191091
"ZNF672" 71.6389320096039 0.219074272212652 0.117697802299131 1.86132848645611 0.0626978027336807 0.238578174092209 0.217732834191091
"ADAM10" 131.181592274695 -0.166080319252594 0.0892490318509 -1.86086409912042 0.0627633707449008 0.238706897510681 0.217847621304806
"MICALL2" 13.8141533488479 0.500516304097174 0.269034852090478 1.86041436716477 0.0628269235566494 0.238877300219418 0.21800044388861
"EIF3H" 350.588983951086 -0.155733054240872 0.0837203654207502 -1.86015736384105 0.0628632652595096 0.238944171441352 0.218058782195615
"EMC9" 44.7082056356253 0.26383870216902 0.14190665523861 1.85924121546933 0.0629929551753973 0.239335580156872 0.218410597952948
"TET2" 54.2415168300029 -0.22877102090669 0.123050438701344 -1.85916461022898 0.0630038094220352 0.239335580156872 0.218410597952948
"SPC24" 70.4087156771136 0.224585074567733 0.120826221069512 1.85874450578512 0.0630633617863053 0.239490400154789 0.218549192335781
"TMEFF2" 17.6123095548506 0.412681652514524 0.222043866120827 1.85855912043055 0.0630896560821066 0.239518864166305 0.218572478998698
"UBE2Z" 120.534695132208 -0.162960951087806 0.0876918584016739 -1.85833615637794 0.0631212923885612 0.239567586035942 0.218614252732839
"PIP5K1C" 27.9446030719363 0.352219331213194 0.189601447201542 1.85768271504168 0.0632140845268867 0.239848317735874 0.218867741961928
"BEX4" 173.069328696716 -0.153481991988246 0.0826565347861734 -1.85686458288256 0.0633304225445736 0.239976824386195 0.218968901134084
"BUD13" 67.1744595356367 -0.234445953101593 0.126233569324601 -1.85723935682062 0.0632771079205929 0.239976824386195 0.218968901134084
"FER" 101.828680846035 -0.202836588085941 0.109235241746831 -1.85687864870612 0.0633284208971726 0.239976824386195 0.218968901134084
"NEXN" 127.321076661515 0.157760092797765 0.0849702915045557 1.85665001266127 0.0633609636005934 0.239976824386195 0.218968901134084
"SERPING1" 35.4040629422428 0.316365168699856 0.170392230080131 1.85668776417257 0.0633555893213208 0.239976824386195 0.218968901134084
"TNIK" 54.59603803769 0.246942985069968 0.132992995585919 1.85681196202873 0.0633379112576547 0.239976824386195 0.218968901134084
"RAD50" 182.090138421769 -0.144942389988561 0.0780914458168066 -1.85605975753835 0.0634450409169493 0.240223853290595 0.219191623415426
"DBNL" 146.509802943737 0.189835564008682 0.102308325552249 1.85552410308711 0.0635214205520919 0.240370186888685 0.219387621987213
"ABCD3" 52.5959642056211 0.241766135904835 0.130379320027544 1.85432886023458 0.0636921256226833 0.240873069919444 0.219841197744322
"SPATA24" 17.0009389367464 0.423441011468802 0.228346122862893 1.85438231295502 0.063684483397157 0.240873069919444 0.219841197744322
"KIAA1549L" 10.4391565053702 0.538845213191404 0.290638905807267 1.85400234595134 0.063738824368615 0.24097814874793 0.219934398300357
"LRRFIP1P1" 15.2485862096919 -0.489559772712702 0.264108254952884 -1.85363298394455 0.0637916853727501 0.241106456046932 0.220048797921572
"SERP1" 276.249257169662 -0.123166125458547 0.0664547318034265 -1.85338383161146 0.0638273630937971 0.241169760728965 0.220103871619932
"PLXNA2" 24.34503785183 0.341314870143673 0.184237445985067 1.85258142457824 0.0639423769263805 0.241532708099322 0.220432411472666
"SKA2" 360.498267372026 -0.124778709450774 0.0673635296095239 -1.85231846036067 0.0639801063866109 0.241603596761058 0.22049440367682
"SCAND3" 13.9285268378535 -0.45868043390277 0.247770619433781 -1.8512301214364 0.064136454129137 0.242122240610173 0.220965025240958
"ADAM17" 169.117665990906 -0.138094052432157 0.0746101118263902 -1.8508758270392 0.064187419087281 0.242183160875274 0.221015210284986
"ERLIN2" 96.5644966261964 -0.179974642720144 0.0972387206380221 -1.85085366754374 0.0641906078232321 0.242183160875274 0.221015210284986
"ENSG00000289393" 12.5942120208547 -0.535585256917494 0.289482950535993 -1.85014438994016 0.064292741484782 0.242496690129546 0.221298628674191
"TECPR2" 34.9253463466323 0.27658184686689 0.149670192598594 1.84794207894597 0.0646107223582667 0.243551838333336 0.22232459964635
"RTCA-AS1" 34.9160974379234 -0.31858243957131 0.172419700532583 -1.84771484109558 0.064643605854962 0.243603721442789 0.222369224576866
"ERGIC2" 106.475899993029 0.167844419555395 0.0908835152510632 1.84680818178885 0.0647749456653612 0.244026488090587 0.222752400153811
"SH3BP5" 75.6204395869431 0.193435985461511 0.104791283483823 1.84591675023594 0.0649042941516454 0.2444415051097 0.223128493995466
"UBIAD1" 38.4721783568787 0.299576352879326 0.16232806159366 1.84549947765178 0.0649649144098582 0.244597510193855 0.223268154601563
"ITGB3BP" 82.1904151239995 0.190686094735359 0.103340975860951 1.84521283205157 0.0650065845828419 0.244609832891314 0.223273922932025
"RUFY3" 194.66403571747 -0.125949988448424 0.0682557553679288 -1.84526546910949 0.0649989309893044 0.244609832891314 0.223273922932025
"ZNF184" 31.3110246096019 -0.330458172203738 0.179152002088448 -1.84456868107223 0.065100306388098 0.244890169380206 0.22352706676799
"ARL6" 13.4339758358588 0.478355886063284 0.259490225864468 1.84344471730943 0.0652641062307504 0.245289078904422 0.223951754816398
"ATP5PB" 356.630369409671 -0.130295821510921 0.0706798251854838 -1.84346553162784 0.0652610697889042 0.245289078904422 0.223951754816398
"HAUS5" 13.4807564880249 0.458231397557969 0.248655867124847 1.84283364336582 0.0653533030729927 0.245407142485411 0.22405126868684
"RYR2" 10.3469141793794 0.497596168503671 0.270005858546198 1.84290878421267 0.0653423295452559 0.245407142485411 0.22405126868684
"STIL" 53.492757101201 -0.240124635016983 0.130284639644337 -1.84307709391144 0.0653177552032469 0.245407142485411 0.22405126868684
"TIMM22" 90.7066418165585 0.203235552034114 0.110299942148103 1.84257170109141 0.0653915688611695 0.245445874054275 0.22408111765451
"WDR70" 70.4780485932394 0.199711906519697 0.108391848204105 1.8424993191705 0.0654021460179158 0.245445874054275 0.22408111765451
"CREG1" 41.8077156053715 0.25776913734396 0.139928516350352 1.84214872041206 0.0654533989175115 0.245565887988226 0.224187930157342
"MGST2" 23.0726354575578 0.385437257632139 0.209249487440247 1.84199857475018 0.0654753583525663 0.245575961368869 0.224194373310259
"PTBP3" 172.052115380307 -0.133867489152197 0.0726849082329632 -1.84175081742054 0.0655116071864846 0.245639607758388 0.224249725887274
"SUPV3L1" 44.300069089159 0.259674889672263 0.141019015436072 1.84141754833044 0.0655603931553936 0.245750211589547 0.224347946666603
"AMMECR1" 33.5175570655054 0.299742795676047 0.162803902056312 1.84112783471473 0.0656028275402197 0.245764665007333 0.224355642362663
"IFT56" 30.926194456499 -0.322075493071501 0.174933085928666 -1.84113537677393 0.0656017225669979 0.245764665007333 0.224355642362663
"OAF" 60.1130416359047 0.220800402860278 0.119949785602923 1.84077363498762 0.0656547379742319 0.245878832851203 0.224454370031416
"TRIM16" 27.2070663240061 0.325292092866694 0.176726117577976 1.84065658955681 0.065671899238101 0.245878832851203 0.224454370031416
"CLSTN2" 150.882553782443 0.175025319777748 0.0951059856206227 1.84031865750199 0.0657214677685971 0.245890272687146 0.224525245241468
"MARK4" 57.3781159192379 0.254518689214507 0.13830725371273 1.84024107472449 0.0657328521130538 0.245890272687146 0.224525245241468
"NUDT6" 22.8444517108623 0.326304810283254 0.177370948163833 1.83967449946682 0.0658160395442022 0.246129192789163 0.224740641452771
"TSEN15" 146.192767298507 0.185290950937291 0.100726943255696 1.83953711835501 0.0658362235961457 0.24613243099721 0.224740835424813
"MIB1" 116.55520837799 -0.175236508816789 0.0953084503598062 -1.83862509730502 0.0659703472467626 0.246489206531086 0.225129858605547
"RBM23" 118.149720197702 0.164757029678099 0.0896354421349627 1.83807906508707 0.0660507555520895 0.246717290087708 0.225335391535176
"C11orf24" 80.3081122427576 0.220477550965465 0.120018830406127 1.83702465870897 0.0662062552124788 0.247153207636154 0.225727952886271
"SDF4" 73.8058454060715 0.200941239028732 0.109381924669785 1.83706073590639 0.0662009297118247 0.247153207636154 0.225727952886271
"PATZ1" 135.498221870746 -0.164980097658179 0.0898308572834781 -1.83656376714244 0.066274320338319 0.247262405689757 0.225822111961449
"ZNF569" 24.0944269637099 0.349682434367481 0.190392819910487 1.83663666797878 0.0662635504019858 0.247262405689757 0.225822111961449
"PI15" 148.727386234713 -0.228135656823099 0.12424518607617 -1.83617300619791 0.0663320736223786 0.24739520448553 0.225937826689862
"SRSF5" 231.060902702519 -0.12131502936939 0.0660735564901014 -1.83606023065467 0.0663487492133314 0.24739520448553 0.225937826689862
"LHFPL2" 34.5618978272184 -0.314908434601544 0.171590043856183 -1.83523721729148 0.0664705489304836 0.247776847256668 0.226283582121274
"CRCP" 33.4334401786723 -0.301383014960742 0.164234182415147 -1.83508092242888 0.0664937001767141 0.247790650468416 0.226293403283508
"MMRN1" 54.1479858302207 -0.287551204187869 0.156798493789017 -1.83389009192135 0.0666703106333505 0.248303545097784 0.22682531643266
"ZNF436" 12.9308366754482 0.462979198976946 0.252513064721605 1.83348611877718 0.0667303110214489 0.24845438127536 0.226960296334297
"FKBP4" 214.807413770116 0.150386982066427 0.0820829389264502 1.83213447317207 0.0669313884664314 0.248868009312175 0.227393256921422
"MAZ" 308.590404665959 -0.171139423828794 0.0934124882197419 -1.83208291621789 0.0669390681981652 0.248868009312175 0.227393256921422
"UBE4B" 64.5986870207286 0.2113063832966 0.115331098430539 1.83217177476086 0.0669258326130606 0.248868009312175 0.227393256921422
"ZNF584" 22.8747616893697 0.351838569264844 0.192032937590699 1.83217823816639 0.0669248699652253 0.248868009312175 0.227393256921422
"IL4R" 20.5600689847983 0.380907217604009 0.208021182341882 1.83109822430482 0.0670858835294961 0.249166329689194 0.227651709224674
"LCAT" 10.0243604107775 0.567111583883358 0.309745689382953 1.83089419262979 0.0671163373162236 0.249166329689194 0.227651709224674
"NPIPB12" 18.5613104230154 1.14306062891022 0.624255432527674 1.83107838450336 0.0670888443207638 0.249166329689194 0.227651709224674
"PRKY" 18.3919777575892 -0.398907551141593 0.217876407721656 -1.83088915093189 0.0671170899845628 0.249166329689194 0.227651709224674
"RNF13" 97.1410575291774 -0.183784268036204 0.100357470035469 -1.8312963446692 0.0670563229514538 0.249166329689194 0.227651709224674
"ENSG00000283384" 11.8309711598347 0.552888070746488 0.302110629961936 1.83008479647389 0.0672372599921996 0.24932186541345 0.227782537946875
"RNF111" 62.9253331768318 -0.246374006993939 0.134622045662824 -1.83011635115849 0.0672325424089166 0.24932186541345 0.227782537946875
"TLE1" 61.5007847016905 0.212286832833509 0.115997825670272 1.83009320741013 0.0672360024885024 0.24932186541345 0.227782537946875
"ZBTB46" 13.6228433172933 0.472050737365881 0.257918317835859 1.83023346820328 0.0672150352064411 0.24932186541345 0.227782537946875
"CHROMR" 17.7414204504984 0.411695339015779 0.224995252176188 1.82979567361444 0.0672804979923008 0.249337063676528 0.22785988492024
"CCNJL" 19.485264866893 0.392157203621342 0.214354939330264 1.82947593765093 0.0673283407909394 0.249441811578179 0.227952775400737
"SYT14" 16.6984759910901 -0.412634871904892 0.225612517510633 -1.82895380299741 0.0674065291413446 0.249658891799381 0.228148319003411
"WASH6P" 23.6664597087038 -0.419246413906488 0.229272816318768 -1.82859189605623 0.0674607676258538 0.249787166614648 0.228262706457662
"SCARA3" 34.4158460441095 0.309085880917884 0.169115727360576 1.82765899861504 0.0676007452633658 0.250232741255242 0.228667046837547
"DNMBP" 85.0857456036846 -0.179768073143682 0.0983813847611569 -1.82725699155495 0.0676611384897129 0.250383550827021 0.228802020707491
"SEC24C" 89.4797582358925 0.18463858473869 0.101056419729344 1.82708416974598 0.0676871150224289 0.250406949042034 0.228820565044033
"NGDN" 148.527965669054 -0.172067104246468 0.0941932779368341 -1.82674505034059 0.0677381112895328 0.250522866745991 0.228923653347132
"DOCK6" 13.3246240531289 0.459933686669097 0.251833939423009 1.82633717966243 0.0677994881316649 0.250677097587215 0.229061750220324
"DNAJC4" 31.357077907666 0.303060375870095 0.166087995218581 1.82469765783645 0.0680466669150824 0.251319044853159 0.229636985007385
"E2F5" 152.260325258514 -0.162415374580202 0.0890111990617712 -1.82466224803342 0.0680520135580724 0.251319044853159 0.229636985007385
"HYLS1" 14.0923577928044 0.43642158306317 0.239158779817711 1.8248194082434 0.0680282860551644 0.251319044853159 0.229636985007385
"KDM3B" 118.125297875892 -0.154698540463126 0.0847663167831748 -1.82500014550393 0.0680010073823573 0.251319044853159 0.229636985007385
"ECE1" 69.2469614816293 0.246386899953347 0.135042744125627 1.82451046554666 0.0680749356108539 0.251330847469687 0.229644933846161
"NANOS1" 19.8230308069598 0.394664728838251 0.21635190644462 1.82417957541443 0.0681249283448397 0.251442558528854 0.229744170914672
"KCTD15" 46.5745386632652 0.245855245465705 0.134809220999181 1.82372721719977 0.0681933219991794 0.251622101242845 0.22990538449361
"GTF2I" 358.542124402921 -0.148530269010435 0.0814689057889914 -1.82315286515737 0.068280241673634 0.251651779066638 0.229990532951383
"HINT3" 23.1205697923808 -0.354428621135683 0.194404316435089 -1.82315201449771 0.0682803704758941 0.251651779066638 0.229990532951383
"SCMH1" 31.1894603425572 0.312499356165412 0.171383823008169 1.82338887463444 0.0682445141171431 0.251651779066638 0.229990532951383
"BUB1B" 107.86159427561 -0.161822284330873 0.088767402445659 -1.82299222318617 0.0683045687505544 0.251668163808795 0.230002658223369
"BAIAP2" 142.864754955339 0.159153510970927 0.0873334837955281 1.82236530657073 0.0683995750583712 0.251919634129393 0.230226781268317
"WDR74" 99.0749879638899 -0.181061816383272 0.0993599886533402 -1.82228096880107 0.0684123643424928 0.251919634129393 0.230226781268317
"METTL21A" 46.630851996449 0.240806541160769 0.132174947157671 1.82187734014005 0.0684735992701399 0.252072270528995 0.230363425565044
"HIPK2" 156.788924037414 -0.171540755000271 0.0941841877451568 -1.82133284903858 0.0685562759613971 0.252230872660745 0.230572101621976
"NSFL1C" 98.5897733585166 0.170228137215893 0.0934917226452806 1.82078297842217 0.06863985274067 0.252465462981777 0.230783678320482
"NDUFB4" 337.77287907424 -0.145494154724891 0.0799353377692047 -1.82014811953348 0.0687364513196124 0.252747799787354 0.231038896879829
"CTHRC1" 52.7593801060563 0.267924701738573 0.147215521650232 1.81994873050909 0.0687668129098137 0.252786486810137 0.231071391198008
"PRUNE2" 18.4902913462745 0.38722951667984 0.21280461008785 1.81964815762207 0.0688126029106336 0.252881849923387 0.231155693170919
"MET" 33.833907509798 0.302800777184282 0.166469462530977 1.8189568980433 0.0689180061383741 0.25312318138052 0.231370552177115
"TGS1" 104.531094509036 -0.203209430434681 0.111710886688357 -1.81906559386267 0.0689014234210971 0.25312318138052 0.231370552177115
"SMTN" 15.5882577524412 0.410533865219077 0.225867396036232 1.81758798491316 0.0691271294027889 0.253744959873504 0.232002863514139
"DHTKD1" 43.6233653030642 0.256699129161808 0.141263888328295 1.81716029623398 0.0691925724219336 0.253912029155488 0.232152723456524
"FARP1" 251.581772502894 0.124954691898126 0.0687971916582047 1.81627605555356 0.0693280363708807 0.254262668797177 0.232467523758935
"JARID2" 156.875771930114 -0.139484006974975 0.0767930744240931 -1.81636180112634 0.0693148907869602 0.254262668797177 0.232467523758935
"ARMC8" 68.6411008816653 0.198040533271073 0.10908151524609 1.8155278905348 0.0694428238349654 0.254446116218785 0.232620789109534
"EMP1" 51.7514893738401 -0.232168948545898 0.127870955380937 -1.81565037857307 0.0694240203904018 0.254446116218785 0.232620789109534
"GPS2" 21.6179386323365 -0.538005359481884 0.296372794079096 -1.81529941421782 0.0694779089808613 0.254446116218785 0.232620789109534
"LRRC3" 16.6686538568568 0.395719136480268 0.217982382444857 1.81537210503868 0.0694667448972638 0.254446116218785 0.232620789109534
"NUP210" 42.4085475823431 0.266298524523318 0.146666607438713 1.81567249133102 0.0694206262513052 0.254446116218785 0.232620789109534
"CCT7" 472.118263984527 -0.114173667805517 0.0629104789637189 -1.81485929985308 0.0695455345898649 0.254514482992712 0.232674635847239
"METTL9" 240.022418059672 -0.127220428523107 0.0701020906926886 -1.81478793665101 0.069556504966692 0.254514482992712 0.232674635847239
"PGAP2" 35.0830501733194 0.337080237269113 0.185731194772749 1.8148821886466 0.0695420162890044 0.254514482992712 0.232674635847239
"ZZEF1" 32.7553307990721 0.281156674915712 0.154942347642903 1.81458896933521 0.0695870989121793 0.254553323927671 0.232707261591313
"TMEM39B" 14.6396448147466 0.41840657863598 0.230606045621134 1.81437818557189 0.0696195218495147 0.254598831195369 0.232745982326851
"DECR2" 15.468681125232 0.421101242938257 0.232352193704782 1.81234029351706 0.0699336322203597 0.255510321560257 0.233567689066987
"EPB41" 128.468899081653 -0.153245427864802 0.0845612903023926 -1.81224088843481 0.0699489837220137 0.255510321560257 0.233567689066987
"NOP53" 265.020716627431 -0.177565657772279 0.0979683627040078 -1.81247958903588 0.0699121249407868 0.255510321560257 0.233567689066987
"NUTM2B-AS1" 73.1425997281935 -0.214550594999369 0.118369435910542 -1.81255062465209 0.0699011591057952 0.255510321560257 0.233567689066987
"NDUFB10" 300.708771096841 -0.144763890518949 0.0798972049634297 -1.81187678073607 0.0700052378682644 0.255573936902321 0.233606969583534
"SERGEF" 26.3427089501546 0.331812082720037 0.183132541107397 1.81186850088782 0.0700065175252414 0.255573936902321 0.233606969583534
"ARHGAP1" 58.1523024708664 0.2263954192131 0.124986448437341 1.81135972774358 0.0700851856499371 0.255574253642045 0.233606969583534
"GPSM3" 10.1862498255882 0.53752318656476 0.29674727116219 1.8113837558121 0.0700814687219297 0.255574253642045 0.233606969583534
"PIGB" 11.260696967561 0.501262932471107 0.276714040267317 1.81148355170872 0.0700660329175026 0.255574253642045 0.233606969583534
"ZNF431" 46.5763884487264 0.256756277718943 0.141748649186966 1.81134902654544 0.0700868410819641 0.255574253642045 0.233606969583534
"ESF1" 242.025112414873 -0.131879011133905 0.0728139744523872 -1.81117721049743 0.0701134247228988 0.255578474655068 0.233606969583534
"SIGIRR" 37.9136649968559 0.268372457446142 0.148183471265104 1.8110822695334 0.0701281176826086 0.255578474655068 0.233606969583534
"LRRC61" 11.2348536495464 0.499087686637491 0.275617780207273 1.81079640893328 0.0701723724139966 0.255666627659917 0.233684673538528
"ENSG00000285304" 42.980518833909 1.05897680677371 0.584913083277719 1.81048575771198 0.0702204910188751 0.255768803908373 0.233775194608455
"AGBL5" 76.6289179373458 0.201693690451359 0.111445776671809 1.80979213815627 0.0703280275707442 0.256087281874493 0.234063414561827
"SURF4" 281.922778504899 -0.160576040833046 0.0887374842051412 -1.80956269237733 0.0703636298344444 0.256140039584983 0.234112124770979
"POGLUT1" 52.9080424105529 0.227738543493696 0.125868631136479 1.80933518889834 0.0703989453163394 0.256140039584983 0.23415985207097
"EEF1D" 678.485593282818 -0.251689306587119 0.139153602318995 -1.80871570978197 0.0704951810880213 0.256402826789175 0.234410122700669
"RPS6KA1" 31.2000654765335 0.33963689970026 0.187805704666441 1.80844825935125 0.0705367627187247 0.256480848687007 0.234478562821459
"UTP14A" 78.6016201294736 -0.214860941535113 0.118867427701371 -1.80756785681361 0.0706737847032048 0.256905760600152 0.234864130951186
"FAM89A" 26.3506406744881 0.309465163761814 0.171273083252797 1.80685229625398 0.0707853121589378 0.2572377815793 0.235164771070128
"MKRN1" 122.692575935131 0.157249561726029 0.0870413465553185 1.8066076404975 0.0708234773629436 0.257303086706947 0.235221578891918
"RRP7A" 124.110729301568 0.200421994706066 0.110959804534341 1.80625764029746 0.0708781051646959 0.257428146494695 0.235333012866189
"ZC3H4" 57.4160250902443 0.231315275879347 0.128096231598172 1.80579298074096 0.0709506823018852 0.257618308124343 0.235503959150669
"HIKESHI" 146.936603754258 0.156832518172264 0.0868815127613987 1.80513107089848 0.0710541740087215 0.257920578645334 0.235777386918688
"DNAJA4" 17.5464479511591 0.393103484396006 0.217823438086416 1.80468864071483 0.0711234183582801 0.258024906976893 0.235866970415371
"HSPA2" 17.1560333715226 0.403153578337752 0.223379961067158 1.80478847078206 0.0711077892133848 0.258024906976893 0.235866970415371
"SLC35F6" 45.7150648035736 0.262548380013128 0.14549807984815 1.80448003360002 0.0711560864556441 0.258069939519317 0.235903626769337
"DXO" 17.4908534646593 0.394137897128236 0.218437815823743 1.80434827935776 0.0711767256480293 0.258071332237206 0.235903626769337
"ACYP2" 25.6542926930681 0.34406577026453 0.190735604614399 1.80388853439351 0.0712487827555304 0.258199033260425 0.236011693964847
"MAGEF1" 188.254613182428 -0.150904186156241 0.083662025185838 -1.80373575491435 0.071272741541238 0.258199033260425 0.236011693964847
"TNKS" 68.8639324008224 -0.203695430723186 0.112922020532574 -1.80385924518971 0.0712533753592374 0.258199033260425 0.236011693964847
"CEP85L" 43.4138398889237 0.246572311302281 0.136727315859759 1.80338734620659 0.0713274034862487 0.258250198300169 0.236052693339494
"VPS28" 128.071739980646 0.162071070474277 0.0898653002226285 1.80348888917935 0.0713114688326058 0.258250198300169 0.236052693339494
"CDH3" 11.005878801954 0.524975569053606 0.291171353481661 1.80297808412898 0.0713916566162341 0.258336011629491 0.236125366640068
"PTRH2" 91.7734076800026 0.189251786963209 0.104965447758298 1.80299127955892 0.0713895842266726 0.258336011629491 0.236125366640068
"MRTFB" 45.2238481016715 -0.247497853930594 0.137303787427957 -1.80255664149436 0.0714578716313584 0.258502198312078 0.236274383960837
"ENSG00000261215" 27.1400935213887 0.40635560083428 0.225557104294793 1.80156418528584 0.0716140003461764 0.258993465345056 0.236720523346775
"CPA4" 46.3654715246709 0.245057269078571 0.136053128107958 1.80118805415572 0.0716732445844609 0.259134168345805 0.236846241204525
"N4BP2" 129.724373055401 -0.217423695458282 0.120791186714575 -1.79999635215148 0.0718612142241791 0.259666401143014 0.237397135511001
"HSPA1A" 111.562653879565 0.15497048062319 0.0861069416405968 1.79974433733838 0.0719010167308609 0.25973656199827 0.237458371137768
"ARMH3" 30.7526962837732 0.305454685274095 0.169777511031876 1.79914691538119 0.071995444015088 0.25978305074943 0.237489254910627
"FAM53C" 84.7285483833084 0.187959015948928 0.10445314589502 1.79945768352286 0.0719463119743451 0.25978305074943 0.237489254910627
"RFXAP" 30.3569139078842 0.316084670753662 0.175680416660708 1.79920264740786 0.0719866308320991 0.25978305074943 0.237489254910627
"SNAPC4" 32.837643950802 0.294298079989853 0.163573108170365 1.79918376120441 0.0719896173025339 0.25978305074943 0.237489254910627
"PCLO" 20.8275895097388 -0.391370922381109 0.21757295109622 -1.79880320788602 0.0720498157267874 0.259905634817383 0.237598417721591
"RAB5IF" 260.786378201073 -0.136065864993295 0.0756542595445705 -1.79852219574145 0.0720942945318403 0.259941181732804 0.237625115130867
"TRABD" 44.59169054904 0.290676207018541 0.161622978913101 1.79848316726563 0.0721004737653033 0.259941181732804 0.237625115130867
"DEPDC1" 110.412624483149 -0.163999223293638 0.0912226611627316 -1.79779038676673 0.0722102313289024 0.260263241120664 0.237916625263654
"PPP1R9A" 38.895634012764 -0.27571659370867 0.153410506128496 -1.79724714210727 0.0722963935325638 0.260500098981447 0.238130244892215
"PCOLCE" 10.9372878357516 0.501384517520891 0.279304958291473 1.79511499039578 0.0726353808854844 0.261560373612158 0.23909074200664
"VCPKMT" 22.8337257014087 0.337552388247831 0.18804108727861 1.79509910909895 0.0726379107002979 0.261560373612158 0.23909074200664
"ZNF730" 17.2952450144281 -0.396008303592907 0.220616311431658 -1.79500917689661 0.0726522378316793 0.261560373612158 0.23909074200664
"MORN2" 101.962033574748 0.197519266610511 0.110059144843449 1.7946647404127 0.0727071315271831 0.261618827474577 0.239138362369736
"SEPTIN3" 33.6392465979442 0.269250789640331 0.150029725066952 1.79464962373406 0.0727095414871264 0.261618827474577 0.239138362369736
"STK35" 65.7608782513708 0.216862493618743 0.12086512531012 1.79425200662565 0.0727729546401586 0.26175727925542 0.239276446263843
"NUP188" 70.7094894306711 0.194204563941432 0.108273801754137 1.79364316016558 0.0728701429887124 0.261974743741305 0.239525468534578
"ARFRP1" 36.5738536107929 0.287673342324633 0.160425058286241 1.79319456322931 0.0729418191240506 0.262158453444155 0.239690509811403
"DNAJB1" 267.329935809624 -0.153512406547233 0.0856285560122677 -1.7927711699966 0.073009521160453 0.262327780345553 0.239842398728337
"FOXRED1" 38.2912502499233 0.28110973514969 0.156820715685994 1.79255485424874 0.073044130634124 0.262378141643466 0.239885518429597
"EIF4G3" 165.524618955586 -0.14166675556865 0.0790455520698918 -1.79221666316391 0.0730982664706581 0.262498594448324 0.239992720791346
"BLMH" 129.257459691557 0.149056317573818 0.0831781086618077 1.79201378790498 0.0731307574165461 0.262541273667009 0.240028817552367
"MAGED1" 446.585757153312 -0.140837918612345 0.0786100109587912 -1.79160283651626 0.0731966084472877 0.262634004536618 0.240107753472464
"TNFAIP8L1" 20.7025270147907 0.365689011410951 0.204113623401089 1.79159531498965 0.0731978141519135 0.262634004536618 0.240107753472464
"TMEM120A" 36.6211955250028 0.275971462034789 0.154063513628881 1.79128370848122 0.0732477791186758 0.262739288781264 0.240201087118688
"H2AJ" 24.1469823318774 0.325533167885815 0.181748516114614 1.7911187108704 0.0732742471795749 0.262760254240069 0.240217335292758
"RAB2A" 231.953976674209 -0.127304786790311 0.0711134656395967 -1.79016429090226 0.0734275038394575 0.263235741817256 0.240649107094624
"CHMP5" 164.357135995187 -0.158047357236397 0.0883228554329521 -1.78942762280115 0.0735459740293266 0.263438081278507 0.240966650824959
"LGALSL" 84.3115380087923 0.176907092381915 0.098872870977214 1.78923794397236 0.0735765032723791 0.263473363741816 0.240995962317215
"VPS45" 82.7399798633007 0.188805045691068 0.105545857881813 1.78884372613169 0.0736399866916836 0.263626600291863 0.241133164633237
"CKLF" 95.838759871464 0.189732643121716 0.106100189993675 1.78824037104012 0.0737372355506312 0.263671625638564 0.241159565070214
"RNF123" 17.8079515085448 0.381231913479094 0.213141660524385 1.78863161965221 0.073674162082918 0.263671625638564 0.241159565070214
"SARS1" 236.012555329238 -0.125901307220298 0.0704086529143079 -1.78815105827302 0.0737516399134958 0.263671625638564 0.241159565070214
"SMIM27" 63.3139109175464 0.243946228609001 0.136425805294547 1.78812379433872 0.0737560374990849 0.263671625638564 0.241159565070214
"STOM" 29.0766900537641 0.295981176543738 0.165521104956117 1.78817786784476 0.0737473158241936 0.263671625638564 0.241159565070214
"CEP170B" 15.3168673202791 0.423990440791643 0.237239709091986 1.78718159120338 0.0739081436361792 0.264051493499667 0.241568813707894
"RAD51" 75.8745784698772 0.194755332456627 0.108979604928936 1.78708055129787 0.0739244703958332 0.264051493499667 0.241568813707894
"PSMA2" 432.932633798439 -0.193587432222388 0.108347216256403 -1.78673194301795 0.0739808236830856 0.264178720444561 0.241682234419349
"SNRPA" 141.749979682729 0.185812606503885 0.104009362530306 1.78649884956023 0.0740185233343619 0.264239284338219 0.241734668485371
"ABHD16A" 99.4504017056816 0.255452853583122 0.143060154841738 1.78563244158179 0.0741587905624213 0.264514642928811 0.241980437001752
"C4orf3" 304.195333692907 -0.155051527297799 0.086826615259833 -1.78576035509157 0.0741380683297497 0.264514642928811 0.241980437001752
"DDR1" 208.19171568915 -0.209272715828912 0.117186241322303 -1.78581302265117 0.074129537460194 0.264514642928811 0.241980437001752
"ATE1" 59.2348765221511 -0.215618163349676 0.120773873404992 -1.78530469604666 0.0742119075690156 0.264514642928811 0.242025096054151
"C1orf54" 26.9117084528367 0.32482582879776 0.181967964339984 1.78507150957003 0.074249718522428 0.264514642928811 0.242025096054151
"ENTPD5" 13.97973855873 0.409952486694036 0.229658719690515 1.78505082344134 0.0742530735175869 0.264514642928811 0.242025096054151
"PKD2" 51.9079600288513 -0.256414994308182 0.143648795450015 -1.78501318792754 0.0742591777791081 0.264514642928811 0.242025096054151
"PLCB3" 30.722163714985 0.312097632684508 0.174901022300593 1.78442429083189 0.0743547468888228 0.264771892149383 0.242265860449546
"SMO" 108.05302765969 -0.170249835086479 0.0954512526568737 -1.78363122900535 0.074483607638885 0.265156648484782 0.242614924998772
"CMBL" 113.605226140062 -0.155616267459362 0.0872806437910582 -1.78294133384136 0.074595853691459 0.265407922893851 0.242838863649805
"LIMK2" 36.5832800071999 0.286018247678565 0.160413142433981 1.78301006600053 0.0745846647639465 0.265407922893851 0.242838863649805
"ZDHHC4" 80.1878192580368 0.180727593170629 0.10137570043938 1.78275062354512 0.0746269066554284 0.265444281880741 0.24286914593836
"EPS8" 103.782300309306 -0.172681380111405 0.0968958178507011 -1.78213450220809 0.0747273005964103 0.265727194222401 0.243125011206153
"METTL26" 96.399131200225 0.224126125977135 0.125852869911864 1.78085828423374 0.074935604975481 0.266319258854283 0.24366073533961
"POU2F1" 103.321891154703 -0.164531730135269 0.0923846709467026 -1.78094188623769 0.0749219449518822 0.266319258854283 0.24366073533961
"DENND2A" 101.079972463781 0.187032473938803 0.105113209929233 1.77934318688128 0.0751835146626879 0.267045216452503 0.244387050500534
"MIR1915HG" 71.2847894627261 -0.217115646838559 0.122028157784963 -1.77922580148393 0.0752027499122188 0.267045216452503 0.244387050500534
"MYO18A" 31.754655001118 0.287205057982772 0.161442559451909 1.77899222458948 0.0752410367259331 0.267106728594347 0.244440330544594
"DCHS1" 40.8176197955643 0.273966974882438 0.154034828212189 1.77860408624625 0.0753046937104958 0.267258245839952 0.244575977304071
"CDPF1" 10.5444656044656 0.508599781097831 0.28600013486485 1.77832007435301 0.0753513011923926 0.267349186436166 0.244656187587745
"DDX19B" 89.2281096449957 0.189730729812353 0.106708989353857 1.7780201177165 0.0754005508359168 0.267449448274058 0.244744927509839
"RAB8B" 112.97570933171 -0.160667770422642 0.0903827036156829 -1.7776384639457 0.0754632522502942 0.267582736096802 0.244877266674451
"AP3M2" 53.3831383373846 -0.235973059718522 0.132784326907372 -1.77711530580813 0.07554927038659 0.267753339080819 0.245085169417973
"AHNAK2" 60.1161069799323 -0.251292553877056 0.141438592800187 -1.77669014447889 0.0756192347285302 0.26786769705423 0.245183785921971
"ARL2" 89.9372806930606 0.265598982284471 0.149493108971592 1.77666371454581 0.0756235857706669 0.26786769705423 0.245183785921971
"YARS1" 152.558622301564 0.150598778111801 0.0847943537294702 1.77604724239392 0.0757251308101509 0.268152832588141 0.245441744739084
"HDAC4" 13.4575886546562 -0.460209019741966 0.259226088705551 -1.77531907394054 0.0758452177247894 0.268503450689509 0.24575963468224
"KMT2C" 139.471465814005 -0.194960279104654 0.109853580517947 -1.77472849028168 0.0759427287319209 0.268653077209885 0.245887494316248
"TOMM22" 275.381298411453 -0.137258379962129 0.0773421332588838 -1.77469089846139 0.075948938961592 0.268653077209885 0.245887494316248
"TRAPPC9" 12.7404897809909 0.490088043172549 0.276155726550401 1.7746799941268 0.0759507404528693 0.268653077209885 0.245887494316248
"MAD2L2" 97.1840901476578 0.327480050401584 0.184593035855903 1.77406503383595 0.0760523936985999 0.268937981713533 0.246145225518425
"NXT1" 81.0207205985374 0.201246840685165 0.113453721809826 1.77382317190527 0.0760924039954199 0.269004805578703 0.246203356422156
"COMMD10" 43.5264694121449 0.250542677141307 0.141345439158621 1.77255579403692 0.0763023422987942 0.269597377489999 0.24681111069187
"GEN1" 50.2278650658312 -0.225916316088354 0.12748790394602 -1.77206079240278 0.0763844663882924 0.269680717214918 0.246875203193599
"PRPF39" 57.6982074098854 -0.213863223065944 0.120673484234917 -1.77224702196892 0.076353561200661 0.269680717214918 0.246875203193599
"PTBP2" 86.2473981431164 -0.186044480267427 0.104996591245942 -1.7719097168749 0.0764095451834447 0.269680717214918 0.246875203193599
"XBP1" 158.707136518176 0.145556473320341 0.0821469577721085 1.77190339445245 0.0764105948627152 0.269680717214918 0.246875203193599
"ENSG00000258790" 316.822757071759 -0.206263329288504 0.116416928392847 -1.7717640564478 0.076433731420236 0.269687668796795 0.2468785204045
"TMEM115" 74.1173894634684 0.209139573078435 0.118062458271694 1.77143163152801 0.0764889524152956 0.269807791451628 0.246985437440483
"OSTC" 328.503570806192 -0.132381375831665 0.0747906959090709 -1.77002465644406 0.0767230333878048 0.270558585218384 0.247669670658638
"HTT" 62.2113969176118 0.235409951131741 0.133033639084274 1.76955206782409 0.0768017897078206 0.270761373178567 0.247852249675585
"GCDH" 26.0342245814848 0.308928422792037 0.17460052421568 1.76934418828219 0.0768364534448703 0.270808645460883 0.247892470143144
"TARS3" 51.6883691406061 0.228567536128562 0.129265225351157 1.76820591545518 0.0770264856386412 0.271328297904873 0.248433777770383
"CD320" 56.5096589047929 0.230590034565205 0.130441734343041 1.76776271587122 0.0771005803820963 0.271514232904447 0.248600947313453
"PAFAH1B3" 191.483660572015 0.148504579102751 0.0840256408704783 1.7673721683559 0.0771659208109565 0.271594198080773 0.24866801494232
"TESK1" 28.5824853973252 0.300837611080788 0.170215563972228 1.76739191211605 0.0771626165048153 0.271594198080773 0.24866801494232
"AP4S1" 15.3206639418496 0.403388059830351 0.228293749228043 1.76696935940811 0.0772333598983804 0.271756486734401 0.248813530474702
"SFXN5" 50.038471521749 0.239714538758184 0.135681173251099 1.76674871696868 0.0772703206540205 0.27179432156921 0.248842028002018
"VTA1" 133.708292670305 -0.149718102435997 0.0847468709658032 -1.76665050555566 0.0772867771011105 0.27179432156921 0.248842028002018
"BLTP1" 79.4535056367903 -0.227660057139335 0.128911506721502 -1.76601812304597 0.0773928084373859 0.272083733133938 0.249100856978981
"COX10" 58.827044555647 0.210129597941326 0.118992581444789 1.76590502861578 0.0774117834244192 0.272083733133938 0.249100856978981
"AIDA" 175.847653689298 -0.128112774159901 0.0725773718092644 -1.76518894203809 0.077532016444288 0.272431169750875 0.249415873125013
"EXOSC1" 66.3276805722192 0.204596810522051 0.115954525244626 1.76445731712858 0.0776550154558291 0.27278813121663 0.249739603277589
"MT1X" 18.861139166123 0.380418575737234 0.21562461959021 1.76426317393725 0.0776876810088799 0.272827658140612 0.249772717001196
"ZNF500" 22.93593354693 0.370998621688914 0.210338315261413 1.76381854740934 0.0777625337889712 0.273015277763924 0.249941408257816
"CRTC2" 29.3227907244199 0.30276617607255 0.17170539132028 1.76328869900074 0.0778518103452014 0.273178164585021 0.250084382714188
"SFSWAP" 134.544525458585 -0.149584141449791 0.0848302166463046 -1.76333560567781 0.0778439034609229 0.273178164585021 0.250084382714188
"NEFL" 265.617732897958 -0.147495618376449 0.083723359319717 -1.76170210530138 0.078119641969812 0.274042499542229 0.250872568948784
"ENSG00000290823" 23.0464363529782 0.402748572729862 0.228726519275411 1.76083024393385 0.0782671392703367 0.274484343915045 0.25127397271207
"GUSB" 59.8130893588956 -0.232641368879594 0.132130663952143 -1.76069174195519 0.0782905912197901 0.274491035424146 0.251277016832474
"LRRC1" 36.5303821966746 -0.284054340872025 0.161421036781405 -1.75971079442816 0.0784568546481022 0.27492265816047 0.251738287069169
"TXNDC5" 31.3042165994283 4.24098009892071 2.41047940049108 1.759392798817 0.0785108142133845 0.274972298096546 0.251839055302112
"C1GALT1" 72.4030007866335 -0.201880609715792 0.114758078605981 -1.75918429593916 0.0785462107294271 0.274972298096546 0.251843624084978
"TERF1" 238.13831754829 -0.114945271303702 0.0653425323838931 -1.75911871043486 0.0785573475450456 0.274972298096546 0.251843624084978
"ATP5PD" 396.679027457653 -0.138620389570357 0.0788173454882923 -1.7587548617829 0.078619154589135 0.275037520214214 0.251897124861487
"MAFB" 42.7025424519322 -0.242410907100227 0.137828448330221 -1.75878717374398 0.0786136641492633 0.275037520214214 0.251897124861487
"DCAF10" 55.9307229906567 0.227060701284349 0.129116487264254 1.75857248052016 0.0786501506163621 0.275070427944845 0.251924148531927
"B3GAT1" 38.3423716822695 0.299474269311602 0.170382474244641 1.75765888269475 0.0788055679235779 0.275538348220172 0.252349575977824
"SLC30A1" 55.9116253556588 0.226499429604538 0.128906954948346 1.75707687529581 0.0789047067253575 0.27580929173876 0.252594597275041
"PIGG" 26.9691828004437 0.307349203269516 0.174962978988308 1.75665277904335 0.0789770109162276 0.275986312694365 0.252753598134307
"HPS6" 34.1575337062066 0.286735222616036 0.163240952969496 1.75651524571544 0.0790004705498344 0.27599259535932 0.25275623328351
"BECN1" 71.3260839323286 -0.18537313798886 0.105547180691195 -1.75630591717286 0.079036187471674 0.276041684368585 0.2527980719876
"GLUD1" 137.456556905242 -0.143547000150253 0.0817625772019151 -1.75565650035418 0.079147078549571 0.276353227678839 0.253080263197168
"OGFOD3" 34.6302729965692 0.288801956760383 0.164541130404133 1.75519613880766 0.0792257641393495 0.276552181068343 0.253259342221579
"FEZ1" 164.636530528347 0.135277077523132 0.0770834342284929 1.75494357350686 0.0792689599443994 0.276627175746807 0.253324901757059
"CEP250" 50.9900163251158 -0.256935012482217 0.146417678449861 -1.75480867612718 0.0792920390544384 0.276631946766867 0.253326153957613
"MIRLET7A1HG" 26.555359858136 -0.326803588990417 0.186282556819683 -1.75434347997894 0.0793716697148772 0.276771472142631 0.253508027470343
"ERG28" 172.804197153158 0.130740341285558 0.0745330819000471 1.75412498655145 0.0794090930974991 0.276812928907041 0.253555028174628
"ENSG00000290396" 16.3847181370152 -0.515562210618073 0.293977590068954 -1.75374663931746 0.0794739300453784 0.276963168136807 0.253689509115693
"GRB2" 153.441645941709 -0.133753292302637 0.0762848700661781 -1.75333971450177 0.0795437123362659 0.276974158965044 0.253753220481125
"IFT70B" 13.1197847519678 -0.490914891470106 0.280047849488329 -1.75296790304602 0.0796075166886423 0.276974158965044 0.253753220481125
"MRPL42" 162.813596410251 -0.14382127178618 0.0820414278674759 -1.75303228532906 0.0795964654505119 0.276974158965044 0.253753220481125
"SLC9A1" 23.3544467573293 0.366100765717622 0.208818950613185 1.75319703811646 0.0795681912645002 0.276974158965044 0.253753220481125
"STRBP" 96.1266779762412 -0.16681226084264 0.0951327638365247 -1.7534680389323 0.0795217009969939 0.276974158965044 0.253753220481125
"GMPPB" 40.1653050282193 0.259863366601748 0.148253862088264 1.75282696141189 0.0796317137164442 0.276982709380621 0.25375790963408
"H1-3" 47.2506758671935 -0.4158570435834 0.237461123093506 -1.75126369388746 0.0799004984788766 0.277841771593714 0.25454178773613
"ENSG00000291044" 11.7696271309622 0.441190643484798 0.252032227616748 1.75053265075168 0.0800264451982897 0.278203803075419 0.254870304359413
"JKAMP" 42.468164208468 0.261396366639077 0.149357473838327 1.75013917898763 0.0800943006723999 0.278363743826254 0.255013675879104
"SSR2" 327.930534143828 -0.111610167084711 0.063783293019813 -1.74983387969701 0.0801469827231788 0.278470877250074 0.255108668496868
"ADGRB2" 16.3775738266304 0.454844618484379 0.259998586647181 1.74941188854079 0.0802198473215008 0.278648057449084 0.25526782992074
"BPNT1" 10.913529368039 0.462736309495346 0.26456798414047 1.74902610003507 0.080286507944702 0.278803597090065 0.255407164589898
"ENSG00000260912" 15.1462022521524 0.427562666818125 0.24450614362158 1.74867862412431 0.0803465870254329 0.278860219365579 0.255452730844528
"SRPX" 15.6615246913975 0.43232658528378 0.247219906003323 1.74875313348743 0.0803337011751458 0.278860219365579 0.255452730844528
"ZNF273" 22.9410553221209 0.309208407086277 0.17684981427183 1.74842370267352 0.0803906865291581 0.278861349596516 0.255520183827093
"GLI2" 55.3643433804833 0.213666935846638 0.122245341498776 1.74785340060405 0.0804894157188485 0.279127829524727 0.255761188365584
"CHCHD6" 58.7537726776647 0.223279363474828 0.127771171306705 1.74749406451682 0.0805516735947185 0.279191750073533 0.255813420750463
"DANT2" 21.4692387164237 -0.389305818337952 0.22277757912901 -1.7475089722225 0.0805490899370186 0.279191750073533 0.255813420750463
"TSPAN9" 21.5784668706528 0.35196702833117 0.201520914333368 1.74655335152423 0.0807148449479301 0.279681218243562 0.256258731500878
"RAB3GAP1" 95.8867688152324 -0.183326185723526 0.104979519488272 -1.74630429456296 0.080758090027774 0.279754982339279 0.256323147598102
"SLC31A1" 47.3554236090741 0.249387621946343 0.142821714040693 1.74614640092674 0.0807855156799116 0.279773920977916 0.256337331083232
"CDK5RAP2" 147.809185001929 -0.166020683674037 0.0950986609265184 -1.74577309560982 0.0808503877752176 0.279922497457622 0.256470292584682
"DHX33" 74.4272582759916 0.182815792281006 0.104762767399838 1.74504546623201 0.0809769550186663 0.280208414962745 0.256725917018293
"FRA10AC1" 85.996878059003 -0.201068652605872 0.115220351908829 -1.74507931346168 0.0809710639086954 0.280208414962745 0.256725917018293
"NXN" 161.923282445829 0.14522681968897 0.0832311101643014 1.74486222041598 0.0810088549928661 0.280242688423597 0.256754151249033
"IVNS1ABP" 161.540425033606 -0.136778238200274 0.0784091102915819 -1.74441767916552 0.0810862844459929 0.280359406958374 0.256854755800662
"SCYL2" 137.717914951122 -0.155859761363171 0.0893478246655641 -1.74441584836079 0.0810866034566839 0.280359406958374 0.256854755800662
"HERPUD1" 71.6787389128231 0.205671902015696 0.117981406363987 1.74325691101844 0.0812887483799481 0.280908070525573 0.257422054569059
"AGGF1" 139.013343842959 -0.13382695049826 0.0767960170303224 -1.74262879343624 0.0813984771034154 0.280921942778562 0.257493789051062
"RNASEH1" 117.595332357628 -0.154673543519354 0.0887602495843983 -1.74259924057876 0.0814036427861589 0.280921942778562 0.257493789051062
"WDR89" 35.1677709248083 0.267817626924021 0.153672690260702 1.74277958217349 0.0813721241732044 0.280921942778562 0.257493789051062
"ZNF197" 63.0454844661324 -0.229828596363312 0.131887016635443 -1.74261729642877 0.0814004866877265 0.280921942778562 0.257493789051062
"NDC80" 179.594740707114 -0.144316846413644 0.0828407262811953 -1.74210020713451 0.0814909113674428 0.281070845081914 0.257696832718455
"FST" 10.5247326270217 0.461333680008337 0.264872498058676 1.74171982138417 0.0815574823830031 0.281108337026316 0.257721552697138
"KIDINS220" 120.992083247093 -0.156682988583663 0.0899496083995884 -1.7418973953463 0.0815263998119407 0.281108337026316 0.257721552697138
"UBE2T" 152.228439026296 0.144647838659398 0.0830517127627618 1.74165991100733 0.0815679712727643 0.281108337026316 0.257721552697138
"DESI1" 69.4785704049246 0.204663479065293 0.117527476296208 1.74140963045503 0.0816118013147195 0.281183331679513 0.257787092922251
"ZNF37A" 73.548394654911 -0.221743260365482 0.127450948734019 -1.73983216734028 0.0818884923570417 0.281984130032721 0.258587925808464
"ATG14" 41.2541266351538 -0.254811758480231 0.146552567878448 -1.73870551822452 0.0820865748990541 0.282517431452073 0.259070487774152
"BCL2L12" 114.666688808804 0.169247439676339 0.0973414224122942 1.73869906029812 0.0820877114226179 0.282517431452073 0.259070487774152
"SEMA3C" 68.4829894392032 -0.203788588705863 0.117219583789218 -1.73851998205617 0.0821192322947166 0.28254959186254 0.259096735745353
"BLTP2" 104.974005954584 -0.155725400463591 0.0895911205845874 -1.73817895621211 0.082179285893841 0.282679881634295 0.259212967878709
"HINT2" 99.8790218580739 0.2079404203427 0.119642277689782 1.73801790101209 0.0822076595960959 0.282701158141392 0.259229236670434
"FIP1L1" 188.60857395147 -0.153624222622515 0.0884084006273766 -1.73766544278987 0.0822697812061381 0.282838446397033 0.259351885078413
"PIANP" 11.7551110307051 -0.5559379836138 0.319974049091795 -1.737447099825 0.0823082837692465 0.282894481657397 0.25940002725583
"UBE2E2" 43.7809113238133 0.242801742910569 0.139859256807655 1.7360434228854 0.0825561569430919 0.283669901729216 0.260107801474764
"BMP1" 17.1747267296771 0.398945216621243 0.229859033692488 1.73560816911361 0.0826331405352754 0.283857871005647 0.260276910357372
"GNAI3" 234.98419625444 -0.109837028051656 0.0632926791103203 -1.73538282145092 0.0826730207656471 0.28391831740569 0.260329089077613
"SVIL" 79.2594607655845 0.167887459312309 0.0967919531063329 1.73451876859921 0.0828260785487154 0.284367304443326 0.260737522716368
"TUT1" 37.6390582026293 0.265876947990792 0.153304487776598 1.73430635884736 0.0828637398238386 0.284419964734786 0.260782558870626
"LDAH" 70.3462119824096 0.192402229843266 0.110953637005066 1.7340777196378 0.0829042941675326 0.284482524101409 0.260836671928619
"LINC01278" 23.7029808851117 0.320727089616628 0.185006145761066 1.73360235303126 0.0829886626870092 0.284695355760685 0.261028565510745
"CEP192" 42.4167703449214 -0.265732101253199 0.153336330254706 -1.73300157119838 0.0830953895291732 0.284859813183845 0.261242377516063
"PHB2" 360.328023365319 -0.129918005731416 0.0749690018362877 -1.7329563226028 0.0831034322888281 0.284859813183845 0.261242377516063
"METTL15" 34.3233282608422 0.257990569568756 0.148891838641287 1.73273815356873 0.083142219827394 0.284915283168592 0.261290747704104
"DIP2C" 51.776889441127 0.229654058057291 0.132587071653943 1.73209993397166 0.0832557709585077 0.284921240339067 0.261353370402782
"MBOAT7" 67.7596356863385 0.20459634713485 0.11811691160403 1.73215117425971 0.083246649722896 0.284921240339067 0.261353370402782
"PACS1" 26.775076613215 0.29322111280133 0.169258109460484 1.73239033412333 0.0832040878060383 0.284921240339067 0.261353370402782
"ZFYVE26" 28.4070377544562 0.273995569764569 0.158184221675026 1.73212958197225 0.0832504932470398 0.284921240339067 0.261353370402782
"HSCB" 28.3707396674119 0.304549454084654 0.175841376286194 1.73195558700006 0.0832814703803143 0.284932656851661 0.261360567247496
"IFNGR1" 45.3458120595037 -0.243877514415226 0.140886440535801 -1.73102190308552 0.0834478579863263 0.285375579429746 0.26176029213823
"PGGHG" 19.8283132005154 -0.393957840472616 0.227592660839737 -1.73097778732869 0.0834557263131021 0.285375579429746 0.26176029213823
"ENSG00000291142" 47.4313487133959 0.228827213494672 0.132219889426976 1.73065651836784 0.0835130448056761 0.2854949567666 0.261866514546526
"TXN2" 102.278256937832 0.168918973581598 0.0976214155222499 1.73034751317551 0.0835682053611133 0.2856068949855 0.26196591270696
"ENSG00000282885" 64.3176708362779 -0.445321800448203 0.257401749128444 -1.73006516838387 0.0836186325581169 0.285626982509743 0.262050421314604
"STK36" 28.1560462029411 0.294105392566408 0.170026384592341 1.72976325569447 0.0836725818697373 0.285733681480119 0.262145917272022
"ENSG00000291073" 12.2696675461979 -0.581212656516724 0.336246581189708 -1.72853105140958 0.0838930589576795 0.285950097426376 0.262321449543951
"MED30" 22.2857821988097 0.382608065628439 0.221323753627522 1.72872572129041 0.0838581956191004 0.285950097426376 0.262321449543951
"RTCA" 83.9993320168551 0.174843486226359 0.101137452181816 1.72877091971864 0.0838501027316581 0.285950097426376 0.262321449543951
"SMIM10L1" 141.717937880001 -0.140376990882841 0.0811954099196722 -1.72887840607884 0.0838308595798263 0.285950097426376 0.262321449543951
"SPG7" 126.654181056071 0.160255838712289 0.0927103090359084 1.72856546784046 0.083886894481312 0.285950097426376 0.262321449543951
"SPPL3" 94.3535756499259 0.158165563357583 0.0914649867449477 1.72924710303224 0.0837648793798853 0.285950097426376 0.262321449543951
"WDR5B" 11.9497342684539 0.45206982008786 0.261458279773245 1.72903233540711 0.0838033080268875 0.285950097426376 0.262321449543951
"LSM8" 213.200172556532 -0.188836575240766 0.109332242888803 -1.72718102410853 0.0841351576950855 0.286621936950023 0.263004807061401
"OPCML" 27.7373444156035 0.302705476935398 0.175282150204561 1.72696122555622 0.0841746273746741 0.28667974535705 0.263054544994573
"ENSG00000291100" 69.9552615229626 0.189798317257012 0.109913471147129 1.72679759156136 0.0842040211991019 0.286703215953436 0.263072775799992
"FTSJ1" 58.8085530554878 0.206190789963589 0.119443223271067 1.72626612307386 0.0842995470069084 0.286951784241256 0.263297550175983
"ARMCX1" 101.863840321979 -0.164504713474362 0.0953251340029989 -1.72572234169833 0.0843973766773209 0.286978109486455 0.263308496222119
"CCDC34" 155.448234185126 -0.13634069333561 0.0789879220473393 -1.72609545613692 0.0843302411700402 0.286978109486455 0.263308496222119
"ENSG00000203620" 35.9966966610704 0.302783160289541 0.175449084000517 1.72576084973261 0.0843904458199658 0.286978109486455 0.263308496222119
"TSTD3" 44.4965648201478 0.246223044091451 0.142662096937437 1.72591774113225 0.0843622125277537 0.286978109486455 0.263308496222119
"DGCR8" 44.7686822532344 0.236079194153205 0.136833602526585 1.72530131337687 0.0844731853902072 0.287159246279784 0.263471393314819
"ADAMTS12" 45.5079198010459 0.246241927221497 0.142746549136955 1.72502893211972 0.0845222586396581 0.287249425800982 0.263550834954041
"MRPS30" 88.5964331701141 0.1896126274249 0.10995843214658 1.72440279224914 0.0846351538513767 0.287556398725438 0.263825054596302
"FNDC3A" 116.516502075868 -0.189297513397375 0.109791901187082 -1.72414824181629 0.0846810850504341 0.287559089719505 0.263825054596302
"MEX3C" 92.6365682788817 -0.181933728371556 0.105514529369514 -1.72425285369393 0.0846622063942408 0.287559089719505 0.263825054596302
"HSD17B1-AS1" 21.7846315725012 0.340852894577852 0.197726609004255 1.72385950628687 0.0847332090309427 0.287659423464759 0.263913810889681
"PRKX" 63.0496742439351 -0.222717078959624 0.129211283371065 -1.72366586840587 0.0847681800457942 0.287701486937524 0.26394910719223
"ITPK1" 38.4701797245121 0.270753861482965 0.157211682853082 1.72222481541648 0.0850288012061651 0.288432363196951 0.264686811895188
"NRP2" 517.073450593773 -0.109850447426505 0.0637895823538738 -1.72207503753681 0.0850559263701937 0.288447579952792 0.264697456479817
"KATNIP" 19.7555981663778 0.344730199958198 0.200231618874784 1.72165715832212 0.0851316423826126 0.288550746367882 0.264859269669616
"RN7SL1" 105.920654693371 -0.378831561103103 0.220065758764225 -1.72144709486121 0.085169724601166 0.28858169630783 0.264881006510388
"ZHX1" 59.9187709460177 -0.231068094281868 0.134236014151291 -1.72135693794842 0.0851860732920296 0.28858169630783 0.264881006510388
"C1orf50" 45.7119571106185 0.233304064059509 0.135555558418984 1.72109551818153 0.0852334924444451 0.288630686747896 0.264919307798595
"FANCA" 39.1273615776721 0.26710936171239 0.15520342864864 1.72102745434246 0.0852458421028437 0.288630686747896 0.264919307798595
"NOM1" 46.2988605923407 -0.238675546564159 0.138743922228529 -1.72025947321158 0.0853852866337809 0.289026019394528 0.265278828757039
"FAM222B" 65.1989943195353 0.217227272385355 0.126317035132983 1.71969894762542 0.0854871792341647 0.289217246580587 0.265447676120323
"POLD2" 138.207812830634 0.191037747835769 0.111081584137094 1.71979675406858 0.0854693928582051 0.289217246580587 0.265447676120323
"MRPL22" 183.427039312877 0.126322151543985 0.073475111946713 1.71925088913915 0.0855686981785633 0.289416188875252 0.265626934629368
"ENSG00000290318" 50.8202381820486 -1.45854511335304 0.84851757889206 -1.71893328981765 0.0856265196649017 0.289534895714043 0.265732551022316
"HEG1" 182.496843990014 0.134930297261225 0.0785079298729399 1.71868367284172 0.0856719865836661 0.289611775288535 0.265799778325428
"ZMIZ2" 44.8917723253239 0.236536179815877 0.137641196258949 1.7184984310284 0.085705740387557 0.289649028720919 0.265830638102073
"MRPS2" 83.2270970170477 0.189464565748751 0.110311698356192 1.71753828988271 0.0858808645950563 0.290163907665238 0.266299842840433
"PLA2G3" 16.5136303080544 0.395486334099242 0.230306317387061 1.7172187831677 0.0859392048554403 0.290269295361878 0.266406763302567
"DCLK1" 35.7473169103749 0.26089498860597 0.152019577307261 1.71619335632443 0.0861266587847845 0.29074224363371 0.26688794759381
"MPLKIP" 109.872737418105 -0.16325488115462 0.0951381164757717 -1.71597764599633 0.0861661338953685 0.29074224363371 0.26688794759381
"NSG1" 25.9584544160436 0.319865522787575 0.186393653740441 1.71607517943179 0.086148283412299 0.29074224363371 0.26688794759381
"CD164" 127.331313436676 -0.171172036485219 0.099776451822192 -1.71555545781742 0.086243436864681 0.290926033649166 0.267053304501117
"SIGMAR1" 116.953608643153 0.149744228582661 0.0873063320597718 1.71515885560445 0.0863161060452471 0.29109409929129 0.267204225145891
"HROB" 21.7521612677374 0.332143789619463 0.193673214891902 1.71497018730674 0.086350692977442 0.291133680663029 0.267237205594822
"CFAP92" 11.0989102855851 0.479365448299318 0.27981810933668 1.71313232526541 0.0866881983086929 0.292005941637943 0.268024439125893
"IARS2" 157.560130599866 -0.125994517861627 0.0735492917417475 -1.71306228622881 0.0867010813292785 0.292005941637943 0.268024439125893
"NEU1" 164.41932177262 -0.139871300258331 0.0816394725461557 -1.71328030297174 0.0866609842870715 0.292005941637943 0.268024439125893
"PEX16" 12.2847148836041 0.475790973652455 0.277684697729091 1.71342165248384 0.0866349956736977 0.292005941637943 0.268024439125893
"FRAS1" 16.8048135862762 0.358380747468883 0.209286585309616 1.71239234917373 0.0868243880617977 0.29226671817579 0.26833133603599
"TP53I11" 49.6362471458159 0.236857792905165 0.138347010770674 1.71205573279631 0.0868863981453168 0.292398203584121 0.268448677833594
"KIFC3" 52.8048473305962 0.232616137739402 0.13592488013563 1.71135804944092 0.0870150363436982 0.292643863606308 0.268664092654478
"MZT2A" 174.481432274817 0.164979925268608 0.0963987771227466 1.71143172343915 0.087001445146063 0.292643863606308 0.268664092654478
"ZBTB40" 50.6797632687303 -0.224219492977507 0.131023963052945 -1.71128614761029 0.0870283022686054 0.292643863606308 0.268664092654478
"DEPDC1B" 39.2660837827765 0.255555857472181 0.149440897274061 1.71007978494344 0.087251120361016 0.293238334085915 0.269277504132423
"CRK" 223.628801055352 -0.111350839410823 0.065132462512046 -1.7096058572978 0.0873387817984438 0.293455542957271 0.269473566609954
"ZC3H14" 148.957240842273 -0.130603142108237 0.0764513089542636 -1.70831793326612 0.0875773655298117 0.294179597736707 0.270135045167369
"STK32C" 15.9381448501042 -0.431307033471768 0.252556222636843 -1.70776640927179 0.0876796942099986 0.294445699507009 0.270370900942625
"HEATR1" 109.610566518526 -0.169851805524463 0.0994748322623852 -1.70748521672742 0.0877319032333452 0.29445127031078 0.270370900942625
"SARNP" 348.667344725045 -0.154774392477782 0.0906453862436133 -1.70747126678704 0.0877344939716873 0.29445127031078 0.270370900942625
"ZNF354A" 23.0603859274928 -0.337471751378619 0.197654266783442 -1.70738409481627 0.0877506846691807 0.29445127031078 0.270370900942625
"PLBD2" 46.1319163643353 0.229744897760243 0.134582490210351 1.70709352606832 0.0878046702332251 0.294554845561222 0.270462606296329
"NAA60" 78.0748411519628 0.183477814993597 0.107516215281448 1.70651296191279 0.0879126150704394 0.294839333670036 0.270720424676372
"PGM1" 24.7692959726023 0.327823646998287 0.192135614254574 1.70620969084852 0.0879690450840827 0.294950948267447 0.270819508521882
"ARAF" 29.0796576521535 0.313872931873237 0.183984571451049 1.70597419880257 0.0880128835183548 0.295020297002725 0.270879784279479
"SOCS3" 24.8630422172058 0.307289430146488 0.180181277987211 1.70544594632246 0.0881112853674176 0.295272458407751 0.271107911935129
"PCSK9" 16.0912966158419 0.371628534717364 0.217960737407997 1.70502513038263 0.0881897376112893 0.295457651040083 0.271274548255553
"DMPK" 13.731157066326 0.455457893441857 0.26728131625235 1.70403939874287 0.0883737269383746 0.295996228948957 0.271765638940758
"BOC" 106.713656073042 0.149078312899375 0.0874992408968353 1.70376692839135 0.0884246387760735 0.296088915281459 0.27184733385838
"CNTNAP1" 14.1370191007657 0.461808611760446 0.27116119042801 1.70307782994872 0.0885535042371074 0.296436498270897 0.272156246556224
"HIGD1A" 303.297320759805 -0.115349557124748 0.0677378048266635 -1.70288301222514 0.0885899637301103 0.296436498270897 0.272156246556224
"HMCES" 143.289830659468 0.150446112670977 0.0883501792542371 1.70283879377372 0.088598240751556 0.296436498270897 0.272156246556224
"ZNF107" 30.9080207759934 -0.297511192123295 0.174758646555953 -1.70241185764758 0.0886781887637988 0.296626096886207 0.272326913018861
"SMIM15" 140.36187328709 -0.160935637779384 0.0945440956427594 -1.70222832727163 0.0887125745054541 0.296663231436743 0.272357604324416
"ENSG00000279738" 30.198438026469 0.684853794699945 0.402440099239531 1.70175336899597 0.0888016112550291 0.296805175498511 0.272481118789133
"MRS2" 109.884055306186 0.153875380517559 0.0904184814222734 1.70181336931471 0.0887903594877881 0.296805175498511 0.272481118789133
"WASHC3" 28.0696791352142 0.304847805797555 0.179194060112147 1.7012160202563 0.0889024306646602 0.296986331698594 0.272640631914748
"ZKSCAN5" 49.5448657614072 -0.227595174726693 0.133780177996593 -1.70126231056808 0.0888937418720541 0.296986331698594 0.272640631914748
"BBIP1" 73.6646366163877 0.187102069636091 0.110004706811101 1.70085512756631 0.0889701944763974 0.297134796284084 0.272773528699466
"TXNDC17" 486.535156114781 -0.150227857765342 0.0883545658556967 -1.70028403524384 0.0890775119092355 0.297337327544032 0.273027586598552
"KRBA1" 15.003497084061 0.442145547137948 0.260115554354334 1.6998043359439 0.0891677356864792 0.297560534411061 0.273229126420205
"AEBP1" 96.6652407554568 0.189895736817156 0.111800194499291 1.69852778582026 0.0894081930104366 0.297785767852063 0.273483530741375
"CDC123" 238.701667179084 -0.12196258294328 0.0718080213141564 -1.69845346956017 0.0894222076604658 0.297785767852063 0.273483530741375
"IGF2R" 123.75587008357 -0.159186849789023 0.0936933245584028 -1.69902018675616 0.0893153801295188 0.297785767852063 0.273483530741375
"MGA" 107.409360853489 -0.143816405219782 0.0846675684494154 -1.6986008675294 0.089394412898615 0.297785767852063 0.273483530741375
"PRR11" 205.158163109354 -0.14049075098162 0.0827037102087083 -1.69872368031715 0.0893712594663118 0.297785767852063 0.273483530741375
"SEC23A" 117.417109369139 -0.189485378549958 0.111541127663046 -1.69879382179435 0.089358038124791 0.297785767852063 0.273483530741375
"SERPINB1" 13.2327776681333 0.42583943224598 0.250698664885198 1.69861069041187 0.0893925608498613 0.297785767852063 0.273483530741375
"LSP1P5" 145.136594719355 0.191372866547871 0.112685653291445 1.69828954226242 0.089453127523268 0.297810895681724 0.273503182345238
"TMEM169" 22.8432509883711 0.321215410342496 0.189170586961994 1.69801984283651 0.0895040167921911 0.297902475953319 0.273583862989763
"TOR1AIP2" 136.292908695547 -0.151984074702192 0.0895186071921407 -1.69779311217362 0.0895468163706804 0.297967089939629 0.273639778761636
"SIAE" 12.1739303571511 0.446861289476891 0.263222141315143 1.69765843877809 0.089572246249121 0.297973887587481 0.273642599621802
"SLC22A17" 60.1956008356805 0.230668231916118 0.135941635362124 1.69681813302937 0.0897310494357107 0.298424249767787 0.274052762034777
"NUP153" 109.487086326557 -0.167307038262936 0.0986095114809442 -1.69666227679535 0.0897605284607061 0.298444387556852 0.274067831772558
"ZKSCAN8" 32.5463279318948 -0.277439802200519 0.163597369362063 -1.69586958080302 0.0899105815904999 0.298787355254189 0.274450944242625
"REC8" 64.4833742398457 0.195819118071221 0.115479952179651 1.69569794908286 0.0899430971386748 0.298817470832818 0.274475163337098
"PFKFB4" 24.6507702779076 0.299360549280274 0.176601224457978 1.69512159498932 0.0900523564154119 0.299102469522618 0.274733500473904
"TMPO-AS1" 16.0084753328193 0.374269929466804 0.220861033364931 1.69459466780812 0.0901523392971916 0.299356516806233 0.274963403603508
"RPAP2" 99.6861497099984 -0.185573818823027 0.109523267427692 -1.69437803657148 0.0901934703422169 0.299415061394004 0.275013732889458
"CCDC25" 176.723263111872 0.127909708134894 0.0755136104074017 1.69386296648791 0.0902913256079946 0.29966183369926 0.275236948331659
"ENSG00000289353" 11.1555222101668 -0.500109665793829 0.295404506772258 -1.69296559236108 0.0904620167286175 0.299996758591954 0.275534236619211
"NDUFA6" 549.709384660377 -0.139660469390444 0.0824923514036621 -1.69301113392973 0.0904533479374479 0.299996758591954 0.275534236619211
"ZNF709" 12.5214398695152 0.452611287248709 0.267348905900317 1.6929610604708 0.0904628794058775 0.299996758591954 0.275534236619211
"ZCCHC7" 30.9053525801117 0.275490465718962 0.16277380405193 1.69247421182754 0.090555593031553 0.300226076194384 0.275741410360055
"THAP6" 16.5151870252849 -0.401592128771518 0.237311705985579 -1.69225587546836 0.0905971970074141 0.300285870726187 0.275792884892254
"LINC00467" 31.4388912236392 0.287545726012082 0.169957413046462 1.69186927982643 0.090670900491319 0.30037388017678 0.275942020955592
"PUS3" 45.4590471603224 0.225510343726615 0.133375120927206 1.6907976702019 0.0908754523218963 0.300973261771063 0.27648918273196
"CDS2" 85.9087172631131 0.167140537989026 0.0988905654436908 1.69015656083185 0.0909980063902083 0.301032171607367 0.276522532496872
"ENSG00000288044" 12.6804808583931 0.434309004001437 0.25696057582282 1.69017757922874 0.0909939864204426 0.301032171607367 0.276522532496872
"NCAPG2" 92.2007884724359 -0.166830044153106 0.098703181473756 -1.69021952141902 0.0909859650015472 0.301032171607367 0.276522532496872
"NFS1" 27.1152734597238 0.313215121822668 0.185325307733165 1.69008283679012 0.0910121079484719 0.301032171607367 0.276522532496872
"OPN3" 38.9867550956127 0.252629653258405 0.149459988373256 1.69028283762138 0.0909738568927027 0.301032171607367 0.276522532496872
"POLR1D" 208.347857120199 -0.120188270063352 0.0711188696265921 -1.68996316581517 0.0910350017426563 0.301032171607367 0.276522532496872
"SUPT7L" 82.6659550630628 -0.176825462656552 0.104680005356636 -1.68919997715057 0.0911811133869716 0.301437095397874 0.276891028577352
"SBDSP1" 61.575776487369 0.200135988320954 0.118518849339793 1.6886426879421 0.0912879248623377 0.301633674966557 0.277064683069547
"TMEM39A" 44.1489579690826 0.24267890656365 0.143702942774477 1.68875391052014 0.0912665996281213 0.301633674966557 0.277064683069547
"LZIC" 118.640306173216 -0.156939431962898 0.0929535449281602 -1.68836414021853 0.0913413497216411 0.301653742043398 0.277076205105092
"TPST2" 50.8004151477459 0.250627058409572 0.148434007801189 1.68847464352818 0.0913201524156228 0.301653742043398 0.277076205105092
"AP2A1" 47.7687427118527 0.447902884205234 0.265424037495858 1.68749932534737 0.0915073795398452 0.301967242350989 0.277353800201387
"KTI12" 31.8310697256809 0.317795799484593 0.188298565861244 1.68772288854699 0.0914644359593142 0.301967242350989 0.277353800201387
"SGSH" 11.555784941528 0.497635378001062 0.294879050167088 1.68759149800261 0.0914896724096301 0.301967242350989 0.277353800201387
"CNN3-DT" 37.6782625768352 0.253154995774874 0.150104058952458 1.68652998154471 0.0916937653641752 0.302425644448604 0.277843306392505
"GALK1" 18.3002935131882 0.382161541379239 0.226674725758321 1.68594685667204 0.0918060357390673 0.30263925002625 0.278108029045693
"MDH2" 399.195502085819 -0.137445797207233 0.081549782109128 -1.68542200423426 0.0919071812134692 0.302894308287846 0.278338916579766
"IGF2BP2" 266.387312453642 -0.122427171165306 0.0726513153854763 -1.68513357969814 0.0919628022516454 0.302928094386762 0.278362975957166
"RPP38" 40.5906706673156 -0.266304565556285 0.158032785490206 -1.68512226580217 0.0919649846234986 0.302928094386762 0.278362975957166
"FNIP1" 54.6394182344859 -0.218927544214995 0.129948658518294 -1.68472338776914 0.0920419520178325 0.303024938154833 0.278444984077789
"ZYX" 163.000255812141 0.193361515516249 0.114771734163738 1.68474857442157 0.0920370904782565 0.303024938154833 0.278444984077789
"ENSG00000242588" 39.2620773569263 -0.275054510274948 0.163359044964875 -1.68374215418614 0.0922315108138994 0.303499847949055 0.278942862878657
"MRPS24" 176.925099619341 0.185639897038114 0.11029117119837 1.68318003173817 0.092340245163821 0.303771511394847 0.279196094638295
"CLCC1" 48.4494049254513 -0.220624317437504 0.131112499103397 -1.6827100310514 0.0924312389145448 0.303992363193138 0.279395564082243
"MAST4" 29.7407964096937 0.300560117695297 0.178655749006828 1.68234226643224 0.0925024896149076 0.304148185853816 0.2795352636103
"CSK" 41.0581733398064 0.302141533976262 0.179722595824948 1.68115496323318 0.0927328187591979 0.304198981413733 0.279625885569863
"EXOSC9" 149.72903365956 0.127797361049208 0.0759980551193018 1.68158725705009 0.092648903309111 0.304198981413733 0.279625885569863
"FNBP4" 171.177240532661 -0.141958682107643 0.0844364052597594 -1.68124971297538 0.0927144210322728 0.304198981413733 0.279625885569863
"LATS1" 44.9603636944709 -0.233032593908299 0.138546189253974 -1.6819848684623 0.0925717741308397 0.304198981413733 0.279625885569863
"MRPL20" 400.900792803383 -0.17205629010147 0.102330518484238 -1.68137807420542 0.0926895015767874 0.304198981413733 0.279625885569863
"SERPINB6" 51.0930218986739 0.212653369138431 0.126490756337857 1.68117714918578 0.0927285106103253 0.304198981413733 0.279625885569863
"SF3B6" 429.468632769465 -0.212358579505888 0.126260335170533 -1.6819104687079 0.0925862023695608 0.304198981413733 0.279625885569863
"TIAM1" 58.2542551147121 -0.210458195670415 0.125147397298843 -1.68168256162656 0.0926304113037662 0.304198981413733 0.279625885569863
"DCAF8" 86.5480614049027 -0.190014516197343 0.113060289190559 -1.68064771068364 0.0928313627464454 0.304287211924997 0.279847461238339
"CORO1B" 85.8305104371383 0.210886213019045 0.125502370629347 1.68033649055019 0.0928918651015114 0.304328941439536 0.279954268751276
"AMMECR1L" 41.2606891495631 -0.239349939805482 0.142507521930903 -1.67956004400621 0.093042947201972 0.304448565721177 0.280273089827369
"CEP135" 71.9873870423787 -0.207846190095891 0.123752234863921 -1.67953484092179 0.0930478545575907 0.304448565721177 0.280273089827369
"ZNF91" 72.8412363310864 -0.192387140157906 0.114569912249616 -1.67921172653732 0.093110787372934 0.304576262366766 0.280387015050211
"ZNF548" 14.0975373953427 -0.46585569237544 0.277460353715671 -1.6789991295579 0.0931522134013719 0.304633560304641 0.280436132337481
"ELK1" 31.4238214791052 -0.297658784033666 0.177321241593773 -1.67864143832004 0.0932219454509856 0.304705183938175 0.28049481080725
"LYN" 45.3674877223665 0.228040121564973 0.135847323487784 1.67865008827707 0.0932202586443076 0.304705183938175 0.28049481080725
"MRPS28" 112.159018931919 0.168170076967109 0.100253420221421 1.67744977274277 0.093454563417673 0.305308869872967 0.281118980366847
"REPIN1" 165.19569520107 -0.137904746400652 0.0822204169759186 -1.67725671399894 0.0934922930660095 0.305353833876962 0.281156731584988
"NCKIPSD" 24.0473046759634 0.291665515209055 0.173966717206875 1.67655928612032 0.0936286938607954 0.305720960656175 0.28149111352979
"RPS6KA5" 24.8245565471986 0.39844587543281 0.237763399158871 1.67580829026831 0.0937757497587129 0.30604426938416 0.281781491336326
"SRGAP1" 109.850279041554 0.1754729938671 0.10470255360518 1.67591895159297 0.0937540690336851 0.30604426938416 0.281781491336326
"MAOA" 10.9900813029344 0.442541998171943 0.264108748613255 1.67560522131728 0.0938155454109633 0.306095739841507 0.281825230040037
"LRRN3" 52.442636534136 0.241678678757608 0.144258955502576 1.67531144195268 0.0938731416556044 0.306205247781376 0.281922404444992
"FAM172A" 64.4455596698064 0.199305138228974 0.118976465550282 1.67516438908453 0.0939019824189868 0.306220926030282 0.281933190559399
"ITGAV" 201.738880658955 -0.153088886194609 0.0914314244842123 -1.67435744393376 0.0940603711495973 0.306658953126156 0.28233282372484
"FEM1B" 118.996122924384 -0.15804305542404 0.0944338866438064 -1.67358414485427 0.0942123567015323 0.307075885580513 0.282713027392988
"YOD1" 58.9906773827265 -0.215334310310617 0.128715351490119 -1.67294971281765 0.0943371960549508 0.307325547158304 0.283011588164852
"LINC03072" 30.2180629462043 0.271627632843241 0.162453475368821 1.67203337587306 0.0945177408407474 0.307835004103262 0.283477059959115
"PRKD2" 33.2872758945659 0.27649451952261 0.165410139359972 1.67156935235326 0.094609272416515 0.308054367456892 0.283675385553922
"ADAM12" 21.447107923662 0.337345216548981 0.201903367995175 1.6708251075685 0.094756227735854 0.308375248424653 0.283963510171376
"PIK3C3" 64.9673751933854 0.217519114653169 0.130185077488621 1.670845221659 0.0947522536920648 0.308375248424653 0.283963510171376
"DUSP1" 123.732404209942 0.162156528092982 0.0971132732870896 1.66976688772099 0.0949654940680014 0.308819642654519 0.284361680547949
"RCBTB2" 31.3287259205299 0.27711462895577 0.165945342874501 1.66991507056237 0.0949361681667533 0.308819642654519 0.284361680547949
"TYSND1" 24.8133762586765 0.328166447053123 0.196522006579266 1.66987124121775 0.0949448413912245 0.308819642654519 0.284361680547949
"EFNA5" 93.7820470607154 0.166982602790907 0.100041778158824 1.6691286966712 0.0950918772478268 0.309072859187388 0.284587483610087
"IDH3A" 32.7816925587452 0.261391670174157 0.156592580009351 1.66924684527548 0.0950684697139417 0.309072859187388 0.284587483610087
"APH1B" 15.4553598929421 0.384047379824164 0.230136605338788 1.66878006764201 0.0951609743432023 0.309218560088432 0.284717963428777
"GIT1" 38.9594113435246 0.270152896418925 0.161920176878682 1.66843256737136 0.0952298877387144 0.309363589923243 0.284847823865654
"ATP5F1D" 178.154055314446 0.158505318820917 0.095030525937131 1.66794108795924 0.0953274221322654 0.309476374211041 0.284940643918
"MICAL3" 36.1010415993259 0.256524650321314 0.153801857718574 1.6678904541628 0.0953374749845645 0.309476374211041 0.284940643918
"MYRF" 16.6469518062468 0.400301781306222 0.239978694254276 1.66807217011553 0.0953014009771553 0.309476374211041 0.284940643918
"RGS4" 44.2215574032473 0.244144442639781 0.146405665283212 1.66758876555425 0.0953973899514744 0.309513151355166 0.284967163241884
"SEC61B" 574.287755203783 -0.205312648586015 0.123114178999144 -1.66766046165521 0.0953831484678462 0.309513151355166 0.284967163241884
"PM20D2" 155.362116811569 -0.12742402585227 0.0764554438908421 -1.66664424882807 0.0955851647538342 0.310043427731314 0.285451711591686
"IL17RD" 83.218039353646 -0.192741915006525 0.1156677473148 -1.66634104563272 0.0956455058243519 0.310160190813965 0.285555539581474
"TBC1D22B" 19.5237687185502 0.370283375887665 0.222281531673652 1.66583059375038 0.0957471607569855 0.310410833385433 0.285782624168003
"CASP2" 61.1485979249869 0.194353921036976 0.116693158160717 1.66551256389256 0.0958105391514144 0.310537288050921 0.285895371503125
"CUL2" 94.5953846126718 -0.159425034090946 0.0957413897388003 -1.66516314966689 0.0958802106751262 0.310613147072254 0.285957866354237
"GPR19" 26.5112310885205 -0.319396034563854 0.191812093955247 -1.66515065853134 0.0958827020983577 0.310613147072254 0.285957866354237
"SYNGR2" 39.1001079521892 -0.247506523524502 0.148698695303991 -1.6644834913885 0.0960158474415048 0.310965407283226 0.286278491997822
"HNRNPH2" 175.316866981136 -0.125996952412444 0.0757132081899281 -1.66413437529127 0.0960855788658262 0.311033120002412 0.286409923549337
"BRF1" 25.5694737793574 0.336712531164503 0.202384429495621 1.66372745177903 0.096166907719247 0.311150787809137 0.286507208404412
"MRPL33" 440.774438167854 -0.134284451997092 0.0807198741463449 -1.6635859931302 0.0961951929346355 0.311150787809137 0.286507208404412
"PES1" 99.3425615048202 0.289310457419564 0.173902269814315 1.66363819016552 0.0961847551563636 0.311150787809137 0.286507208404412
"ETNK2" 12.6707682726124 0.455674550739168 0.273971879701932 1.66321649957258 0.0962691060368696 0.311310832491308 0.286650890135383
"CRYBG2" 121.077972325896 0.152597143240102 0.0917633276898463 1.66294256193356 0.0963239335633431 0.31140909351194 0.286737681196558
"RRP1B" 164.525337085062 -0.122615248774565 0.073741191364625 -1.66277824517744 0.0963568328933567 0.311436430211633 0.286759167400645
"ENSG00000291072" 38.8289774346757 0.238130355713696 0.143236897469698 1.6624931139972 0.0964139428976426 0.311529424137464 0.286837426978556
"SNRPB" 490.529256241267 -0.126040808525764 0.0758190149034484 -1.66239047930483 0.0964345066162905 0.311529424137464 0.286837426978556
"DKC1" 192.842587835819 -0.143928210150687 0.0865983551715071 -1.66202013728365 0.0965087369126973 0.311611205525767 0.286905366444936
"NBPF20" 55.0434508724453 -0.258681894773478 0.155638871141171 -1.66206483558238 0.0964997752885659 0.311611205525767 0.286905366444936
"TBC1D13" 38.7083717407322 0.241510137861575 0.145449304858605 1.66044202202515 0.0968255623716491 0.312554975975977 0.287770622688803
"ACSL3" 253.492233589659 -0.11145376893331 0.0671572709186503 -1.65959347973383 0.0969962609257403 0.312746627184089 0.287928654150249
"HMG20B" 55.3009974245524 0.244463470080166 0.147294452854442 1.65969230573638 0.0969763680406193 0.312746627184089 0.287928654150249
"KSR1" 46.3144369257322 0.229426066341474 0.138247047255376 1.6595368284262 0.0970076658528781 0.312746627184089 0.287928654150249
"NHERF2" 24.0101127647966 0.322614724177485 0.194389207726546 1.65963289809442 0.0969883259333761 0.312746627184089 0.287928654150249
"TTYH3" 85.1744881693165 0.23752200012424 0.143099011185048 1.65984375543371 0.0969458887569052 0.312746627184089 0.287928654150249
"GSS" 52.5968328474437 0.222347220583295 0.134095595195484 1.65812471512698 0.0972922963060297 0.313584909495352 0.288696726163467
"TMEM243" 20.4237526741114 0.362650693685709 0.218774284200824 1.65764772130537 0.0973885915419033 0.313753500988959 0.288905688936475
"ZXDC" 30.3579203597841 -0.298751883859273 0.180294788561815 -1.6570189645656 0.0975156409704618 0.314066426088133 0.289205749555425
"SUPT6H" 94.6914334002954 -0.166898890207 0.100756056178975 -1.65646509536395 0.09762766799733 0.314347767994435 0.289461110158839
"HIVEP3" 14.2347655934621 0.402309528604732 0.242916520428142 1.65616372198836 0.0976886677549219 0.314464708404613 0.289565082068346
"CDC25C" 61.2354907260875 0.214864535749815 0.129760635642229 1.65585298412248 0.0977515948291157 0.314587792300521 0.289674710154434
"MATN2" 149.450162166687 0.131977809631506 0.0797126863791079 1.65566882295033 0.0977889043249699 0.314628391415263 0.289708385697165
"BOP1" 71.9847836344629 0.192322739981828 0.116169606820988 1.65553405270785 0.0978162148458766 0.314636807208108 0.289712428373755
"CENPT" 39.9262653986482 0.286554305634837 0.173144193705076 1.65500384103516 0.0979237187682123 0.31482364391264 0.289877052960196
"COL25A1" 12.7078903849738 0.402203495956094 0.243014093862291 1.65506242688957 0.0979118354618869 0.31482364391264 0.289877052960196
"ACAP2" 92.075667605296 -0.193194305948967 0.116750618887254 -1.65476044401558 0.0979731007261901 0.314902945598483 0.289946367004675
"ATP6V0A1" 66.1106969594493 -0.193517160933416 0.116982084449547 -1.65424613387599 0.0980775127216469 0.315079573773702 0.290178459737655
"MIIP" 52.7119495349843 0.293004406733965 0.177179478924862 1.6537152525334 0.0981853821109514 0.315264870817152 0.290337947931857
"PHB1" 351.871940848932 -0.112559994249598 0.0680697864884721 -1.65359699297221 0.0982094240854939 0.315264870817152 0.290337947931857
"RAI1" 35.6210372461817 0.262792493000173 0.15889870612675 1.65383658184447 0.0981607209473072 0.315264870817152 0.290337947931857
"LAMTOR5" 358.063246201299 -0.108796173895283 0.0658208864087194 -1.65291262137835 0.0983486480634437 0.315632273293787 0.290672579215567
"EPS15" 87.7175337310519 -0.190522234679663 0.115281149287202 -1.65267466413795 0.0983970934074116 0.315708226417485 0.290738805236083
"NCOA7" 11.7100488469902 -0.489501115866861 0.296226449067837 -1.65245580672225 0.098441667070463 0.315771722090828 0.29079355939386
"SPAG16" 73.5915297498491 0.175027345310763 0.105942741960421 1.65209378266 0.0985154342077447 0.315928806252423 0.290934498377064
"DNAJC3-DT" 14.1606607871726 0.379658395674714 0.229842174402396 1.65182215431893 0.0985708110129031 0.316026850305838 0.291021067099438
"FGF14-AS2" 11.1801789513613 0.46522766101666 0.281757112189039 1.65116563483418 0.0987047581214247 0.316376685088069 0.291339500180763
"APEH" 113.727598174445 0.157580051981081 0.0954468207858672 1.65097224489654 0.0987442424118034 0.316390909914406 0.291379019759566
"SLC2A10" 16.211199001041 -0.41332050306265 0.250412625675 -1.65055776220757 0.0988289095308415 0.316464445851459 0.29155181078504
"TOMM40L" 38.5891839249318 0.248528767137154 0.150586055220079 1.65041023734856 0.098859058677796 0.316473182566281 0.291563721393627
"ATG12" 147.748468298634 -0.129588565260169 0.0785503861759212 -1.64975083597862 0.0989939080235635 0.316745701187399 0.291884335091394
"LUM" 20.063261037413 0.339951731372728 0.206122008093977 1.64927430368199 0.0990914515110712 0.31697820328962 0.29209481192519
"HYI" 90.9922221587068 0.16692111268076 0.101253971544475 1.64853891787782 0.0992421313698637 0.317380521029978 0.292461767979915
"ZNF213-AS1" 12.3891750961603 0.435733143836122 0.264398957727854 1.64801384839278 0.0993498294497615 0.317645213806628 0.292701898584706
"PIR" 86.3598700557958 0.179400785792174 0.108872955399542 1.64779935599074 0.0993938512460696 0.317706236509326 0.292754350570724
"ZNF654" 24.2240514076446 -0.31839481310311 0.193430468753522 -1.64604271061775 0.0997549659523187 0.318780542061323 0.293740493096938
"TEX10" 115.877256453968 -0.158100013809001 0.096058313814568 -1.64587538059641 0.0997894186085183 0.31881067765575 0.293764473551995
"GIPC1" 140.858011055704 0.147750930238085 0.0897862830929364 1.64558466113527 0.0998492992788255 0.318922016072077 0.293863277740476
"CUL4B" 90.3478974239225 -0.170501650300267 0.103638172652396 -1.64516264554502 0.0999362745368387 0.319039858149301 0.293964289114421
"PEDS1" 113.436066326735 0.145915211628888 0.0886871291745808 1.64528058340522 0.099911962065434 0.319039858149301 0.293964289114421
"COPS8" 181.959256392477 -0.122616437229537 0.0745435125493673 -1.64489749726153 0.0999909511414488 0.31913444601533 0.294047658795211
"DTX4" 148.216269274099 -0.14971463227875 0.091079863714957 -1.64377312582829 0.100223074479792 0.319715120667758 0.294575111777141
"MHENCR" 11.118875904655 -0.522422112305791 0.317797012605746 -1.64388616501534 0.100199718448661 0.319715120667758 0.294575111777141
"FLVCR2" 13.2227766130778 0.401272412035774 0.244254181121636 1.6428476687404 0.100414454663768 0.320035164684452 0.294982320646049
"RAB3GAP2" 133.093331386545 -0.138843602718632 0.0845106888875261 -1.64291173751307 0.100401196163617 0.320035164684452 0.294982320646049
"ATXN3" 55.5476774697768 -0.208908238299588 0.127219287442622 -1.64211136926709 0.10056692592534 0.320394344748317 0.295352523640807
"ECPAS" 140.781704515954 -0.134530928885563 0.0819364393056626 -1.64189376577248 0.100612022081314 0.320394344748317 0.295407267567697
"CNKSR2" 79.1289340661718 0.172853559610257 0.105352266021776 1.64071990226132 0.100855571632362 0.320750846522577 0.295712912577669
"DTWD2" 10.2264394461354 -0.513695923339093 0.313092314243841 -1.64071713028069 0.10085614730974 0.320750846522577 0.295712912577669
"DYNC2LI1" 36.2571789800073 0.26396283337761 0.160863615832877 1.64091073056473 0.100815947224547 0.320750846522577 0.295712912577669
"STAT1" 84.6521686730839 -0.167593943701148 0.102152420716357 -1.64062625756563 0.100875020957222 0.320750846522577 0.295712912577669
"STYX" 38.977876262661 -0.236005431261662 0.143820305841413 -1.6409743386438 0.100802742126926 0.320750846522577 0.295712912577669
"TXNL4B" 26.6827807792779 0.288277173507906 0.175692115607574 1.64080882349782 0.100837106101539 0.320750846522577 0.295712912577669
"WDR46" 77.7364812444427 0.222553990585668 0.135679320366856 1.64029411397342 0.100944028873498 0.320810145142739 0.295837539737921
"TBC1D1" 110.499679453674 0.149826686024854 0.0913693998781503 1.63979063258226 0.101048706554545 0.321062735713581 0.296066611752309
"FBXO17" 29.1874521446713 0.288907996590419 0.1762730008614 1.63898041775315 0.101217338023555 0.321518350475719 0.296482895165534
"CWC27" 213.460866655108 -0.132965448916746 0.0811425745786812 -1.63866440776801 0.10128317048263 0.321599969333439 0.296597923317348
"FBXL5" 153.409323009692 -0.128843972152441 0.078668144221613 -1.63781634138311 0.101460011629127 0.322048332876609 0.297037884072059
"BRAF" 35.8186062292748 -0.251600756592754 0.153651378604343 -1.6374780290168 0.101530626032196 0.322192205797312 0.297166702562385
"PPP2R1A" 318.062746951783 -0.147810607542453 0.0903016141161876 -1.63685454561499 0.101660865405732 0.322525170850208 0.297469922201364
"CENPM" 63.7675981252096 0.231745149465299 0.141602781953327 1.63658613389166 0.101716974841834 0.322622847015138 0.297556128133067
"NIT1" 60.9210564412577 0.208981495073315 0.127748428058871 1.63588310438551 0.101864054698245 0.322928569522352 0.297830331175858
"STAM2" 39.7615397717863 -0.246280117580333 0.150543246040774 -1.63594265473477 0.101851589690558 0.322928569522352 0.297830331175858
"CHRNB1" 15.7993615908836 0.415182032966631 0.253908765348794 1.63516226939348 0.102015035351605 0.323326757565872 0.298193687103671
"SFXN4" 16.5139517381894 0.362240428458741 0.221552760366745 1.63500751630948 0.102047471976614 0.323349127195733 0.298210434988451
"ANKRD39" 42.67653647622 0.238043741169299 0.145640346457201 1.63446288724157 0.102161692846793 0.323389348710806 0.298232016294717
"PAPSS2" 36.362249368886 0.246852377118736 0.15100927535631 1.63468354202933 0.102115404358942 0.323389348710806 0.298232016294717
"SRFBP1" 58.2552234129866 -0.226891789412765 0.138791817676136 -1.63476344075416 0.102098647492783 0.323389348710806 0.298232016294717
"TUFM" 372.771790228019 -0.144044088200149 0.0881242582585242 -1.63455660276398 0.102142031366021 0.323389348710806 0.298232016294717
"GLRX2" 56.2261090397251 0.200118902257453 0.122465875353401 1.63407889487555 0.102242285754923 0.323403416783385 0.298233375846257
"SLC25A12" 25.2576648953975 0.322342205088966 0.197237781291017 1.63428225048507 0.102199598867127 0.323403416783385 0.298233375846257
"TM9SF4" 83.5635778475006 0.169732017997248 0.10386648006048 1.63413661364489 0.102230168420993 0.323403416783385 0.298233375846257
"MYCBP" 65.8606041726063 0.193200032747368 0.118254327314624 1.63376712831275 0.102307757007991 0.32353018913845 0.29834641283657
"ATG7" 11.5493879859798 0.470318155907309 0.287935869309507 1.63341287431527 0.102382191145398 0.32365464001706 0.298445715238761
"E2F2" 12.0670440622965 0.438014130989508 0.268210822412634 1.63309640919574 0.102448721700714 0.32365464001706 0.298445715238761
"IRAK1" 262.296173291838 -0.142529026359786 0.0872661016205506 -1.63326908974953 0.102412414754435 0.32365464001706 0.298445715238761
"SH3BP5L" 11.488415172141 0.442715895646655 0.27107491898042 1.63318649070087 0.102429780338208 0.32365464001706 0.298445715238761
"ANKS1A" 40.9321317778483 0.226620507216486 0.138791327292425 1.63281461196065 0.102507992964074 0.323757149817851 0.298540492810863
"AGO3" 52.601526283479 -0.21715002654734 0.13301712682656 -1.63249674480249 0.10257488366288 0.323757149817851 0.298591010748744
"COX18" 24.9701017512402 0.28382335798456 0.173889625275609 1.63220409230689 0.102636498986035 0.323757149817851 0.298591010748744
"LRRC57" 54.4689879250382 0.196419153172245 0.120344264289913 1.63214386935023 0.102649182034245 0.323757149817851 0.298591010748744
"MIR34AHG" 27.1517629373173 -0.315362676866 0.193225444576122 -1.63209704372946 0.102659044444244 0.323757149817851 0.298591010748744
"SARM1" 27.6454840402647 0.287143541149934 0.175932002779672 1.63212796201461 0.102652532351975 0.323757149817851 0.298591010748744
"DNAJC13" 80.2429258036401 -0.187156511381633 0.114696988239123 -1.63174739158316 0.10273271199295 0.323909300544957 0.298727464092
"RAF1" 144.024900392126 -0.133557276579575 0.0818924173984259 -1.63088697125386 0.102914171377168 0.324401152280182 0.299177203227664
"SLC2A1" 424.280191041203 -0.114005667439196 0.0699229510132916 -1.63044702471903 0.103007052872729 0.324613618761179 0.299369274434381
"ENTPD4" 122.095726961364 -0.145179649152844 0.0890768620719876 -1.62982446592603 0.103138601355047 0.324787177425767 0.299517717225086
"GDAP2" 26.0944058931854 0.283720726393286 0.17406878656875 1.62993453327273 0.103115334089101 0.324787177425767 0.299517717225086
"ZSWIM7" 101.847085260863 0.151044027573833 0.0926615704038489 1.63006116684117 0.10308857003343 0.324787177425767 0.299517717225086
"C3orf18" 15.7852325391582 -0.395251687381027 0.242562409436876 -1.62948450379689 0.103210492709383 0.324797118109336 0.299593140424288
"SLC25A26" 37.3621640197145 0.251869445794742 0.154573487911493 1.62944790337499 0.103218234928554 0.324797118109336 0.299593140424288
"NEIL3" 17.4384458939297 0.346254679506611 0.212557711601179 1.62899137791005 0.103314844210641 0.324963116647705 0.299738487288802
"SLC35C2" 47.6172856583707 0.239322971723722 0.146917865896297 1.62895758295761 0.103321998708096 0.324963116647705 0.299738487288802
"GRN" 118.059193302054 0.182618532649031 0.11216913208666 1.62806406051125 0.103511303128674 0.325478162182241 0.300209665125915
"TOB1" 49.5280801398552 -0.261183475127328 0.160503509883083 -1.62727578554254 0.103678538290235 0.325843181143533 0.300616608296225
"UBE2S" 436.220487314306 -0.158668491556758 0.0975385918653825 -1.62672526353204 0.103795460665207 0.326130200822541 0.3008774957912
"ZC3HAV1" 54.7199580568042 0.205349044573772 0.126321797986907 1.62560261052535 0.104034219522635 0.326799800527093 0.30149133018161
"POLR2C" 130.642369427073 -0.156971977402431 0.0965911281367803 -1.62511796300947 0.104137426089956 0.327043368452584 0.301712117208212
"CDK19" 34.8648455444895 0.26090083401497 0.160584931248927 1.62469063557738 0.104228493700909 0.327076227690224 0.301726777328096
"ENSG00000260007" 53.0721429064984 0.232159980474527 0.142875922441198 1.62490625787613 0.10418253459889 0.327076227690224 0.301726777328096
"GIGYF2" 120.903410411175 -0.195722153483439 0.120464127340519 -1.62473391709538 0.104219267112458 0.327076227690224 0.301726777328096
"IFT52" 92.1729273312994 0.159356317813213 0.0980903520880883 1.62458707121477 0.104250573789342 0.327076227690224 0.301726777328096
"DCTN1" 83.0524995241522 0.228838961305994 0.140890726874823 1.62423011352132 0.104326706216579 0.327175119005254 0.30181018705708
"MFHAS1" 43.6200733441895 -0.24271807569426 0.149438677762048 -1.62419849619348 0.104333451732073 0.327175119005254 0.30181018705708
"MRPS18B" 146.54106191353 -0.135773013376498 0.0836160404907217 -1.62376755201131 0.104425427651987 0.327202938366266 0.301898369274147
"NRARP" 37.9721643841642 0.27111253776268 0.166960008643214 1.62381722405175 0.104414822923388 0.327202938366266 0.301898369274147
"SEC61A1" 127.899842807462 0.163270418539204 0.100556054481662 1.62367566409418 0.104445047510839 0.327202938366266 0.301898369274147
"OR10H1" 22.6220732679205 -0.627921349864141 0.386823787145134 -1.62327491413693 0.104530649655384 0.32739061142066 0.302067607156319
"INPP5A" 100.737536117731 0.161340335071707 0.0994244991583822 1.62274224600009 0.104644516397843 0.327586187573691 0.302240214717619
"LINC01206" 14.7863240298732 1.08980082078704 0.671544558478195 1.62282726742164 0.104626335041222 0.327586187573691 0.302240214717619
"BHLHE41" 19.0264042062812 -0.346394179346102 0.213492370016796 -1.62251315735008 0.104693518214321 0.327659080218292 0.30230354910295
"STX12" 84.4452100462445 0.169898239793155 0.104738865876959 1.62211265484525 0.104779229036407 0.327846796943236 0.30247282094636
"POLR2A" 147.792665065216 -0.150088988127478 0.09263129818838 -1.62028376005536 0.105171335809801 0.328992877376054 0.303526269230354
"DROSHA" 140.22634032377 0.132644177254924 0.0818812635640209 1.61995762499699 0.105241379886459 0.329131178481438 0.303649934835194
"GPR27" 18.7327859343499 0.398097889348226 0.245792442221573 1.61965065219277 0.105307342300005 0.32920034202081 0.303705888353977
"HMBOX1" 33.4646953098602 0.279564420228453 0.172611733808082 1.61961422935063 0.105315171028712 0.32920034202081 0.303705888353977
"SALL4" 79.6498325007662 -0.179608408027625 0.110911313586983 -1.61938761898051 0.105363889056435 0.329271844608299 0.303767928015531
"CASTOR2" 31.1940719546689 0.264566715718041 0.163409274648067 1.61904344957064 0.105437914819996 0.329422381736529 0.303902879938068
"CSTF2T" 95.4072606032435 -0.160685460540083 0.099282757015966 -1.61846291712308 0.105562872288977 0.329492468224052 0.304009000102331
"ENSG00000262879" 45.3726288368516 0.216767766950135 0.13392923601349 1.61852462839631 0.105549583586639 0.329492468224052 0.304009000102331
"MYADM" 114.428166204157 -0.145312823820055 0.0897944132410576 -1.6182835721634 0.105601499376141 0.329492468224052 0.304009000102331
"SLC35E1" 67.5989236241718 0.178485351378339 0.110304577706615 1.6181137273656 0.105638090667835 0.329492468224052 0.304009000102331
"USP21" 13.7772356593397 0.508410458819954 0.314167972221124 1.61827590261847 0.105603151482865 0.329492468224052 0.304009000102331
"WFS1" 46.70494668171 0.212164819084205 0.131116444531332 1.61814042351876 0.105632338593693 0.329492468224052 0.304009000102331
"GSTZ1" 15.4070133392567 0.414504592152706 0.256186713974372 1.61797848812008 0.105667233746447 0.329492468224052 0.304014514819074
"STK3" 40.2317096701053 0.22141331423826 0.136882237040721 1.61754599446232 0.105760475813902 0.329702525653274 0.304204397974763
"PLXNA3" 23.1199096128363 0.299759863957 0.185352425713218 1.61724273531114 0.105825894903918 0.329771211100531 0.30431417525036
"EIF3D" 410.526425225444 -0.219980878717958 0.136045221328449 -1.61696880323982 0.105885015140519 0.32984864985461 0.304405787605313
"ADA" 48.3032851105201 0.213993225242341 0.132363540750656 1.61670822666687 0.105941277290884 0.329943244674445 0.304489138283143
"HYCC1" 70.3826861928267 -0.179948118327403 0.111349030125694 -1.61607261530947 0.106078614184023 0.330290230527525 0.30480540555296
"COG1" 42.2473691092739 -0.23827223350885 0.147506538044669 -1.61533337211599 0.106238520409628 0.33048718688543 0.305186343939775
"MAN2C1" 14.7919430652556 0.442146799346453 0.273744419457614 1.61518105180922 0.106271492659789 0.33048718688543 0.305202542962758
"B4GALT6" 37.8021800662204 -0.256286746704398 0.158700745907555 -1.61490574753624 0.106331107407856 0.330521188340332 0.305222144399759
"SCAF8" 78.4251115449657 -0.172117236323347 0.106589262343 -1.61477087410063 0.106360322752952 0.330521188340332 0.305222144399759
"SLBP" 148.191269795688 -0.129356569435748 0.0801039844340895 -1.61485811660447 0.10634142416208 0.330521188340332 0.305222144399759
"ZNF510" 34.4899262774029 -0.287193462809555 0.177892028718736 -1.61442569899315 0.106435121167437 0.330672977028607 0.305358315250668
"DDX20" 74.9976401383796 -0.175484992096154 0.108750345606106 -1.61364997157582 0.106603371141252 0.331034255839798 0.305762456245369
"MBTD1" 42.3819261144974 -0.230933025043687 0.143144350023492 -1.61328774070222 0.106682008710237 0.33119772733361 0.305909427133669
"ENSG00000260196" 16.8218899552377 0.351630796810926 0.218021361110772 1.61282727077495 0.10678203959162 0.331283276488946 0.305968365647022
"H2AC19" 21.9477347810629 0.567480408749533 0.35184211262699 1.61288370090921 0.106769776911057 0.331283276488946 0.305968365647022
"NDUFB8" 379.226874093242 -0.14284026675208 0.0885731551777539 -1.61268125162099 0.106813775801608 0.331283276488946 0.305968365647022
"REEP4" 37.1001629548867 0.260990323037621 0.161825244429885 1.61279115602202 0.106789888177071 0.331283276488946 0.305968365647022
"ZNF232" 32.2846717986598 0.290558422183289 0.180184275705207 1.6125625893053 0.106839571704974 0.331283276488946 0.305968365647022
"KIF16B" 26.8695643022639 -0.313259299201191 0.194291478082243 -1.61231620806647 0.106893148086717 0.331309764979789 0.306043305522124
"CD151" 122.558395738576 0.156200034257704 0.0968919749033846 1.6121049696165 0.106939099506602 0.331349967610315 0.306096381720256
"TSEN34" 136.962385642261 0.136180395769801 0.0845284704412034 1.61105950526486 0.107166753405286 0.331905471770616 0.306601486485042
"TXLNG" 64.5532589281071 -0.188013024098215 0.116702716479187 -1.61104239704434 0.107170481976636 0.331905471770616 0.306601486485042
"NHERF1" 50.6938147375862 0.213316502848351 0.132430662926795 1.61077878894458 0.107227945806974 0.331922074229023 0.306608768983527
"TMX3" 85.6256901240728 -0.179314086599435 0.111318124439288 -1.61082561804418 0.107217735766727 0.331922074229023 0.306608768983527
"FYCO1" 18.1616552142299 0.328137507489012 0.203775821318359 1.6102867620215 0.107335267863688 0.332089135752607 0.306751017993197
"RAB5C" 99.9020586154837 0.156442343662248 0.0971587216936837 1.61017293079947 0.107360109109566 0.332089135752607 0.306751017993197
"SLC27A4" 13.923393308614 0.468814696988135 0.291145595672286 1.6102414185782 0.107345162561246 0.332089135752607 0.306751017993197
"PWWP3B" 17.5433804544329 0.322213162176402 0.200181967457657 1.60960133556764 0.107484916476293 0.332313836647525 0.307029055352849
"MTHFD1L" 112.837332480549 0.147011792466307 0.0913528361259212 1.60927453049914 0.107556325718 0.332453941284094 0.307154458559383
"PRPS1" 95.8764744016543 0.160056141081042 0.0994983680016731 1.60863081772709 0.107697091437061 0.332727604752569 0.307477812065002
"DCPS" 21.6978777048006 0.336937942072358 0.209475721972241 1.60848206608405 0.107729640866033 0.332747479824032 0.30749211909768
"C2orf49" 49.2186878121942 -0.212942970516005 0.132403494040646 -1.60828815024046 0.107772084697563 0.3327978989655 0.307534653139021
"CBFB" 48.1246176608651 0.23432776066704 0.145737845480024 1.60787172264845 0.107863276108616 0.332837491135838 0.307559075850053
"CDKN2B" 17.1568160664213 0.370715451616658 0.230551696199356 1.60794935681629 0.107846270756357 0.332837491135838 0.307559075850053
"NOL10" 96.4491697385716 -0.151060197691842 0.0939476081002867 -1.60791957077384 0.107852794979823 0.332837491135838 0.307559075850053
"KCMF1" 185.94082720503 -0.12871454688008 0.0800591227045744 -1.60774365908366 0.107891332391724 0.332843454238004 0.307560535482765
"THY1" 78.6041726286308 0.189459668085142 0.117860863592341 1.60748582956636 0.107947835443448 0.332937151146205 0.307643065482782
"CHMP1B" 90.2262971049224 -0.16124532634644 0.100379853507101 -1.60635148102735 0.108196704962812 0.333422515574884 0.308071308759236
"DPP3" 56.6548949705705 0.204431580963336 0.127265568530338 1.60633848828172 0.108199558124422 0.333422515574884 0.308071308759236
"SMARCC2" 193.014543198388 -0.127384992958965 0.0793096671416936 -1.60617233119111 0.108236050892216 0.333422515574884 0.308071308759236
"SRR" 36.3061388257451 0.252835002094737 0.157374748247304 1.60657923148779 0.108146701426051 0.333422515574884 0.308071308759236
"ZNF382" 13.4498942920416 -0.411545919248333 0.256216430045541 -1.60624328102293 0.108220467123235 0.333422515574884 0.308071308759236
"CPSF3" 173.737434844385 -0.132654776959148 0.08261749647815 -1.6056499242171 0.108350849610391 0.333695473745706 0.308319466551892
"PRDM5" 23.9341871819866 -0.325864726634317 0.203018053280235 -1.60510221317368 0.108471312334424 0.333959304651371 0.308583611089472
"FAM219B" 94.235220317977 -0.161840037611976 0.100855972191621 -1.60466489088508 0.108567572393531 0.333959304651371 0.308621566534157
"GLRX" 41.8681608908904 0.224538161399519 0.139924355155632 1.60471106798938 0.108557405049801 0.333959304651371 0.308621566534157
"ZDHHC16" 96.6862511118651 0.151433258875355 0.0943567144112099 1.60490177959571 0.108515421864284 0.333959304651371 0.308621566534157
"CISD3" 45.3710850234999 0.225677149866329 0.140752429884061 1.60336237216097 0.108854673385576 0.334398361164209 0.308990812786133
"NIPBL-DT" 36.6354386587471 -0.269509524995902 0.16812647232448 -1.60301659381609 0.108930990585975 0.334398361164209 0.308990812786133
"ORC6" 156.345200812603 -0.142632202793942 0.0889689977933005 -1.60316746655184 0.108897686060359 0.334398361164209 0.308990812786133
"PMF1-BGLAP" 10.9781227685322 0.510585987477898 0.31848286246143 1.60318198452431 0.108894481703477 0.334398361164209 0.308990812786133
"SULF1" 28.2187655720827 0.273798445860874 0.170739009419228 1.60360802602876 0.108800480493192 0.334398361164209 0.308990812786133
"TCN2" 24.8039363309906 0.292865785132282 0.182602108590107 1.60384667731131 0.108747852858324 0.334398361164209 0.308990812786133
"TMEM263" 98.0883005941719 -0.153634189634681 0.0958083228878102 -1.6035578643265 0.108811544767077 0.334398361164209 0.308990812786133
"TTYH2" 16.6097076374473 0.391018422176379 0.243937324384639 1.6029462615562 0.108946518891188 0.334398361164209 0.308990812786133
"ZNF350" 15.4142209557097 0.384201676085102 0.23959901899307 1.60351940379277 0.108820028692018 0.334398361164209 0.308990812786133
"LOXL4" 11.226702123385 0.46841502027484 0.292335682072733 1.60231900859198 0.109085084358559 0.334743029819942 0.309305244273151
"UBLCP1" 113.55645986841 -0.148234531194953 0.0925517267018305 -1.6016398232365 0.109235279249887 0.335123210431691 0.309652482382391
"SLC44A2" 93.7085769922711 0.203101856862536 0.126842124295627 1.60121771840696 0.10932870577497 0.335253364731339 0.309838662102364
"DCTPP1" 182.799015274937 0.139490748367368 0.0871222810619498 1.60109155392959 0.109356642635856 0.335253364731339 0.309839196059875
"MED27" 68.8151807710582 0.193057983022188 0.12065127305994 1.60013216707856 0.10956926633377 0.335743632120865 0.31036286856491
"ACAD10" 11.5149789325444 0.449623818331129 0.281019239501059 1.59997521568069 0.109604081702903 0.335769561186988 0.310382748236017
"B9D1" 61.8387571026911 0.207098995877211 0.129497834806203 1.59924678421952 0.10976577875655 0.336138391931816 0.310715511185492
"LFNG" 25.767159702777 0.319654372038443 0.199884527879556 1.59919517248007 0.109777242667631 0.336138391931816 0.310715511185492
"MAGED2" 381.902195059029 0.12132309008147 0.0758906307071028 1.59865702723847 0.109896830944743 0.336423720102588 0.310975168355043
"AK2" 157.287776510252 0.134332564733095 0.0840610284097581 1.59803618007488 0.110034925368027 0.336616344479121 0.311219763938505
"NAGLU" 19.6476088806238 0.34151222721754 0.213709900709314 1.59801780864641 0.110039013794485 0.336616344479121 0.311219763938505
"AKT3" 166.67862006149 -0.111735412819209 0.0699297096390809 -1.59782463556469 0.110082010311694 0.336667041138093 0.311262529030229
"MKNK1" 40.9117657791604 0.21734777209328 0.136056924336078 1.59747674110583 0.110159478234303 0.336742301387537 0.311323901281758
"TMEM134" 24.1670303062394 0.328321284703923 0.205524198193022 1.59748237721173 0.110158222862784 0.336742301387537 0.311323901281758
"ADK" 66.2742550906224 0.186114559111232 0.116525460275813 1.59720080633625 0.110220953048699 0.336849403404527 0.311418816230206
"UBBP4" 14.3756637262862 0.508277809982499 0.318283664141887 1.59693338755807 0.110280556464419 0.336950736190206 0.311508397035594
"ALG11" 111.124801051787 -0.147965608241835 0.0927800088856888 -1.59480053967379 0.110756846343388 0.337699755756262 0.31223043707516
"ANKIB1" 81.7419029742292 -0.166468966143951 0.104393331957076 -1.5946321764344 0.110794512888479 0.337699755756262 0.31223043707516
"CDH8" 28.7807685685659 0.286306429402887 0.179491270972838 1.59509945999666 0.110689996232567 0.337699755756262 0.31223043707516
"FXYD5" 27.486055492837 0.372203056581764 0.233400822434443 1.5946947088685 0.110780521832488 0.337699755756262 0.31223043707516
"GLIS3" 154.625389664926 -0.126006733498847 0.0790011009573252 -1.59499971483832 0.110712299553128 0.337699755756262 0.31223043707516
"IFT43" 85.6537267265099 0.159030065268782 0.099687369798566 1.59528800479065 0.110647846736011 0.337699755756262 0.31223043707516
"MAPK12" 39.9817209830675 0.240614427855065 0.150817317899347 1.59540317522187 0.110622106434537 0.337699755756262 0.31223043707516
"NLGN2" 32.4331287703512 0.279181770730583 0.175066809058763 1.59471559590072 0.1107758488623 0.337699755756262 0.31223043707516
"PPP3CC" 34.8897390646647 0.239004737113306 0.149901481617238 1.59441210677014 0.110843762543967 0.337699755756262 0.31223043707516
"UCK2" 101.658121436992 0.148591235689751 0.0931924182954572 1.5944562702371 0.110833877762342 0.337699755756262 0.31223043707516
"XPNPEP1" 100.719892587124 0.142426204078271 0.0893053932896407 1.59482197918714 0.11075205058044 0.337699755756262 0.31223043707516
"ATAD2" 129.743979557543 -0.140047398349295 0.0878620105191358 -1.59394711686906 0.110947880040014 0.337936155770934 0.312444900006758
"ERBB2" 52.4906495419441 0.222993321195926 0.140048307802818 1.59226001866364 0.111326292450853 0.338458835006084 0.312895313811722
"HLA-A" 205.249800905513 0.120343634275678 0.0755443499124019 1.59301965554304 0.111155781693489 0.338458835006084 0.312895313811722
"HM13" 203.379122932176 0.125015691134088 0.0784923210461199 1.59271237578301 0.111224729940827 0.338458835006084 0.312895313811722
"MRPL30" 132.809147677772 -0.132660963076191 0.083317471863604 -1.59223461908884 0.11133199729303 0.338458835006084 0.312895313811722
"MTREX" 153.58126513262 -0.148137052376403 0.0930326353776825 -1.59231275965702 0.111314447357828 0.338458835006084 0.312895313811722
"PCIF1" 31.75400283972 0.267318653906054 0.16787409227658 1.59237587099286 0.111300274498221 0.338458835006084 0.312895313811722
"S100A16" 30.7862267843615 0.264714446037402 0.166234167807103 1.59241899261393 0.111290591531076 0.338458835006084 0.312895313811722
"ZIC3" 19.9529233840253 0.316870135176781 0.198986452057316 1.59242064924858 0.111290219546755 0.338458835006084 0.312895313811722
"NFYB" 100.836461474364 -0.160187914363319 0.100622332192234 -1.59197179068845 0.111391043109536 0.338476813798856 0.31290374524807
"TOMM40" 179.154972717577 0.126108573434485 0.0792142598638646 1.59199333114027 0.111386203001425 0.338476813798856 0.31290374524807
"COA4" 203.574580159274 -0.116030698775295 0.0729001965377707 -1.59163766746743 0.111466141367094 0.338624250633796 0.313035949322176
"TSPAN15" 10.0886866421676 0.435222584047443 0.273507615877338 1.59126312681044 0.111550371424468 0.338799352161894 0.313193725754491
"CALCOCO1" 14.9852798973181 0.386839435000663 0.243162862746763 1.59086560600139 0.111639824396136 0.338908657264179 0.313282497830089
"DUSP7" 34.0461762141088 0.262848463800289 0.165229384186399 1.59080943800991 0.111652468280956 0.338908657264179 0.313282497830089
"MAN1B1" 33.0219207573061 0.292356080322154 0.183785216845397 1.5907486213545 0.111666159892867 0.338908657264179 0.313282497830089
"CCNY" 146.76873622613 0.120804804192058 0.0759591298904767 1.59039215386279 0.111746437813717 0.338990800996324 0.313428968758594
"UPF1" 40.7794389119158 0.23849485425863 0.150020966687464 1.58974348402569 0.111892637690044 0.339353510309177 0.313760219097697
"ATM" 84.5177889525297 -0.180343070686478 0.113464881485495 -1.58941752131061 0.111966161446478 0.33941490911006 0.313808774776951
"EBPL" 82.8645143221619 0.173710899787535 0.109287949930378 1.58947898554412 0.111952294733628 0.33941490911006 0.313808774776951
"PSMD13" 128.887059019624 0.140109698245248 0.088165294823088 1.58917064278401 0.112021872425206 0.339473186139687 0.313886129861945
"FBXO44" 10.1476140960453 0.439883045414563 0.276833911313934 1.58897818308006 0.112065318334787 0.339473186139687 0.313929087939346
"RND2" 71.7229006663217 0.173541931710207 0.10922872190146 1.58879394255631 0.112106921293493 0.339518489232326 0.313962951124178
"FGF13" 35.0795897124676 0.239276009207754 0.150613507099016 1.5886756361795 0.112133642224899 0.339518710928574 0.313962951124178
"ANKFY1" 85.6039018903043 -0.168683865461904 0.106237131909867 -1.58780515276916 0.112330405945583 0.339982711077321 0.31443502451451
"CMTM3" 177.611188082354 -0.140442067196373 0.0884640914078027 -1.58756016098059 0.112385832856678 0.340039870915919 0.314511330746282
"ESYT2" 63.1401299654712 0.176839090324597 0.111450394800866 1.58670671952813 0.112579083759211 0.340543709918354 0.314973202018379
"RALGAPA2" 26.4610971936413 0.282008700436716 0.177771513305891 1.58635483938005 0.112658838750572 0.340704074180167 0.315117383138499
"SNUPN" 53.3736079768066 0.205672689041475 0.129671501145899 1.58610556077441 0.112715365654278 0.340713279668128 0.315117619653397
"ZCCHC8" 61.1863395210844 -0.181426158864972 0.114378654189809 -1.58618896288025 0.112696450741655 0.340713279668128 0.315117619653397
"KLF16" 26.0348572763038 0.286693942308522 0.180793650506587 1.58575227340783 0.112795516079597 0.3408746846229 0.31526276158818
"STK26" 74.6732840201679 -0.185083706982321 0.116772509544885 -1.58499382863034 0.112967736439565 0.341314187805666 0.315665101372418
"CLK1" 83.0187810754928 -0.184905387942002 0.116677227301848 -1.58475987318113 0.113020902596378 0.341393864386072 0.315734650585728
"RLIM" 83.8243604076661 -0.167502396110369 0.105718173564219 -1.58442385507748 0.113097296890182 0.341543650077699 0.315869038788337
"MYO1B" 152.116083448347 -0.126713196225211 0.0799840594655499 -1.58423062135009 0.113141247334327 0.341595410494469 0.315912770126305
"PAK1IP1" 121.221608072618 -0.138202091199199 0.0872667808975696 -1.58367353278924 0.113268030820598 0.341897176186979 0.316187708035699
"GPCPD1" 34.6356626250739 0.239335853732243 0.151176894485298 1.58315101356656 0.113387048639916 0.342175363979433 0.316440836069308
"EPHX4" 12.118715815 0.423586376099756 0.267690978917775 1.5823707538156 0.113564957172503 0.34254998090314 0.316778993701766
"TLCD5" 60.4021876759267 -0.207883063590711 0.131369346513877 -1.58243204451619 0.1135509742092 0.34254998090314 0.316778993701766
"USP49" 23.131334919327 0.29654347937914 0.187465068816236 1.58185992330032 0.113681551666792 0.34282050882523 0.317025026451398
"KLF3" 120.923597329729 -0.136618722028163 0.086404291971214 -1.58115666376478 0.113842221324806 0.343223791268186 0.317393818555002
"DNMT1" 220.90638185622 -0.129463451548644 0.0819080719813435 -1.58059454235637 0.113970774506839 0.343492868095681 0.317634354381856
"LINC00641" 23.1528404882684 0.344982326940741 0.218269935517237 1.58053066778634 0.113985389397107 0.343492868095681 0.317634354381856
"GRK3" 29.0864857434289 -0.289965688238543 0.183486122534246 -1.58031399995617 0.11403497530696 0.343561035797109 0.317693247075228
"GNRHR2" 22.0039437878997 -0.39037463800225 0.247145707410831 -1.57953234183966 0.114214004257255 0.343841068534533 0.317935629351822
"GORASP2" 126.396505370218 0.134202871634981 0.084957020073206 1.57965606043315 0.114185653342181 0.343841068534533 0.317935629351822
"LPCAT2" 17.8998190378898 -0.351288924889091 0.222414024763029 -1.57943693192626 0.114235871839469 0.343841068534533 0.317935629351822
"TAF10" 177.681587085795 -0.137736944907963 0.0871869102984485 -1.5797892646554 0.114155134927563 0.343841068534533 0.317935629351822
"TCTN3" 104.087576414591 0.152461733571159 0.0965975342282351 1.578319102959 0.114492319473804 0.344531564103858 0.318569957449413
"ATRNL1" 30.9816877294254 0.250062424436123 0.158475382152915 1.57792599102134 0.114582613171973 0.344664180409439 0.318684294426508
"SLC35B3" 29.6366954490041 0.272330189825352 0.172591179930665 1.57789169721625 0.1145904927568 0.344664180409439 0.318684294426508
"WFDC2" 13.2446537157698 -0.510883747265438 0.323808846677076 -1.57773251876261 0.114627072296067 0.344692831749866 0.318706645731545
"MTAP" 95.2074001050973 -0.16096246482661 0.102065132789535 -1.57705634066557 0.114782561854457 0.345078957193875 0.319059518463248
"ACACA" 78.7013724026056 0.168515536102795 0.106886208808313 1.57658820517253 0.114890308456164 0.345202197838157 0.319240458732236
"LINC00342" 47.6699106102402 -0.264094378901675 0.167516760189853 -1.57652511069559 0.114904836436043 0.345202197838157 0.319240458732236
"NSUN6" 16.7917771308127 0.332731769775869 0.211102591859038 1.57616146180738 0.114988597509869 0.345372400017266 0.319393701441591
"PTK7" 24.7852468268383 0.300220001953726 0.190516958437347 1.57581773515692 0.115067813943143 0.345528875194341 0.319534247821222
"MRPS35" 146.289411902653 -0.136340361007038 0.0865378496541546 -1.57549975590932 0.115141134757805 0.345610286939729 0.319601221427238
"SRGAP2" 88.4850481035294 0.15483416064159 0.0982783951374308 1.57546488651013 0.115149177306267 0.345610286939729 0.319601221427238
"CXADR" 232.208979889597 -0.106523097316344 0.0676523389534814 -1.57456636332398 0.115356572080536 0.346069716241608 0.320017759963047
"EMILIN3" 17.400965381597 0.385632775313668 0.244896159180927 1.57467873977054 0.115330617582649 0.346069716241608 0.320017759963047
"CNRIP1" 28.8396431044435 0.274801136117033 0.174581483722637 1.57405659670998 0.115474365610602 0.346332539560291 0.320248329800326
"DRAXIN" 11.4480432855163 0.413112448018518 0.26248786716586 1.57383444986995 0.115525727425731 0.346332539560291 0.320248329800326
"RUVBL1" 156.872287870074 0.131041405375775 0.0832564756822948 1.57394850432808 0.115499355039292 0.346332539560291 0.320248329800326
"VWCE" 20.1055416506899 0.372204502137095 0.236587786261507 1.57321942953424 0.115668017889673 0.346677538445618 0.320563188820077
"HOOK3" 126.796212622375 -0.140263487504934 0.0891956504908119 -1.57253730123738 0.115825995490884 0.347069381126377 0.320921356240995
"BLM" 83.7823208155176 -0.157767551996584 0.100364330128417 -1.57194843820229 0.115962509667401 0.347315076556736 0.32114022394499
"SVIP" 57.9160050990178 0.2110413846484 0.134250675631859 1.57199495388103 0.115951721492973 0.347315076556736 0.32114022394499
"PLA2G12A" 43.7424991279238 0.218832500035411 0.139276850043775 1.57120512107096 0.116135010950237 0.347594741787193 0.321458485937121
"TMEM222" 45.8974041833583 0.234262002755508 0.149087742310422 1.571302906095 0.116112306510302 0.347594741787193 0.321458485937121
"MRPL38" 92.9721522374447 -0.169841689338113 0.108105334339523 -1.57107593603751 0.11616501142217 0.347594741787193 0.321461838299864
"FAM193A" 55.2324537768041 -0.21049836236534 0.13407062044423 -1.57005585316062 0.116402117885145 0.348222442820998 0.322038168559348
"GPS1" 152.538830532838 0.173440956797607 0.110527416151684 1.56921208182035 0.116598529950946 0.348728138522303 0.322501656039699
"DCLK2" 14.2311126696087 0.382889447910373 0.244038497497719 1.56897150177689 0.116654579549126 0.348778152891443 0.322535370991003
"EHBP1" 76.0116487561588 0.161789005864298 0.103129944463894 1.56878786956915 0.116697375855602 0.348778152891443 0.322535370991003
"RAD54L" 46.5005803386052 0.216875282207499 0.138237647090574 1.56885831589279 0.116680956567419 0.348778152891443 0.322535370991003
"ZNF507" 47.0341428128081 0.19261970190229 0.122797893066542 1.56859126074673 0.116743210088516 0.348833311383157 0.322582203377473
"EYA3" 37.6214349259373 0.228572383573302 0.145742953921099 1.56832544849506 0.116805199778793 0.348936705833905 0.322673641942109
"CRELD1" 18.4029597172674 0.320146320356135 0.2041550312184 1.56815297886854 0.116845434996574 0.348975079065013 0.322704953542356
"SPA17" 59.461798004324 0.186468343708624 0.118941368055191 1.5677333021939 0.116943386295422 0.349185770984292 0.322895611121336
"C1orf122" 154.385933703549 0.129916803958824 0.0828842615803088 1.56744840916443 0.117009916222754 0.349302563869285 0.322999437464344
"AURKB" 145.324382260205 0.127318972797073 0.0812882570583121 1.56626525656395 0.117286531158395 0.349636802407373 0.323283487266018
"ERCC2" 39.067481842902 0.242720713171039 0.154958490388719 1.56635956224254 0.117264464169598 0.349636802407373 0.323283487266018
"MRPS36" 121.852820659948 0.145606212997725 0.0929533580230003 1.56644381757243 0.117244751661746 0.349636802407373 0.323283487266018
"SOX5" 21.6391187414058 -0.339213885658842 0.216549970471436 -1.56644623372778 0.117244186412658 0.349636802407373 0.323283487266018
"TWSG1" 139.047888503373 -0.166014376272905 0.105983674947348 -1.56641460446979 0.117251586109977 0.349636802407373 0.323283487266018
"ZNF667-AS1" 49.8348790434261 0.222955160145248 0.142321953429735 1.5665549465306 0.117218755736527 0.349636802407373 0.323283487266018
"GFM2" 41.0261049123008 0.231494336235948 0.147863369327559 1.56559624800057 0.117443168933418 0.349864244899799 0.323481296317377
"PLD3" 90.383766462997 0.226357206648287 0.144582911771307 1.56558755025162 0.117445206454473 0.349864244899799 0.323481296317377
"SNX17" 121.747442772065 0.160275438507803 0.102363359154544 1.56575008705825 0.117407135421538 0.349864244899799 0.323481296317377
"ZNF12" 54.8694958669924 -0.220631714964929 0.141046134959912 -1.56425211529289 0.117758372655427 0.350715153343337 0.32426386906794
"ENSG00000290357" 51.5120358611647 0.215577679892867 0.137927833586778 1.5629744503834 0.118058604471923 0.351445018592703 0.325010448109835
"GOLM2" 97.1464902168932 -0.158515595410336 0.101439197305165 -1.56266610562251 0.118131150668484 0.35157883454033 0.325130004526569
"KIAA1328" 43.6925075235625 -0.232544261312298 0.148843345771408 -1.5623423412521 0.118207362363508 0.351644466409053 0.3251823149818
"PKIG" 89.7783843831061 0.172312045220051 0.110291149160497 1.56233792585931 0.118208401980219 0.351644466409053 0.3251823149818
"ENSG00000293234" 47.3804539188509 0.215618791698001 0.138057982608817 1.56179880093533 0.118335394373953 0.351940069962308 0.325451481177231
"FHOD1" 60.8379682120721 0.191520755967733 0.122657426116876 1.56142813387621 0.11842276809734 0.352117733565509 0.325611580540482
"NPHP3" 55.6902469406906 0.193828394595334 0.124163810616259 1.56106995777038 0.118507245505931 0.352286704384289 0.325763639418815
"BAZ2A" 135.61578942468 -0.171915862275653 0.110264475439531 -1.55912284160761 0.118967308374865 0.353442738203324 0.326820031288212
"PTTG1" 325.191716856046 -0.0992645121814338 0.0636689742474415 -1.55907195544968 0.118979350455542 0.353442738203324 0.326820031288212
"SNX19" 73.3735932070094 0.186999252207096 0.119934598177452 1.55917687680428 0.118954522127991 0.353442738203324 0.326820031288212
"NRIP3" 13.7891096884539 0.42063055967964 0.26984125023588 1.55880748148012 0.119041952939759 0.35354627561899 0.326911570714547
"CDC20" 301.321115829626 -0.149103459408794 0.0956884497880809 -1.55821794311654 0.119181592918066 0.353878507426958 0.327214572540724
"ENSG00000254692" 50.9737543223767 0.246059784958148 0.157946417138326 1.55786873432307 0.119264368170853 0.354041778859468 0.32736134095274
"MCM7" 425.201807633172 -0.130864862969763 0.0840107864200744 -1.55771500953946 0.119300820843334 0.354067495542726 0.327380920505448
"DCP1A" 118.112493356481 0.145006623922713 0.0931137056546547 1.55730698185852 0.11939761856175 0.354196354173325 0.327483432839821
"PARD6G" 48.6071067212036 0.205895246156388 0.132213163687676 1.55729762766111 0.119399838409421 0.354196354173325 0.327483432839821
"HYAL2" 52.9945392868122 0.205845850015845 0.132199169523366 1.55708882860615 0.119449396999371 0.354205576564499 0.327483432839821
"NPRL3" 21.4967260881954 0.349822055552962 0.224675518650657 1.55701011687389 0.119468083461988 0.354205576564499 0.327483432839821
"SLCO3A1" 10.0189332823112 0.461411518054445 0.296362105926977 1.55691807024794 0.11948993858389 0.354205576564499 0.327483432839821
"UBN2" 49.830961638088 -0.228170935212616 0.146562546755177 -1.55681611888037 0.119514149097463 0.354205576564499 0.327483432839821
"MED9" 41.3454704103895 0.227032605539408 0.145931752489808 1.5557450771741 0.119768722974405 0.354712528920708 0.32793956859544
"PRR13" 253.502135198509 -0.116477742654527 0.0748647535031177 -1.55584219815372 0.119745620975639 0.354712528920708 0.32793956859544
"PRR5L" 28.7634221740603 0.297231150223723 0.191029573588095 1.55594311729253 0.119721619213332 0.354712528920708 0.32793956859544
"CHMP2B" 119.449068235837 -0.14017089584059 0.0901443656364508 -1.55496014477371 0.119955561624648 0.355183316444256 0.328370630326261
"PNRC1" 64.1114111551636 -0.196675730249101 0.12653000286522 -1.55438019280376 0.120093755043541 0.355509882204868 0.328668350200044
"H2AC25" 29.4372430662822 -0.268623843251005 0.172867706927761 -1.55392726626066 0.120201766976109 0.355664355095821 0.328883344781973
"PAQR3" 73.2503354882412 -0.208285285160903 0.13408362767365 -1.55339834381462 0.12032799833744 0.35595519545329 0.329148071885315
"PPP4R3B" 94.3378351584445 -0.164563684126042 0.105979984008424 -1.55278079786237 0.120475511667443 0.356308842654338 0.329470870261736
"YTHDF1" 89.0956636101255 -0.163096406143043 0.105049930673548 -1.55256081653096 0.120528092834661 0.356381627014718 0.32953395802934
"JAZF1" 38.1251820431089 0.229811240228213 0.148050883099647 1.55224498102816 0.120603617008661 0.356522200535348 0.329659727666759
"TBC1D24" 22.2338517718025 0.310184826740014 0.199866059351427 1.55196348868125 0.120670960087566 0.356638529917809 0.329763078888341
"MTX1" 99.6473037661389 0.160027026814472 0.103126558174863 1.5517537833768 0.120721148253966 0.356690934169714 0.329803112577761
"PALM3" 16.1417461873035 0.384181142468683 0.247594359310523 1.55165547203302 0.120744682448315 0.356690934169714 0.329803112577761
"NUDT12" 26.5548742679827 -0.284093653246307 0.183128805384996 -1.5513324222754 0.120822040779523 0.356836722663861 0.329933701967267
"CREB3L1" 13.1508885360356 0.400976347508066 0.258593669530879 1.55060388073493 0.120996641578752 0.3572383043136 0.330296585083737
"LRRC45" 13.382209936435 0.411188716937812 0.265192172913248 1.55053112020891 0.121014090057099 0.3572383043136 0.330296585083737
"TMTC3" 123.202939991103 -0.147258878360935 0.0950359689488497 -1.54950678137656 0.121259942609709 0.357881150982234 0.330885547388823
"MT2A" 45.7854640371076 0.249105644961385 0.160777176589412 1.54938437311624 0.12128934805008 0.357885035550271 0.330885547388823
"CHD9" 162.503129240913 -0.13536959289252 0.0873768293614107 -1.54926190251881 0.121318774047093 0.357888978961336 0.330885547388823
"ALG1" 34.2483761202939 0.252627534813511 0.163321334222917 1.54681282770259 0.121908386086708 0.3587540525851 0.331715637926771
"CTC-338M12.4" 11.1667023116787 -0.520651868691282 0.336634015171544 -1.54664069947288 0.121949909877252 0.3587540525851 0.331715637926771
"DCAF13" 169.827370677687 -0.123296876199101 0.079681063231632 -1.54737990682527 0.121771663505057 0.3587540525851 0.331715637926771
"KRTCAP2" 169.121804188274 0.139073649303322 0.089911983088219 1.54677546336473 0.121917398828219 0.3587540525851 0.331715637926771
"LRCH1" 21.7506471135465 -0.327677083178312 0.211838822100853 -1.54682262641316 0.121906022602454 0.3587540525851 0.331715637926771
"OAZ2" 81.2419813376073 -0.197596008995133 0.127719897350052 -1.54710435174847 0.121838084757544 0.3587540525851 0.331715637926771
"OIP5" 57.2165835172091 0.204646381471024 0.132244834018427 1.54748110192727 0.121747278011687 0.3587540525851 0.331715637926771
"PARD3" 198.598387910822 -0.11154237786013 0.0720955425092053 -1.54714666091718 0.121827884491545 0.3587540525851 0.331715637926771
"SDHC" 166.30026400033 -0.194488032046627 0.125714379626025 -1.54706273558515 0.1218481185991 0.3587540525851 0.331715637926771
"SLC27A5" 28.8871260899593 0.269241064156849 0.173957373654088 1.54774160187215 0.121684521593627 0.3587540525851 0.331715637926771
"TBC1D10B" 25.2684376718128 0.362183576464864 0.234166903153629 1.54668986772759 0.121938047520556 0.3587540525851 0.331715637926771
"NME5" 13.3006723204288 0.384539391054735 0.24876922566127 1.54576752824858 0.122160721885571 0.359005114302713 0.33208830528204
"RAD18" 69.0287912779166 0.171204789935815 0.110761711684054 1.54570372137417 0.122176138106629 0.359005114302713 0.33208830528204
"YIPF3" 109.950050488768 0.143215923640728 0.0926504979622226 1.54576528772812 0.122161263186419 0.359005114302713 0.33208830528204
"RADX" 14.0046613026599 0.356741100962567 0.230832295744739 1.5454557596094 0.122236061971868 0.359098378045555 0.332170325621289
"USF2" 75.2802887871728 0.195554337831401 0.126564154766173 1.54510049225776 0.122321957951127 0.359267880648986 0.332322866784011
"POLR1H" 56.8504726990426 0.185735207114503 0.12024631184759 1.54462290161481 0.122437503382666 0.359524367503698 0.33255586542711
"SLC6A6" 27.9593113898841 0.257470139412081 0.166765893167462 1.54390166071629 0.122612157732954 0.359954263058886 0.332949259057919
"BCLAF3" 33.5692588151062 0.237288148999478 0.153797029072702 1.54286562250372 0.12286338336893 0.360608700185103 0.333550337636147
"EGFR" 74.9093874446752 0.183061304300824 0.118736098537565 1.54174936312994 0.123134511372554 0.361154882458036 0.334123925634493
"TTN-AS1" 12.2619609022442 0.421652961253931 0.273486944872109 1.5417663225245 0.123130388616207 0.361154882458036 0.334123925634493
"MSL2" 41.8295180833776 -0.229247573980548 0.148799245896544 -1.54065010611638 0.123401966069277 0.361705809359355 0.334620199046717
"TTC12" 14.149319143238 0.389450389962887 0.252779614993721 1.54067166362509 0.123396716663661 0.361705809359355 0.334620199046717
"USP34" 137.240478424222 -0.128986452625532 0.0837233321338727 -1.54062731783398 0.123407515366543 0.361705809359355 0.334620199046717
"ZFTRAF1" 48.22007934595 0.250975149640487 0.162917438650699 1.54050512774503 0.123437273855761 0.361709822032257 0.334620199046717
"SIPA1L3" 11.0062558830258 0.451438939988588 0.293111636299071 1.54016041699542 0.123521255796771 0.361872687998772 0.334766587919113
"RCOR3" 70.6361101394305 -0.172262566721555 0.111872472975742 -1.53981191386472 0.123606207013676 0.361955109988796 0.334834281299055
"RIN3" 10.733278123189 0.45371302289472 0.294643693302145 1.53987013198839 0.123592012576082 0.361955109988796 0.334834281299055
"C2orf74-DT" 12.1117466388706 0.437750041285333 0.284358711540691 1.53942898008487 0.123699603635066 0.362108122040058 0.334963006313755
"TMEM94" 41.1911551414068 0.218968685798743 0.142248984174504 1.53933391559495 0.123722798166329 0.362108122040058 0.334963006313755
"UTP4" 57.4906622950788 0.191855850531411 0.124642571852721 1.53924816922192 0.123743722106774 0.362108122040058 0.334963006313755
"CENPC" 74.2742653137018 -0.178982319742409 0.116353196857163 -1.53826731518285 0.12398326791585 0.36249459347001 0.335303420967082
"MED17" 93.7100230992994 -0.176950556002412 0.115033695880912 -1.53824976801231 0.123987556607419 0.36249459347001 0.335303420967082
"NMRK1" 11.7701170067663 0.410919906228151 0.267136159153019 1.53824142538776 0.123989595663002 0.36249459347001 0.335303420967082
"SLC39A3" 22.73164136398 0.324788220814634 0.211124908875883 1.53836997512014 0.123958179192726 0.36249459347001 0.335303420967082
"ERP44" 110.222314634932 0.13509824034717 0.0878866630356794 1.53718705069419 0.124247510472409 0.362998745913542 0.335919540420077
"ZNF324" 24.33317948664 0.307035070757032 0.199875549684785 1.53613121385404 0.124506202173935 0.363671142113274 0.336537461504275
"UFSP2" 96.5667776475936 -0.15218206416577 0.0990991838085246 -1.53565406209409 0.124623247370761 0.363929588528732 0.336772308843639
"MXD1" 23.8733073682016 0.284417267820995 0.185243055666016 1.53537344111719 0.124692123683933 0.364044846048905 0.336870336582898
"SDF2" 89.9620505356128 0.151879735725946 0.0989276668244307 1.53526046455225 0.124719861314141 0.364044846048905 0.336870336582898
"MRFAP1L1" 211.831820136635 -0.11427210159346 0.0744523893346414 -1.53483457837519 0.124824466730466 0.364251619895583 0.337053050033308
"TTI2" 43.0150518831851 0.223534048517044 0.145649524245857 1.53473929746394 0.124847878823013 0.364251619895583 0.337053050033308
"DHRS1" 24.0870572838983 -0.296349557169596 0.193129730306799 -1.53445850464776 0.124916894166322 0.364286140666767 0.337076375123526
"SNX30" 27.841514665009 -0.270005975118108 0.17595627668609 -1.53450607277741 0.124905200425896 0.364286140666767 0.337076375123526
"NACC1" 71.2833066926909 0.185202618084061 0.120714110030777 1.53422510456186 0.124974283608465 0.364370102392552 0.337149758582295
"PAM16" 78.0057216499475 0.209764003275146 0.136775275101591 1.53363978335515 0.125118295382908 0.364706520584221 0.337456735808104
"MYCBP2" 86.7515401009935 -0.172619445237059 0.112585226235378 -1.53323354234923 0.125218322493112 0.364914603587544 0.337644962317819
"ENSG00000291113" 90.0505520123512 0.157768090426038 0.102985693280104 1.53194182027725 0.125536792336506 0.365735442866557 0.338395829803842
"PIM2" 16.0379079926094 0.366075827010421 0.238974989410211 1.53185832506529 0.125557399505402 0.365735442866557 0.338395829803842
"ARPC4" 277.641818564521 -0.127122257858339 0.0830321060285411 -1.53100124685074 0.12576908449549 0.36626832127018 0.338884555375637
"NDUFC1" 381.471672128857 -0.112638485738532 0.0735824538392258 -1.53077914450423 0.125823985659488 0.366344470129694 0.338950693335065
"CSNK1G2" 122.016597893791 0.21176717621778 0.138367126543313 1.53047318035827 0.125899647076904 0.36648101517177 0.339072710868478
"ASRGL1" 49.7465636259103 0.201726650008915 0.131894438733503 1.52945531249055 0.126151609207373 0.367044737606416 0.339576999161915
"CRMP1" 198.586917822834 0.111810053325485 0.0731154756160351 1.52922554881068 0.126208539004294 0.367044737606416 0.339576999161915
"RCE1" 44.3861752367509 0.208309389983529 0.136199282889174 1.52944557096553 0.126154022511943 0.367044737606416 0.339576999161915
"TRPC4" 49.406291243485 0.204037487879942 0.13341836715186 1.52930583873584 0.126188642858888 0.367044737606416 0.339576999161915
"KRT10-AS1" 24.8814257118425 0.295141702134264 0.193043580036046 1.52888638969063 0.126292610867979 0.367205421056349 0.339721342556457
"XKR8" 27.8048361457119 0.265419445082613 0.173691366023477 1.52810960705288 0.12648532659405 0.367681849448959 0.34015779305134
"ARHGAP24" 12.0981683486497 -0.425712471682865 0.278645731573709 -1.52779111052076 0.126564410080923 0.367827816797683 0.340288515040594
"THAP8" 27.1468735294108 -0.29904381644746 0.195798478394546 -1.52730408785337 0.126685413462677 0.368095519481863 0.340531855253792
"MRRF" 48.2728408271706 0.217239558993755 0.142259268590422 1.52706787505852 0.126744134215886 0.368182173744779 0.340607702203269
"DGCR6" 20.7423224181511 0.361106316921952 0.236602795833786 1.52621322858598 0.126956770028337 0.368715798251889 0.341097039012611
"LENG1" 24.9576795292762 0.278282622082908 0.182466040683292 1.52512007736237 0.127229150308994 0.369422653620533 0.341746618318554
"OSBPL10" 10.4770274380055 0.458995080329914 0.300986624741301 1.52496836271187 0.127266988925024 0.369448326701693 0.341766040966046
"NMD3" 61.6188503760683 -0.182946250654833 0.120012711243053 -1.52439061462685 0.127411163202607 0.369782603727657 0.342070942130394
"SFXN3" 60.8608663744081 0.2128110798048 0.139622075933559 1.52419363758829 0.127460346917621 0.369841102272241 0.342120729250518
"LPIN1" 84.6284228679152 0.154935776668897 0.101660709027626 1.52404776782339 0.127496779040884 0.369862582367918 0.342136273677123
"CAVIN4" 18.6172682635371 -0.321639225579789 0.211097313961788 -1.52365380469981 0.127595214919379 0.370010705753992 0.342256004258339
"GDE1" 209.9182826461 -0.11515029974742 0.0755849913835926 -1.52345455942482 0.127645020975233 0.370010705753992 0.342256004258339
"ORAI2" 84.2970003427031 0.187710112202422 0.123211410316675 1.52347994167078 0.127638675243828 0.370010705753992 0.342256004258339
"ZNF432" 19.195859129112 -0.321458303078198 0.211016680174356 -1.52337863913216 0.127664003021313 0.370010705753992 0.342256004258339
"NIPSNAP3A" 34.5410678259441 0.242832443243921 0.159441260528636 1.52302134616094 0.127753365030482 0.37006299328552 0.342291422938338
"TSPAN13" 38.0565824717872 0.24106437893672 0.158263694333068 1.52318180080769 0.127713227943269 0.37006299328552 0.342291422938338
"ZNF706" 289.341010191702 -0.104059224067639 0.068327041582266 -1.52295813865074 0.127769178829213 0.37006299328552 0.342291422938338
"TMEM250" 47.7828544335608 0.23043721241765 0.151334418135232 1.52270194220942 0.127833291850535 0.370164538969925 0.342381035452884
"CNPPD1" 55.3845496166838 0.208357175849016 0.136858048520666 1.52243275496913 0.127900682763333 0.370222450355904 0.342479382190738
"DUS2" 23.446366611824 0.296225894891418 0.194635308416353 1.52195353094798 0.128020724663617 0.370222450355904 0.34257287055533
"RUFY2" 47.5552959370116 -0.228895616045725 0.150391650320605 -1.52199683664462 0.128009873323279 0.370222450355904 0.34257287055533
"ZDHHC14" 14.6764479011798 0.370574282963387 0.243490350685002 1.52192594869104 0.128027636470302 0.370222450355904 0.34257287055533
"HIPK3" 72.2348889010082 -0.171052736472334 0.11244495373011 -1.521213098481 0.128206369472043 0.370571087441764 0.342968931845911
"RAB1B" 80.8279931714619 0.190697896484973 0.125459185291333 1.51999948064502 0.128511106167033 0.371251851017014 0.343668164400688
"XRCC3" 24.7442435524702 0.32102829942638 0.211212963744945 1.51992706193 0.128529308126211 0.371251851017014 0.343668164400688
"DDHD2" 63.2786992097266 0.178065158635695 0.117171677440695 1.51969454159107 0.12858776410164 0.371265307648873 0.343671856307656
"TRIR" 391.416179138899 -0.109307409214716 0.0719280672569001 -1.51967671846806 0.128592245714973 0.371265307648873 0.343671856307656
"DNAAF4" 29.3386038142567 0.274610450536032 0.18072098605954 1.5195271812293 0.128629851543639 0.371289745926031 0.343690098668646
"ARHGEF10L" 19.8864333200678 0.331772076532441 0.218387151146122 1.51919229126467 0.128714101130329 0.371379521950811 0.343764446210395
"TWF2" 25.1036218379871 0.293852360315786 0.193429311131305 1.51917182870135 0.128719250367693 0.371379521950811 0.343764446210395
"PCDH17" 28.7999063892103 0.275470559058301 0.181355783203401 1.51895105958294 0.128774815298246 0.371455721465915 0.343830604404642
"BIN3" 37.9328628090806 0.227768854091177 0.149972147274324 1.51874103445722 0.128827693392844 0.371524137962477 0.343889558791417
"PRCP" 91.8381989427322 0.15878187356551 0.104557752962789 1.5186044943221 0.128862079195556 0.371539205935864 0.343899133914335
"FAM104B" 55.8321824724747 0.218218338656527 0.143718758636328 1.51837060608571 0.128920997381889 0.371624983629559 0.343974159322861
"ALG12" 35.7345855225597 0.236265855820595 0.155680444350991 1.51763348830069 0.129106819760828 0.372076451158721 0.344387661120259
"MACO1" 56.1327385481546 0.185354691116162 0.122149822546414 1.51743725248337 0.129156324526188 0.372134945904152 0.344437430059569
"ZNF775" 19.2926241448798 0.319017463277734 0.210404246023988 1.51621209793154 0.129465729947758 0.372942090270038 0.3451801195312
"ENSG00000289268" 23.1177527677332 0.28808589085373 0.190073694849401 1.51565365781933 0.129606951479166 0.373213894020219 0.345418552472535
"PRKD1" 18.6966358515659 0.34089849898998 0.224928093157773 1.51558880086562 0.12962336062619 0.373213894020219 0.345418552472535
"SMARCD1" 151.399855483338 -0.122075748295487 0.0805519149637862 -1.51549157273752 0.129647962870535 0.373213894020219 0.345418552472535
"ABHD17C" 20.817758222266 0.328972077292904 0.217111044418094 1.51522497703709 0.129715439855805 0.373239480398105 0.345433484719752
"GOLGA2" 36.7266573998223 -0.248146663578738 0.163765513117179 -1.51525592205229 0.129707606086679 0.373239480398105 0.345433484719752
"ANAPC16" 184.415883052852 -0.120829579160151 0.0797699738939124 -1.51472506836776 0.129842043262887 0.373417115049443 0.34560797343405
"DDI2" 66.4893950598478 -0.168045273387677 0.110959238926143 -1.51447752358442 0.129904770240257 0.373417115049443 0.34560797343405
"DENR" 244.443100282613 -0.0999678521378782 0.0660075089441913 -1.51449211971323 0.129901070980059 0.373417115049443 0.34560797343405
"SMG5" 108.962704366769 0.159639357187854 0.105404015226995 1.51454721002857 0.129887109561957 0.373417115049443 0.34560797343405
"ACTR8" 73.964968096485 -0.17425506420786 0.115088248787514 -1.51409953703947 0.130000596080347 0.373417115049443 0.34564523505788
"CCDC22" 13.5162547016168 0.411221815580854 0.271602781054787 1.51405598272539 0.130011641343641 0.373417115049443 0.34564523505788
"USP14" 210.303672666182 -0.108393842299154 0.0715877256664737 -1.51414004691475 0.129990323532768 0.373417115049443 0.34564523505788
"ACOT9" 91.8188265671801 0.145643862445238 0.0962137088278082 1.51375374902026 0.13008830710846 0.373452209811398 0.345664593098233
"AGPAT4" 78.5422984878706 0.165177352460843 0.109123272991753 1.51367666980926 0.130107864932001 0.373452209811398 0.345664593098233
"KDM2B" 51.9616724048916 0.198116936216109 0.130885919329554 1.51366118854447 0.130111793372011 0.373452209811398 0.345664593098233
"TBC1D9B" 102.68571461381 0.154418596271445 0.102030204963804 1.51345963017743 0.130162948108871 0.373514892309712 0.345718239434742
"MATCAP1" 18.2173234883287 0.34546678500175 0.228290142354977 1.51327946725168 0.130208685975128 0.373528581540299 0.345722171604217
"SIK2" 70.3738390140538 -0.173007100329895 0.114331198457567 -1.51320989077277 0.130226352656935 0.373528581540299 0.345722171604217
"CBLL1" 58.6918700199142 -0.201010830529351 0.132856463905589 -1.51299247789851 0.13028156956683 0.373591111569575 0.345758233602694
"JUND" 269.294618720351 -0.114920740815965 0.0759734799476444 -1.51264284451838 0.130370404959441 0.373591111569575 0.345758233602694
"MTARC2" 10.2664455768249 0.427317785168838 0.282515374534744 1.51254701048592 0.130394762824731 0.373591111569575 0.345758233602694
"MTHFS" 54.6206443098601 0.193773783539271 0.128110553738047 1.51255129171863 0.130393674600564 0.373591111569575 0.345758233602694
"NLRP2" 36.7860756154121 0.222739159051444 0.147258549076658 1.51257200650194 0.130388409317585 0.373591111569575 0.345758233602694
"GNA11" 98.884573004853 0.176331377508056 0.116658443870941 1.51151834069663 0.130656439343015 0.374256675735015 0.346369848457765
"EPS8L2" 28.1063509083761 0.282220279172721 0.18673969859535 1.51130306675855 0.130711252970504 0.374329528904741 0.346432910199062
"ATP7B" 18.8746715101074 0.326726721758495 0.216285925549298 1.51062405437946 0.130884261792962 0.374457654083938 0.346529695766105
"CFAP36" 168.861356971382 -0.116448186753171 0.0770884305729265 -1.5105792904035 0.130895673658482 0.374457654083938 0.346529695766105
"PIAS3" 48.6965820935783 0.203557905759708 0.134757406754452 1.51055077907978 0.130902942570431 0.374457654083938 0.346529695766105
"TUBE1" 22.2184323286549 0.314217171364553 0.207988874365592 1.51074028513775 0.130854634208062 0.374457654083938 0.346529695766105
"ZNF23" 22.3924228249147 -0.926439441653247 0.613226402662531 -1.51076248124803 0.130848976941492 0.374457654083938 0.346529695766105
"TULP4" 56.7690193397064 -0.194170949441086 0.128568734793122 -1.51025013782335 0.130979609587796 0.374592863245368 0.346650467091095
"ZNF528-AS1" 10.6197121993795 -0.486967957282902 0.322539815890115 -1.50979176303867 0.131096567504037 0.374843215118703 0.346877789751203
"CCDC85C" 86.45755258284 0.151809014291195 0.100603608722875 1.5089817971577 0.131303434608743 0.37525824469137 0.34723139858845
"MTLN" 56.5035009079668 0.263120284243495 0.174412830993379 1.50860623467251 0.131399439949835 0.37525824469137 0.34723139858845
"NUBP2" 65.8088997846314 0.206489268161527 0.136891388030923 1.50841679035998 0.131447888396326 0.37525824469137 0.34723139858845
"SLC25A1" 47.0445734591756 0.444066768599679 0.294387076409713 1.50844518725288 0.131440625299064 0.37525824469137 0.34723139858845
"SNHG14" 340.595081832586 -0.151137982788157 0.100187071181927 -1.5085577510666 0.131411837818193 0.37525824469137 0.34723139858845
"ZFHX2" 43.9789816051964 0.232790319254262 0.154321118708909 1.50847998771554 0.131431724779618 0.37525824469137 0.34723139858845
"ZNF354B" 18.7556396547956 -0.3269529932668 0.216712604914705 -1.50869393774065 0.131377015474983 0.37525824469137 0.34723139858845
"FLII" 170.827898965005 0.136389552614774 0.0904413338698981 1.50804446129657 0.131543148100193 0.375446068535967 0.347400849500179
"NKAIN4" 30.867648860307 0.240283476686244 0.159373838228612 1.50767202043269 0.13163848993438 0.375623567958715 0.347556402125182
"RHOU" 34.4928036598072 -0.234344480865851 0.155445047096457 -1.50757123011089 0.131664300643876 0.375623567958715 0.347556402125182
"FOXO1" 66.341630222879 0.196058516252581 0.130070925896013 1.50732006328089 0.131728637318854 0.375717799710617 0.347634910895425
"RANBP3" 81.7433974617105 0.165699782256544 0.109937935149231 1.50721206498577 0.131756308696887 0.375717799710617 0.347634910895425
"TSPAN14" 117.640287443436 -0.129894664696571 0.086200386739755 -1.5068919016423 0.131838367584116 0.375865038777346 0.347769244612388
"BAZ2B" 172.259843024482 -0.14474203267813 0.0960778563690286 -1.50650772350901 0.131936885934228 0.375980287114291 0.347946922140196
"TMEM219" 128.065392419973 0.134295819425187 0.0891559443985297 1.50630247182264 0.131989543896369 0.376046238547325 0.348003600270804
"DVL3" 74.8806442153018 0.161143497122409 0.107004292735086 1.50595357441741 0.132079091982297 0.376156004894017 0.348092121863914
"SLC25A17" 52.8282188370283 0.190911724119492 0.126783633086821 1.50580733073611 0.132116640915213 0.376156004894017 0.348092121863914
"TAB1" 39.5263334368662 0.247752773382 0.164520808449002 1.50590539712062 0.132091460875753 0.376156004894017 0.348092121863914
"AKNA" 17.9238363078506 0.363421302441616 0.241427015954096 1.50530503392675 0.132245671588081 0.376289907192077 0.34824829886901
"DNAAF2" 40.2095699903098 -0.30079776204005 0.19986964221695 -1.50496973278987 0.132331858508079 0.376289907192077 0.34824829886901
"GTF2H1" 99.6151584488222 -0.152749087701037 0.101482642529675 -1.50517451943933 0.132279214296027 0.376289907192077 0.34824829886901
"POR" 105.734649205331 0.182917763242217 0.121536545314277 1.50504330009724 0.132312944797736 0.376289907192077 0.34824829886901
"RBM4B" 33.2020169691235 0.24916608264984 0.165514151485607 1.50540651910062 0.132219594075436 0.376289907192077 0.34824829886901
"DDX50" 218.030203211984 -0.124615170011214 0.08283605883756 -1.50435899244775 0.132488957030802 0.376626907971764 0.348579569794047
"GOLGA7" 148.098013656796 -0.128692719637297 0.0855586595966716 -1.50414604721442 0.132543766108967 0.376698666962827 0.348641623644929
"CDK2" 177.294876069706 -0.125600180581201 0.0835722520533357 -1.50289333475235 0.132866552071271 0.377310969425513 0.349186510049696
"CLCN6" 41.7561192491133 0.225637717548642 0.150130118972855 1.50294770358131 0.132852530252547 0.377310969425513 0.349186510049696
"GPM6B" 262.984401802942 -0.0967015995608883 0.0643419506770297 -1.50293235662517 0.132856488144063 0.377310969425513 0.349186510049696
"RPS2P5" 248.067184191095 0.298198561683452 0.198437164910353 1.50273544685123 0.132907278139997 0.377310969425513 0.349186510049696
"SPIRE1" 60.8480359088013 0.172641446907673 0.11488134848613 1.5027804703086 0.132895663672312 0.377310969425513 0.349186510049696
"ZMYM3" 76.5526571865183 0.170836568719346 0.113703888049554 1.50246901535058 0.132976024177324 0.377370566025861 0.349284941417078
"ERCC1" 117.175695797105 0.144654474162697 0.0962880473114928 1.50230976950585 0.13301712675788 0.377370566025861 0.349310733155806
"MTMR3" 44.047443567705 0.217642425361226 0.144903655574427 1.50198022609194 0.133102215689 0.377527900733204 0.349451996328092
"CELSR2" 32.4903468012628 0.226998551454831 0.151148950321124 1.5018202307893 0.133143542065691 0.37756106598241 0.349478324096264
"AK4" 12.4855503722995 0.380468003503432 0.253368412940006 1.50163944703526 0.133190249996857 0.377609473789486 0.349518761801388
"BCL2L11" 42.5016022288625 -0.219765564945362 0.146372794170405 -1.50140991835897 0.133249570110711 0.377609602486783 0.349592269703054
"ATP1B3" 376.456496143895 -0.085190656418866 0.0567492515327635 -1.50117674009643 0.133309854371607 0.377696431965453 0.3496682720022
"MSANTD4" 68.0979944210294 -0.16724757629994 0.111488057742666 -1.50013893583092 0.133578417018175 0.378237982717207 0.35015647458026
"RASD1" 14.1948086792013 0.378814906958495 0.252527447892794 1.50009399025533 0.133590057470169 0.378237982717207 0.35015647458026
"SDE2" 38.7785151206512 -0.236796314418772 0.157852061635023 -1.50011543698606 0.133584502884732 0.378237982717207 0.35015647458026
"EXT2" 84.0400584743126 0.151671903587059 0.101127930132652 1.49980231364477 0.133665617853285 0.37836783760691 0.350272304376855
"FAM98A" 47.2198932768375 0.214350890058845 0.142931757317391 1.49967294939825 0.133699140935015 0.378378666071307 0.350276868905663
"ERLEC1" 78.6931245947671 0.146126828547188 0.0974495011706862 1.49951335606369 0.133740506458075 0.378386963489696 0.350276868905663
"PEAK1" 43.6088312000404 0.231453753522454 0.154360903003272 1.49943249242036 0.133761469551652 0.378386963489696 0.350276868905663
"SIDT2" 17.0744189166264 0.329631861399956 0.219877235041122 1.4991632095897 0.133831296769233 0.378416456310875 0.350295419532409
"TBC1D16" 82.7959434745201 0.157586723973199 0.105113610871129 1.49920379166122 0.133820771705402 0.378416456310875 0.350295419532409
"WWOX" 27.5703651973679 0.274650509266116 0.183270165977826 1.49861003181143 0.133974828702503 0.378738249944218 0.350588923668186
"MAPKAPK5" 76.2980002064661 0.164411956210045 0.109763397763507 1.49787597286558 0.134165477306006 0.379108970138794 0.350923335581837
"RIOK2" 83.7592798224087 0.165481048280793 0.110472278994914 1.49794183469694 0.134148363214498 0.379108970138794 0.350923335581837
"CADPS2" 13.9237559048387 0.351305494462931 0.234561464194897 1.4977118925683 0.134208120651759 0.379145380315757 0.350952663980689
"DDX18" 327.204176709686 -0.0867152239199419 0.0579215447516913 -1.49711518039943 0.134363290433591 0.379415488345386 0.351276165062392
"TSPAN6" 191.619406843309 -0.108129825651342 0.0722325384429965 -1.49696837439369 0.13440148730581 0.379439253215893 0.351293775106899
"ENSG00000282034" 60.2782183577145 -0.191760800845023 0.128113898440679 -1.49679935728296 0.134445473593927 0.379479348484763 0.351326505534704
"CCDC14" 147.288063897971 -0.158277963399341 0.105776151278506 -1.49634829293986 0.134562916469241 0.379622260876168 0.351441266599533
"COL17A1" 18.8517298167457 0.326527164908736 0.218235889949606 1.49621203452895 0.134598409439188 0.379622260876168 0.351441266599533
"EVC" 14.5902136694683 0.343042937278586 0.229284208008168 1.49614724999449 0.134615287233226 0.379622260876168 0.351441266599533
"VAMP8" 15.3815782013774 0.364295171488164 0.243467108228197 1.49628084934872 0.134580483459039 0.379622260876168 0.351441266599533
"TRMT44" 14.5159762325767 0.351957490110583 0.235275923704986 1.49593500502799 0.134670593168535 0.37966600815816 0.351503469686737
"FUOM" 30.822989881491 0.261275705174062 0.174696293972047 1.49559958733794 0.134758030763815 0.379772632152568 0.351649490887768
"ADPRS" 94.8181591247364 -0.17354367598407 0.116076830204808 -1.49507593959851 0.134894624399249 0.380073509392045 0.351923685991125
"CDC42EP4" 31.1362537016876 0.255677332438457 0.171027925530665 1.4949449433193 0.134928811536104 0.380085781070419 0.351930649290385
"RIMS3" 13.5013508126917 0.406805515011044 0.272144056781041 1.49481682540783 0.134962253959055 0.380095949976198 0.351935667376648
"KLF5" 94.8937889053321 -0.148885176284323 0.0996235845910855 -1.4944772053268 0.135050935466838 0.380261650559775 0.352084694238317
"SYDE2" 13.0745914817573 -0.383293732917172 0.256520330698213 -1.49420411190762 0.135122278206397 0.380273201723925 0.352164375356447
"TFIP11" 79.6737595735196 -0.167586893711134 0.112164371634152 -1.49411877648416 0.135144577145117 0.380273201723925 0.352164375356447
"KLHL7" 74.0492137358599 0.163213199575068 0.109281306211172 1.49351435514213 0.135302599457524 0.380389034549898 0.352254014930528
"NDUFS7" 19.0501563861999 0.387177317225567 0.25923433554805 1.4935418042021 0.135295419973573 0.380389034549898 0.352254014930528
"SQLE" 277.696706591338 -0.0882469618147963 0.0590871731619222 -1.49350454747538 0.135305164789274 0.380389034549898 0.352254014930528
"STOX2" 47.0105938921754 -0.213140845581338 0.142710969883927 -1.49351409884393 0.135302666495406 0.380389034549898 0.352254014930528
"CADM1" 243.299164192943 0.0897139746746425 0.0600900846986341 1.49299131669691 0.135439459883193 0.380682585125031 0.352521447332339
"OLFML2A" 40.4478101505858 0.211748659837543 0.141856426497018 1.49269698290331 0.135516523502054 0.380815179960227 0.352639827877869
"AOPEP" 130.742038976582 0.120895301625939 0.0810844467092108 1.4909801636743 0.135966702918177 0.381911764083001 0.35372884547632
"ZNF280C" 21.502611335253 -0.307027568119338 0.206015380252008 -1.49031381901569 0.136141740636797 0.382150675799391 0.354019253831037
"ZZZ3" 73.873792593111 -0.170259436702908 0.114238949980918 -1.49037991623126 0.136124370223458 0.382150675799391 0.354019253831037
"CCDC186" 63.9254885903048 -0.17528314270165 0.117669651818568 -1.48962064553327 0.136324010398782 0.382576153387799 0.354404504573692
"TERF2" 66.7368514138601 -0.166765796683454 0.111960243999071 -1.4895090500592 0.136353371990738 0.382576153387799 0.354404504573692
"ZNF568" 22.7397141389213 0.302866650631114 0.203355066461257 1.48934892993589 0.136395509301721 0.382610124177284 0.354431523589252
"POLR3K" 120.057556470852 0.13475346106996 0.0905202482692214 1.48865545164195 0.136578121514683 0.383038046713312 0.35482347715983
"GLOD4" 185.778425433792 -0.118590510512774 0.0797051121911702 -1.48786579997953 0.13678628853678 0.383452617396352 0.355281623122048
"HERPUD2-AS1" 26.2208021284023 0.283089932815591 0.190381427672571 1.48696191785296 0.137024869245807 0.383452617396352 0.35532353071072
"MCRIP2" 15.4879593448673 0.354343311987549 0.238312452840466 1.48688542190768 0.137045075160825 0.383452617396352 0.35532353071072
"MYO10" 132.171279438452 -0.132055662320146 0.0887792829526542 -1.4874603390362 0.136893270740803 0.383452617396352 0.35532353071072
"NBL1" 15.2313545697008 0.360549732986762 0.24242313686667 1.48727443117387 0.136942344721378 0.383452617396352 0.35532353071072
"NDUFA1" 486.584953345195 -0.157010534976107 0.105600135043928 -1.4868402858651 0.137056998636134 0.383452617396352 0.35532353071072
"PHF20L1" 174.261468903388 -0.11821396801342 0.0794878408058219 -1.48719561149234 0.136963154799087 0.383452617396352 0.35532353071072
"PPP1R16B" 11.2196763265368 0.405782201841954 0.272872232915618 1.48707766087521 0.136994300835608 0.383452617396352 0.35532353071072
"ZNF529-AS1" 15.2228973986445 -0.350760682715879 0.235879204734986 -1.48703520986499 0.137005511785132 0.383452617396352 0.35532353071072
"MRPS26" 102.454140798922 0.192711676680553 0.129625580760753 1.48667936953151 0.137099514012986 0.383487356320407 0.355351247323352
"KAZN" 67.0711762296587 0.164237943793573 0.110592246698685 1.48507647413158 0.137523567279178 0.38442030950066 0.356367638022581
"SH3KBP1" 28.0459033138172 0.255542377987004 0.172096806050921 1.48487577341437 0.137576734732773 0.384484574957286 0.35642269606175
"BORCS5" 12.9516525935875 0.389864272248009 0.262622106384262 1.48450668382641 0.13767455130691 0.384572413011383 0.356490579531232
"PCDH19" 27.4055678902103 0.251365916682074 0.169336625209322 1.48441553250133 0.137698716596651 0.384572413011383 0.356490579531232
"WDR62" 25.0656745226852 0.301765904924296 0.203268003593529 1.48457159803533 0.137657343779085 0.384572413011383 0.356490579531232
"LEMD3" 46.735923180242 -0.20370338560426 0.137260290051649 -1.48406640789998 0.137791303889601 0.384746658526716 0.35664758906613
"ENTR1" 110.802643960029 -0.138356229465895 0.0932416779779461 -1.48384534112117 0.13784995526076 0.384826091143153 0.356716709256465
"UGP2" 142.874843672319 -0.123398531560334 0.0831710515545056 -1.48367165322498 0.137896050007892 0.384870443187415 0.356753311952762
"DNAJC11" 74.0600482798643 0.172845324565801 0.116521809528926 1.48337315790562 0.137975294946143 0.385007278341834 0.3568756412714
"C1orf226" 21.1158952343111 0.295717486508705 0.199400945124606 1.48302951284364 0.138066569759326 0.385177614474177 0.357029022216914
"GLB1" 99.0431913543627 0.145376103001449 0.0980703203989636 1.48236594323379 0.138242950711057 0.385500861240878 0.357402358795939
"PPFIBP1" 92.1396990973457 -0.152276347078638 0.102743632206261 -1.48210009524424 0.138313663466055 0.385613651251861 0.357502399597678
"RNPEP" 87.1295849395745 0.144904255094651 0.0978014190894993 1.48161710171145 0.138442205950755 0.38580318154387 0.357669058687212
"SLC66A3" 13.2403589400175 0.393710159120927 0.26571415616099 1.481705622347 0.138418640442066 0.38580318154387 0.357669058687212
"NADK2" 33.1396436703646 0.223199805910465 0.150721043240319 1.48088018177117 0.138638504981202 0.386149612467928 0.358093348743951
"ELOC" 270.07996223511 -0.126445217960406 0.0854195728161424 -1.48028389503384 0.138797499341709 0.386398855119061 0.358421109539668
"HECTD3" 27.1879571044817 0.310143311796887 0.209537549350762 1.4801323808446 0.138837921570918 0.386398855119061 0.358442597054537
"DCDC2" 49.8896501387655 -0.213819414369372 0.144493890671014 -1.47978169441226 0.138931515423696 0.386574893647807 0.358601317896669
"ACVR2B" 76.0133631420885 -0.182866352439974 0.123598168554734 -1.47952315619461 0.139000547172593 0.386670327653503 0.358680687813456
"PFKM" 100.566147352558 0.1474958832984 0.0996980510876261 1.47942594352987 0.139026510554956 0.386670327653503 0.358680687813456
"SPTY2D1" 68.881655455044 -0.172620349498722 0.116715534018994 -1.47898350420631 0.139144723625959 0.386878508636729 0.358864644643368
"ZNF891" 23.6683954108226 -0.28328350322736 0.191547741281474 -1.47891852617089 0.139162091286565 0.386878508636729 0.358864644643368
"PXN-AS1" 22.0129370094504 0.30298050771236 0.204959186167685 1.47824800330969 0.139341409549463 0.387292517249064 0.359244095827593
"ACSL1" 12.6491744159585 0.366937462383788 0.248331590844013 1.47761088767106 0.139511958459825 0.387541145893207 0.359517777097255
"ENSG00000227496" 12.5424263173255 0.391792060344358 0.265136041649921 1.47770200500191 0.139487557501989 0.387541145893207 0.359517777097255
"ENSG00000276529" 17.9636756733932 0.338253323857162 0.228966050129672 1.47730776534598 0.139593157388896 0.387653970857001 0.359644022935951
"MXI1" 32.7793917260934 -0.244688797613097 0.165676855943072 -1.47690391769128 0.139701394634494 0.387870008506884 0.359839855245389
"CCDC134" 26.7076650274881 -0.265278524180898 0.17966357487393 -1.47652925400735 0.139801867881943 0.388064400584713 0.360015603498564
"CCNJ" 49.5726802689312 -0.197099307649643 0.133586516048287 -1.47544313213767 0.14009344653677 0.388616999793589 0.360592959645476
"PPT1" 162.694525677249 -0.122196760110144 0.0828265432960137 -1.47533333213515 0.140122949301605 0.388616999793589 0.360592959645476
"SCN8A" 29.5079688526243 0.25605373427632 0.173539754605425 1.47547594992575 0.140084629473017 0.388616999793589 0.360592959645476
"CLEC18A" 10.2096233717417 -0.531746023416856 0.360644755297677 -1.47443159953332 0.140365421623895 0.389157487855525 0.36108523747255
"ENSG00000224945" 11.2804366608321 0.386232636262549 0.261962492565587 1.47438143712825 0.140378919565497 0.389157487855525 0.36108523747255
"PUM3" 196.575215314965 -0.127715495542672 0.0866309069134186 -1.4742486266514 0.140414661669136 0.389171895655092 0.361093991754393
"LUC7L" 164.798464411606 -0.117872763872397 0.0799902773502542 -1.47358863823244 0.140592382310859 0.389410335439707 0.361384562818382
"ZNF77" 12.0216734538673 0.378528833712365 0.256859842795965 1.47367852285516 0.140568168151466 0.389410335439707 0.361384562818382
"SNRPA1" 346.284111102277 -0.133257626641782 0.09045665443545 -1.47316554512719 0.140706403111185 0.389641443607826 0.361594406706442
"LINC01411" 18.0301619413353 0.331012737886068 0.224774927456947 1.47264083957704 0.140847906547563 0.389948539183507 0.361874764038216
"TNRC6B" 213.830768731605 -0.130079509692646 0.0883717820540055 -1.47195752613829 0.141032347596999 0.390289561410373 0.362181967172974
"VPS53" 69.8561444046971 0.164680869657935 0.111878611595775 1.47196025503908 0.141031610638687 0.390289561410373 0.362181967172974
"CHCHD2" 429.421276356121 -0.141509802846379 0.0961560958737779 -1.47166751686899 0.141110683457588 0.390421545696661 0.362299814092303
"RNF217" 64.3957907453887 -0.220940270196309 0.150173728625923 -1.47123116818031 0.141228610805736 0.390662989638707 0.36251849978541
"CYFIP1" 165.496109155589 0.107556213112776 0.0731148381489598 1.47105862278799 0.141275263717508 0.390682146878029 0.36251849978541
"IRF3" 65.4158191382099 0.165734038343853 0.112686595056909 1.47075202920235 0.141358189867963 0.390682146878029 0.36251849978541
"NTN4" 22.7912217585548 0.290158649626452 0.197270325632832 1.47086820430615 0.141326762911314 0.390682146878029 0.36251849978541
"PKD1" 37.5347388522162 0.228776824750933 0.155548591790584 1.47077400134188 0.141352245691528 0.390682146878029 0.36251849978541
"PTGIS" 21.0412022684027 0.306134429456583 0.208170954924788 1.47059146443935 0.14140163367558 0.390717461431482 0.362546645607698
"EME1" 24.8550514624881 -0.286039342440786 0.194530665407421 -1.470407464251 0.141451430991877 0.390770312720622 0.362591064842814
"UNKL" 32.3112409239758 0.231445613586601 0.157427158465875 1.47017589494744 0.141514121436303 0.390858751619324 0.362668505842956
"CKAP2L" 147.642032240068 -0.138175355222822 0.0940181133489676 -1.46966738962263 0.141651858912869 0.390900224043505 0.362771710234196
"ESPL1" 28.5594964863599 0.251112136049855 0.170861813010141 1.46967968808192 0.141648526447153 0.390900224043505 0.362771710234196
"GPN3" 84.9751735755407 0.152213125625772 0.103566525830239 1.4697135431121 0.141639353192319 0.390900224043505 0.362771710234196
"APLF" 14.8664111138036 0.362964606723162 0.247022223506024 1.46936013113132 0.141735135104244 0.391045334855603 0.362901746978672
"ANAPC7" 93.7207438510045 0.144143396440202 0.0981314317787082 1.4688810081285 0.141865066734329 0.391319076696706 0.363151154322677
"FKBP8" 18.1089368686694 0.583882504661306 0.397708381954391 1.46811717115951 0.142072398089355 0.391806152393175 0.36359853244688
"FLYWCH1" 38.4026428326525 0.215592086245876 0.146866002588784 1.46795093790032 0.142117550272593 0.391845857611578 0.36363074389179
"SMARCA4" 419.42557973965 -0.148647861430477 0.1012960953912 -1.46745894653103 0.142251249263218 0.392129633678638 0.36388945000529
"ZW10" 40.7056095448486 -0.218018622016852 0.148612531772723 -1.46702717069832 0.142368664197472 0.392368408077005 0.364106391303017
"ARID1B" 105.853241954857 -0.143996724180256 0.0981784657018501 -1.46668338266303 0.142462205375179 0.392541297293502 0.364262190341023
"RFX7" 76.6995567773717 -0.168864910159021 0.115207618347929 -1.46574430216105 0.142717959972601 0.393075989626224 0.364832587237652
"CCDC115" 48.3829185224893 0.198812520360708 0.135670195166101 1.4654104397602 0.142808970853725 0.393156676241856 0.364898162140204
"DELE1" 60.1101393914054 0.175664342100966 0.119869595204307 1.46546204482932 0.14279490040358 0.393156676241856 0.364898162140204
"PARG" 104.837854487498 -0.138230579378623 0.0943430228259889 -1.4651913330526 0.142868723541067 0.393236207957816 0.36496732259427
"GALNT4" 13.4424145105969 -0.592569636491832 0.404731132923686 -1.46410688056351 0.143164747596892 0.393880813891599 0.365556270676171
"JMJD4" 38.7572016671387 0.23176766992968 0.158293118057364 1.46416769581663 0.143148134351715 0.393880813891599 0.365556270676171
"ACVR1" 14.831817914135 0.355725726255891 0.243041351074539 1.46364281091736 0.143291568834376 0.393993957844386 0.365730888946018
"UCK1" 43.9390678028794 0.203637520260798 0.139133071723129 1.46361693692806 0.143298642229879 0.393993957844386 0.365730888946018
"CNTNAP3" 18.8831723635936 0.298199162836134 0.203762604929278 1.46346363671407 0.143340556726338 0.394024171143532 0.365754263346958
"CRTAP" 92.3256682679171 0.165710856184526 0.113252204500606 1.46320203580354 0.143412103918054 0.394135810185489 0.365853221921177
"CLSPN" 224.345252382212 -0.147181464573253 0.100630172838196 -1.46259775196757 0.143577478753862 0.394420150237809 0.366107816342915
"ENSG00000275964" 10.6108346287096 0.430692610935491 0.294455301954084 1.46267568652118 0.143556142130997 0.394420150237809 0.366107816342915
"DNAJC14" 46.7976123389119 0.189155122585882 0.12937714518104 1.46204433805672 0.143729060255761 0.394666369982468 0.3663270227838
"LAMTOR4" 331.706991635386 -0.123174253656947 0.084247767492536 -1.46204768770709 0.143728142408839 0.394666369982468 0.3663270227838
"NUP155" 99.4685379511012 -0.13775541806684 0.0942429209079368 -1.46170573598211 0.143821864737903 0.394836108301146 0.366479904532959
"PTPRD" 108.25064617127 -0.155467244559507 0.106409052340498 -1.46103401111052 0.144006107925091 0.395256747323046 0.36686566303709
"GPR180" 28.3105950523792 -0.262905407379442 0.180023409602888 -1.46039566720452 0.144181362901516 0.395621618060619 0.3672283526821
"ENSG00000285725" 16.5767737666875 0.378572273419832 0.259378327853596 1.45953702667678 0.144417357324144 0.395999127596812 0.367615127984926
"IFT20" 101.200456756562 -0.156781329218501 0.10742245004637 -1.45948383369421 0.144431986966673 0.395999127596812 0.367615127984926
"INPP5F" 169.00181192588 -0.108415301543704 0.0742727038918144 -1.45969240195727 0.144374631033084 0.395999127596812 0.367615127984926
"VPS18" 35.8141447777488 -0.262500472343223 0.17987487292358 -1.45935042553023 0.144468683151718 0.396014520661798 0.367624730189627
"CYB5RL" 23.2519790707358 -0.276031891007334 0.189187811512165 -1.45903633432318 0.144555107496465 0.396134495970877 0.367726733120296
"INPP5B" 18.8822357187386 0.307579445258929 0.210820247821207 1.45896539083752 0.144574633566013 0.396134495970877 0.367726733120296
"LRRC75B" 10.3065293591071 0.444552259475832 0.304766573419624 1.45866475607133 0.144657400949865 0.396276057945006 0.367853459122339
"IQGAP3" 45.1104922162876 0.204748059076772 0.140398116067853 1.45833907755443 0.144747104063669 0.396351354583109 0.367913991344168
"PTPRN" 15.4360924500213 0.369922628039347 0.253641318065167 1.45844782254406 0.144717147198573 0.396351354583109 0.367913991344168
"ZFAS1" 488.916956667467 -0.121766112048366 0.0835112386403259 -1.45808054138438 0.144818344197232 0.396461221189715 0.368011295244946
"ZEB1-AS1" 11.8684243507972 -0.436325526687215 0.299283597401111 -1.45789989988137 0.144868136246997 0.39651233596627 0.368054063557217
"ZBTB41" 39.9388328039211 -0.244840068682884 0.167995850581429 -1.45741735784247 0.145001208516897 0.396706119328706 0.368308347201927
"NEBL" 159.801514396467 0.119658057611716 0.0821238068644371 1.45704470092621 0.145104041455711 0.396902231040622 0.368485723651232
"CDC25B" 75.8030677919789 0.156676943535798 0.107628010243521 1.45572647103014 0.145468249177391 0.397419629632811 0.369021717337254
"EFHD1" 11.4325152367962 0.395069718384074 0.271381838877889 1.45577065885326 0.145456029397256 0.397419629632811 0.369021717337254
"IFNGR2" 99.0572500407134 0.138279345000938 0.0949924700059709 1.45568743493296 0.145479044943905 0.397419629632811 0.369021717337254
"PANK4" 28.7818567868777 0.239342682708326 0.164380405827625 1.45602927248707 0.145384527678925 0.397419629632811 0.369021717337254
"PAXX" 47.210771215681 0.215578918578059 0.148094716479556 1.45568271240668 0.145480351040533 0.397419629632811 0.369021717337254
"ENSG00000279289" 102.407427563007 -0.203299551900771 0.139696595319565 -1.4552935340744 0.145588015926163 0.397599012646221 0.369164752639138
"FAM72D" 11.4714890581595 0.771868761834573 0.530442266871908 1.45514188827069 0.145629984744324 0.397599012646221 0.369164752639138
"NR3C1" 34.1123507666266 0.23888699212547 0.164189297561662 1.45494862133602 0.145683485865853 0.397599012646221 0.369164752639138
"PSME4" 166.427520507896 -0.118962002307186 0.0817580339712806 -1.45504969394169 0.145655504563891 0.397599012646221 0.369164752639138
"SIAH1" 43.6299774337968 -0.212634594081948 0.146152509459627 -1.45488158135722 0.145702047723507 0.397599012646221 0.369164752639138
"ENSG00000273590" 37.3215184463001 -0.248976850832789 0.171191077877394 -1.45437983053711 0.145841028696094 0.397656674913289 0.369199503063914
"ENSG00000289027" 133.9962673681 -0.512537250553819 0.352415602367014 -1.45435459472095 0.145848021495157 0.397656674913289 0.369199503063914
"FAM216A" 79.9307157682097 -0.156354616750824 0.107503849807569 -1.45440946562097 0.145832817195556 0.397656674913289 0.369199503063914
"FGFR2" 34.0179986913487 0.249840573999741 0.171763596669999 1.45456068016408 0.145790923100881 0.397656674913289 0.369199503063914
"CTNND2" 44.4540114790984 0.204257538719567 0.140511766871112 1.45366856646908 0.146038217023837 0.398090056290266 0.369597173909375
"ASAH1" 127.387620379608 0.128104968308902 0.0881524406871244 1.45322088997602 0.146162433861033 0.398343437395384 0.369827721842804
"CD46" 136.542136976869 -0.167241096454791 0.115151737215602 -1.45235408947119 0.146403174890463 0.398895002704335 0.370352934034189
"BBS1" 10.8250023653295 -1.52407027365298 1.04954623453927 -1.45212304470039 0.146467395342448 0.398895002704335 0.370376616835926
"COL3A1" 250.874448959348 -0.114366833961091 0.0787900851575942 -1.45153839765926 0.146629998197921 0.398895002704335 0.370376616835926
"DAD1" 351.799975768379 -0.106885946257333 0.0736347733553722 -1.45156889044101 0.146621514090924 0.398895002704335 0.370376616835926
"EXOSC4" 61.432595980099 0.189232288111592 0.13038213933454 1.45136664482896 0.146677792567827 0.398895002704335 0.370376616835926
"PRKCD" 22.4541707183792 0.308622605997977 0.212610012992443 1.45159017514827 0.146615592199332 0.398895002704335 0.370376616835926
"PSMA6" 101.915924023774 -0.363783750485267 0.250534878329187 -1.45202836791162 0.146493717618705 0.398895002704335 0.370376616835926
"RBSN" 42.3448002213751 0.199294337749608 0.137314985198737 1.4513662690286 0.146677897156409 0.398895002704335 0.370376616835926
"ZNF318" 59.1263679009635 -0.185533260631066 0.127792550549381 -1.45183158042826 0.146548440542619 0.398895002704335 0.370376616835926
"DSC2" 59.5556809907264 -0.175871520365786 0.121235732145249 -1.45065746916165 0.146875264002497 0.399346508462614 0.370791136751499
"VPS72" 75.5756298203387 0.16462019652803 0.113522005810524 1.45011705310064 0.14702588042904 0.399670736621804 0.37108747307203
"SESN1" 77.7441078753325 -0.174447441007155 0.120333288687019 -1.44970226369267 0.147141564226742 0.399899886905486 0.37129552681487
"FAM136A" 180.744285040852 -0.109364717707846 0.0754584745618339 -1.44933645084791 0.147243646319388 0.40009198075396 0.371469171893874
"FEN1" 270.72461170042 -0.121408468448929 0.0837887500280177 -1.44898292919195 0.147342349926748 0.400113579143361 0.371475111538173
"GABPA" 44.5709674207144 -0.19997202868393 0.138005233923321 -1.44901771475594 0.147332635518658 0.400113579143361 0.371475111538173
"NBPF15" 17.7574004211186 0.411372059815419 0.283906431775543 1.44897055428688 0.147345805928942 0.400113579143361 0.371475111538173
"ZNF544" 45.8822472351336 0.197486044176801 0.136309810599569 1.44880286538544 0.147392643364362 0.400155480312237 0.37150931282313
"KIAA1191" 172.062495213983 0.119008421614335 0.0821518092139172 1.44864030084165 0.147438060371948 0.400181744796898 0.371524301299081
"TRIM37" 80.4318045214818 -0.154465563437894 0.106635094747487 -1.44854340687436 0.147465135532646 0.400181744796898 0.371524301299081
"DENND4B" 43.5557684123865 0.210807598704942 0.145587035515257 1.44798331773745 0.147621716184181 0.400521355601076 0.371834893506105
"HACD2" 59.1410563393552 0.17237628189747 0.119084365480648 1.44751396374936 0.147753028404647 0.400792279093807 0.372081712937819
"PRMT5" 206.262321341483 0.120430082488856 0.083205722490878 1.44737740246242 0.14779125122191 0.400810628313825 0.372094049863325
"KHDC1-AS1" 27.1001683159965 0.28185986991844 0.1948039156477 1.44689016635671 0.147927687732896 0.401095269079554 0.372353598112154
"FADS2" 361.309526915487 -0.105404445329199 0.0728643895836873 -1.44658379671373 0.148013527042998 0.40124262724571 0.372485698210979
"STXBP3" 68.0795137351652 -0.185001916127504 0.127938965914662 -1.4460169722718 0.148172441474458 0.401587976351004 0.37280159565205
"ZBTB8A" 34.6381016414535 0.234106557081373 0.161917932162911 1.44583465187679 0.148223584364129 0.401641150230405 0.372846258844304
"GPR137B" 16.7810988929558 0.322850308510067 0.223449491135864 1.44484691761399 0.14850088920133 0.402307001767838 0.373459668653615
"COL5A3" 16.8170194055538 0.344321903018823 0.238368923674011 1.4444915793206 0.148600746715258 0.402359423597254 0.373626646661241
"GULP1" 173.124059345361 -0.122637622654067 0.0849477528588464 -1.44368295248313 0.148828178923413 0.402590447540357 0.373853300967638
"ITGA2" 11.8817620244798 0.351360620658717 0.243396009520521 1.44357592941183 0.148858299847942 0.402590447540357 0.373853300967638
"KIF7" 19.3177257251292 -0.347938655149829 0.240969304689062 -1.44391276556488 0.148763515299828 0.402590447540357 0.373853300967638
"MAPK7" 32.4097324154303 0.232729570340343 0.161204522602813 1.44369132194733 0.148825823590126 0.402590447540357 0.373853300967638
"PTPN21" 54.3398990896474 -0.189970557811519 0.131580621259088 -1.44375787250205 0.14880709595642 0.402590447540357 0.373853300967638
"LRRC59" 182.504867156867 0.107594723058564 0.0745793534951799 1.44268779516194 0.14910843885982 0.403160572171749 0.374397307917416
"ARL1" 140.25876578417 -0.119055105805079 0.0825344088955485 -1.44249056118823 0.149164032432119 0.403160572171749 0.374452694725054
"RFX2" 19.5221333159589 0.296260890185694 0.205422284041738 1.44220424559927 0.149244763242811 0.403293219189109 0.37457114550893
"ENSG00000286358" 10.4937953992761 -0.446355373301842 0.309556504815056 -1.44191889480247 0.149325255190781 0.403397639267066 0.374658631196364
"ZNF112" 18.1306616722804 -0.328890405741015 0.228104206521099 -1.44184279087634 0.149346728233478 0.403397639267066 0.374658631196364
"FBXO30" 36.1065520078062 -0.213977569905335 0.148457557985621 -1.4413383380997 0.149489121286398 0.403602824220781 0.374834960469141
"FZD4" 14.3587597712564 -0.394756379355671 0.273901076474123 -1.44123704965784 0.149517724693673 0.403602824220781 0.374834960469141
"POGK" 118.874905180078 0.114498676013587 0.0794361258970008 1.44139300249925 0.14947368603699 0.403602824220781 0.374834960469141
"ALCAM" 62.1824858993051 0.177044149787021 0.122871714110513 1.44088613940703 0.149616852489867 0.403784858626011 0.374999276072246
"ENSG00000256349" 23.5639339462175 1.17196366384545 0.813480541546459 1.44067817727698 0.149675622872509 0.403857922706192 0.375062388912575
"ZNF66" 68.5379143583253 -0.192962939852137 0.133954697882616 -1.44050893997932 0.149723462561391 0.403901468662859 0.375098089064503
"LSR" 59.1843428973547 0.195529977944239 0.135750905576357 1.44035855314613 0.149765983423201 0.40393065088802 0.375120451077493
"ZNF37BP" 21.5138915827702 -0.281492192626006 0.195496734308167 -1.43988181501939 0.149900838800484 0.404208801514702 0.375374022436915
"TMED1" 40.2305643540621 0.235029121046755 0.163247108308287 1.43971383923634 0.149948376333966 0.404251430992606 0.375408872229835
"MTMR14" 31.8842340511117 0.231495635070899 0.160834097374461 1.43934426126023 0.150053008232219 0.404447932702921 0.375586615091001
"CENPS" 57.3146098057104 0.177871090089556 0.12361149881405 1.43895262007242 0.150163947245505 0.404661347685062 0.37578006161885
"EHMT2" 45.6690676457756 0.220651586258362 0.153385657735492 1.43854118772218 0.150280559799674 0.404851755007543 0.375947402784692
"PTPN1" 141.025213308726 -0.132766274502708 0.0922962815338438 -1.4384791271794 0.150298155653848 0.404851755007543 0.375947402784692
"PRDX2" 395.632134922262 -0.109690745093556 0.0762763278181196 -1.43807060763483 0.150414021278976 0.40507821710324 0.376152958925206
"BCS1L" 44.3021480377507 0.192350150384605 0.133767752310952 1.43794111107941 0.150450763719482 0.405091542804294 0.376160597333573
"SNCA" 64.9091472043761 0.176585919833934 0.122867916027561 1.43720122830376 0.150660824096727 0.405571426117979 0.376601468964418
"HK2-DT" 16.4077533598786 0.351054760673411 0.244345599299392 1.43671407088969 0.150799255139781 0.40568693195438 0.376694515188097
"RAB34" 205.407937955214 0.11543164818769 0.0803414698198013 1.43676296247247 0.150785357693323 0.40568693195438 0.376694515188097
"SALL2" 143.92455674414 -0.128219784712654 0.0892405353029972 -1.43678861043707 0.15077806764239 0.40568693195438 0.376694515188097
"RBM38" 50.6705474687865 -0.247422021039081 0.172257826766658 -1.43634704839416 0.150903612563223 0.405881977552888 0.376870887470577
"ACAP3" 22.1145817752021 0.325043835199587 0.226409992206278 1.43564262350862 0.151104059546571 0.406215044657551 0.377165945956382
"C17orf80" 84.9932220819984 -0.139975152549259 0.0974929796256136 -1.43574596947168 0.151074639337669 0.406215044657551 0.377165945956382
"WNK2" 12.0069883484889 0.36708087361099 0.255702889160599 1.43557577630825 0.151123091725672 0.406215044657551 0.377165945956382
"WDR54" 98.4545150775847 0.145286516956117 0.101228343327648 1.43523554945342 0.151219986594009 0.406389759374451 0.377323434705856
"B3GLCT" 39.3532081855865 0.206723341919035 0.144066566033384 1.43491545339626 0.151311191522297 0.40650699970616 0.377422829571202
"RAB1A" 247.782651586807 -0.110192899264158 0.0767970494369209 -1.43485850136297 0.151327423248278 0.40650699970616 0.377422829571202
"DHCR7-DT" 23.4527760497941 0.270645562523432 0.188692230746047 1.4343227670443 0.151480176193653 0.40674582189322 0.377635107697774
"SEC31A" 195.281291391054 -0.11182933737925 0.0779640633614802 -1.43437030546694 0.151466616903451 0.40674582189322 0.377635107697774
"SPRYD7" 28.2431682898581 0.25500332594351 0.177897774470924 1.43342617242909 0.151736083299582 0.407347121222076 0.378188639759628
"MGST3" 329.159048644839 -0.121321953971021 0.084653564470067 -1.4331582459699 0.151812619046286 0.40746673251922 0.378294957436025
"FAM86B1" 11.039057518704 0.826104820030754 0.576534561839908 1.43287996021329 0.151892145145762 0.407508490482661 0.378408677531811
"PROM1" 60.2136259947032 0.169407344547821 0.11828974573326 1.43213888488551 0.152104077963215 0.407991169964069 0.378847983821973
"C1QBP" 455.195998247554 -0.101750183807866 0.0710709478077918 -1.43167056225343 0.152238124969478 0.408007141404315 0.378847983821973
"CNOT3" 40.4230235414299 -0.238760386675825 0.166765007112916 -1.43171754560093 0.152224672967434 0.408007141404315 0.378847983821973
"PPP1CA" 198.363356316909 0.212422235730799 0.148364355082266 1.43176058436013 0.152212351151325 0.408007141404315 0.378847983821973
"RTL8B" 40.3755411640941 0.232165402712001 0.16215412183374 1.4317576395008 0.152213194227989 0.408007141404315 0.378847983821973
"BCL2" 38.1021068671502 -0.210274200583913 0.146901976726881 -1.43139122610211 0.152318121574801 0.408078149585559 0.37889969829127
"DNAJC25" 39.822280096362 0.216654751468882 0.151375284402674 1.43124257254941 0.152360706190919 0.408078149585559 0.37889969829127
"TIMM44" 70.5258030111646 0.231930531365055 0.162040606413653 1.43131117871152 0.152341051534905 0.408078149585559 0.37889969829127
"FAM200B" 331.484118259689 -0.112532736062805 0.078680447267954 -1.43025033499828 0.152645183509985 0.408754157860596 0.379522627270651
"RIMKLB" 105.026286590774 -0.135563370356405 0.0947992288313299 -1.4300049908381 0.152715586662632 0.408856753450008 0.37961314351624
"CMC1" 91.8182668709034 0.155331804782161 0.108644214661401 1.42972918775534 0.152794759703436 0.408896877416819 0.379640918301862
"HMGCL" 31.8918311860136 0.228928686815094 0.160108929367453 1.42983085153045 0.152765572095263 0.408896877416819 0.379640918301862
"BCL2L13" 70.1371077466328 0.161584749956236 0.113039575224736 1.42945291182303 0.152874099788474 0.408988180588706 0.379716215885696
"TTC1" 192.097316145674 -0.123062161673509 0.0860943713389405 -1.42938684329353 0.152893077791697 0.408988180588706 0.379716215885696
"CDC42EP3" 190.85265012947 -0.103785634817519 0.0726416316966585 -1.42873490577571 0.15308044116424 0.409059962431539 0.380096999341762
"KATNAL1" 40.2320965832411 -0.220495064913813 0.154368667191901 -1.42836670760205 0.153186336505333 0.409257100736935 0.380275374259348
"PDLIM1" 307.332822693053 -0.0830802292692186 0.0581972138887023 -1.42756368763809 0.153417481673744 0.409788707338611 0.380764525532124
"CREB3L2" 82.5340956563617 0.14816022516258 0.103804930486447 1.42729468117051 0.153494973079336 0.40982385834112 0.380787573740028
"TOP3B" 27.7197236993855 -0.272796735346603 0.191128342789334 -1.42729608474283 0.15349456868175 0.40982385834112 0.380787573740028
"PPP1R3D" 15.7451487375582 0.336973389555369 0.236149830049706 1.42694741505611 0.153595052371745 0.410005146085984 0.380951211635474
"ARL16" 75.0675055512327 0.177260142054932 0.124265810779785 1.42645946574203 0.153735759248761 0.410039995578103 0.380964389324226
"NELFA" 74.5104927709494 0.150774261894657 0.105694581263952 1.42650890983831 0.153721496905269 0.410039995578103 0.380964389324226
"RPTOR" 13.599438822891 0.344198875868894 0.241266809854556 1.42663168662274 0.153686085810375 0.410039995578103 0.380964389324226
"TMEM88" 48.213618408584 0.200680642210379 0.140684802733841 1.42645572450382 0.153736838464532 0.410039995578103 0.380964389324226
"GAPVD1" 67.9301480325311 -0.176194361927215 0.123530807715505 -1.42631919264218 0.153776227049914 0.410059210724771 0.380977446469789
"EPHA2" 200.68769682256 -0.105529192163006 0.0740117250967929 -1.42584424326003 0.153913306729336 0.410338866088819 0.3812324718145
"SH3BP2" 21.2923341755862 0.27958122088758 0.196102719182356 1.42568762969369 0.153958528824839 0.410373559781858 0.381259909704625
"DAP" 131.099546263166 0.130463436793535 0.0915453379217404 1.42512376659819 0.154121427672621 0.410721838522666 0.381578683235585
"BOLA2-SMG1P6" 129.004581680924 0.132627510155493 0.0930975897724563 1.42460734461175 0.154270735774297 0.411033760874176 0.381863674496963
"AP5Z1" 24.1521954139567 0.265346253882324 0.186374191721195 1.42372852931948 0.154525071784032 0.411569106562857 0.382346626965119
"PTGES2" 57.8292820263825 0.231885709179905 0.162889321909601 1.42357833197068 0.154568571925537 0.411569106562857 0.382346626965119
"RBM41" 79.7417569185155 -0.16347730971796 0.114827969245576 -1.42367152177307 0.154541581208841 0.411569106562857 0.382346626965119
"ARV1" 34.886062176447 0.221810715582129 0.155852807610542 1.42320641496821 0.154676326528458 0.411702481350621 0.382460938641784
"PMPCA" 126.79000337705 0.123325234555007 0.08665455334726 1.42318239251425 0.154683288456591 0.411702481350621 0.382460938641784
"UCKL1" 56.7983548088367 0.167899661087148 0.118028669303914 1.42253286491624 0.154871617765935 0.412117644518751 0.382841816244062
"TADA3" 154.444965635279 0.129472596094142 0.091039426949839 1.42215961185124 0.154979920553224 0.412319725990526 0.383024743890504
"ENSG00000291066" 16.0913026875586 0.319828326067984 0.225011344540755 1.42138756035056 0.155204120857135 0.412658889671878 0.383320621909473
"NFKB2" 47.2800709930455 0.216252986170729 0.152146244360521 1.42134948568499 0.155215183938078 0.412658889671878 0.383320621909473
"ZNF776" 28.9278003665899 -0.279533068802227 0.196677740220234 -1.4212745605538 0.155236956141379 0.412658889671878 0.383320621909473
"ZNF808" 13.437553029927 -0.364091778190465 0.256157396949893 -1.42135961141768 0.155212241718528 0.412658889671878 0.383320621909473
"PLXDC2" 100.872385330805 0.123401683962071 0.0868777467243785 1.42040612947255 0.155489479376592 0.413243941747424 0.383859280724967
"KLHL42" 116.874199734168 -0.120907036793295 0.0851493948326803 -1.41994005983107 0.155625132072834 0.413431986601331 0.384024359055307
"TOPBP1" 108.85092304837 -0.119898532165291 0.084435381629432 -1.42000343755771 0.155606680285339 0.413431986601331 0.384024359055307
"DONSON" 58.0132941982149 0.170323875228443 0.120048379677778 1.41879362041877 0.155959193150861 0.414141892617168 0.384763665647926
"SUFU" 35.9899115818708 0.233469902464317 0.164573668563813 1.41863461209647 0.156005569532766 0.414141892617168 0.384793061498314
"FASTK" 17.058918834801 -0.378214423746093 0.266716012670038 -1.41804168396141 0.15617859526315 0.414231029442403 0.384964722893672
"SANBR" 35.7670572056086 -0.219314466328645 0.154658410781314 -1.4180571571937 0.156174078082045 0.414231029442403 0.384964722893672
"TSFM" 70.9968398945376 0.327187889116819 0.230727695714578 1.41806941773287 0.156170498869519 0.414231029442403 0.384964722893672
"KIF23" 150.708471365953 -0.120189849514352 0.084777755504593 -1.41770501942388 0.15627690403202 0.414231029442403 0.384968450490158
"NDST1" 38.5424591425543 -0.22523906173525 0.158854642950259 -1.41789410464873 0.156221683839753 0.414231029442403 0.384968450490158
"TTLL3" 10.1424642912439 0.40801224525329 0.287802311823845 1.41768230653763 0.156283538068412 0.414231029442403 0.384968450490158
"ABCA1" 24.1809618069885 -0.29423571279867 0.207599131061601 -1.41732632161818 0.156387542944272 0.414334307476185 0.385139678984504
"SNRNP40" 76.1109436692073 0.156518244228885 0.110480324502034 1.41670695605174 0.156568622462189 0.414641616876066 0.385500603839648
"GAB1" 22.7482504875717 0.260945182630906 0.184252019155175 1.41624055913949 0.156705084534587 0.414916766844383 0.385751537458818
"LRRC28" 29.4395981404531 0.239657693413196 0.169245576820963 1.41603519521647 0.156765200114738 0.414989697623494 0.385814464289434
"EIF1AY" 136.658648007025 0.116902984440937 0.0826038256494377 1.41522482187522 0.157002588978258 0.415244543810638 0.386100328785436
"RAB8A" 193.73031482561 -0.104069093142725 0.0735384060057465 -1.41516656119242 0.157019666220192 0.415244543810638 0.386100328785436
"STX10" 60.8287958380551 0.188288649138393 0.133024224643935 1.41544631921279 0.156937677022156 0.415244543810638 0.386100328785436
"TRMT11" 34.7655216840924 0.223494710945487 0.157917340435095 1.41526389901015 0.156991135564169 0.415244543810638 0.386100328785436
"WDR12" 107.033627221048 -0.125094953262533 0.0884407506002892 -1.41444924894298 0.157230038601532 0.415615751415377 0.38653249912477
"SRSF8" 81.7724369140682 0.160771619917373 0.113710887710798 1.41386302713831 0.157402123524734 0.415984330186401 0.386870374483201
"ENSG00000274422" 52.297660111891 -0.227666911974716 0.161095206557608 -1.41324448343099 0.157583851224159 0.416318521731203 0.387166442830025
"LRP1" 61.9125326748988 0.180366133376488 0.127633985917046 1.41315130198719 0.157611241638394 0.416318521731203 0.387166442830025
"LZTFL1" 45.457991604689 -0.2036576638643 0.144121294322504 -1.41309904842077 0.157626603000653 0.416318521731203 0.387166442830025
"GFM1" 64.9374036670557 -0.175521569577324 0.124244982200518 -1.41270549899593 0.157742334043098 0.416365253375411 0.387365494155538
"DPP8" 84.3767225304196 -0.13723405985296 0.0971510003457595 -1.41258514440969 0.157777739555179 0.416372448150898 0.387367247113705
"HBS1L" 105.354615923804 -0.137182441785025 0.0971353129042872 -1.41228187446309 0.15786698119668 0.416521683045537 0.387501145755579
"VPS33B" 32.4788895749941 0.226848905187428 0.160653929290032 1.41203459006529 0.157939776562422 0.416541232287687 0.387594625295825
"FAM200C" 15.1494828461511 -0.338830638944616 0.240013325332982 -1.41171594733143 0.158033615819085 0.416702462572632 0.387739695503385
"MUTYH" 26.3877456509771 -0.249304051097768 0.176625917165174 -1.41148057487298 0.15810295936058 0.416799049288879 0.387824614283883
"LIN28A" 410.763820429013 -0.113301479752823 0.0802990429599676 -1.4109941485767 0.158246339382864 0.417090734397409 0.388091066450485
"NDUFA10" 93.0555751296229 0.139402765284205 0.0988134794566488 1.41076668943091 0.158313419488682 0.41718123634029 0.388170321038784
"PNPLA2" 22.1605871002083 0.340659986569768 0.241493339891205 1.4106392612038 0.158351008828217 0.417194004028186 0.388177247985921
"MED16" 39.5776091684347 0.230565254787353 0.163470673905038 1.41043802707567 0.158410383519474 0.417264150593678 0.388237564174374
"MLH3" 34.8448165263483 -0.214909884496366 0.152432189513488 -1.40987205643562 0.158577465107442 0.417445347713618 0.388476519392211
"NECTIN1" 34.2448145716768 0.230441175351726 0.163436260986896 1.4099758154049 0.158546824183428 0.417445347713618 0.388476519392211
"SEC13" 241.538132223984 0.104948092673835 0.0744708149255262 1.40925129903289 0.158760873799246 0.41784182877013 0.388840516964769
"PLCD1" 42.1106716447954 0.198315426593305 0.140743825368655 1.40905241188272 0.158819670853292 0.417910249141221 0.388899220339443
"CBFA2T2" 29.6959491456712 0.233998921100103 0.166106331310099 1.40872969292939 0.158915111397874 0.418021050328741 0.388992397455965
"UGGT2" 57.0231723778051 0.166522631212835 0.118211138449682 1.40868816083449 0.158927397205276 0.418021050328741 0.388992397455965
"ARL8A" 89.5929597605292 0.156760810248442 0.1113067638705 1.40836733364044 0.159022326854815 0.418184410001485 0.389139448095741
"SLC2A6" 69.4024157832273 0.177690025607115 0.126213889812161 1.40784842200462 0.159175958584172 0.418502040511956 0.389430051172407
"RBM12" 155.110406988616 -0.111918254710633 0.0795304147232644 -1.40723841438607 0.159356704248211 0.418890812631824 0.389786847674814
"PPP1R7" 116.845580367975 0.121880788697618 0.0866464220608436 1.40664537321613 0.159532571549124 0.419093710125234 0.390131558019606
"FBXL17" 18.3868673138949 0.269184741743523 0.191486017688732 1.40576708938139 0.159793297670212 0.419605607093193 0.390598065189489
"RNF4" 99.1934935831418 0.130232987747393 0.0926382090927923 1.40582367710653 0.1597764894106 0.419605607093193 0.390598065189489
"RFFL" 33.8900612877984 0.215839285741951 0.153569673119538 1.40548118230311 0.159878241133887 0.419674741429396 0.39065241302582
"TMEM87B" 22.6140911443076 0.278241031832525 0.197971963797673 1.40545674496055 0.159885503092244 0.419674741429396 0.39065241302582
"ZNF576" 26.892194173398 0.246443064223654 0.17540350238349 1.40500651854059 0.160019339912401 0.419939528285046 0.390893885246526
"DPY19L3" 48.624660831164 0.193000878606437 0.137405470650422 1.40460840236454 0.160137756701904 0.419990769481053 0.390926583151172
"GPR161" 109.870406782906 -0.13595236398123 0.096788446976829 -1.40463421232264 0.160130077708055 0.419990769481053 0.390926583151172
"TBC1D25" 11.4514536148089 0.391665569428443 0.27882712001723 1.40468964928605 0.160113585011358 0.419990769481053 0.390926583151172
"SNRNP200" 321.86715263232 -0.0807548014433441 0.0574984673207226 -1.40446876597422 0.160179306229966 0.420013282707552 0.39094254281176
"MKKS" 210.900079842138 -0.107819332140766 0.0767851088870279 -1.40416981500147 0.160268288034497 0.420160135359573 0.391074236056205
"ENSG00000290548" 23.6364810721724 -0.353968488576429 0.252246133678938 -1.4032662598784 0.160537455473239 0.420462932043813 0.39133111030575
"NIF3L1" 80.7094685624448 0.162047929036579 0.115458255402028 1.40351963982415 0.160461939599059 0.420462932043813 0.39133111030575
"PRKRA" 140.312448306752 -0.108847530729804 0.0775693707675549 -1.40322822852305 0.160548792433337 0.420462932043813 0.39133111030575
"STK10" 39.3991060498411 0.209991127358901 0.149645479107728 1.40325740951874 0.160540093667936 0.420462932043813 0.39133111030575
"USP32" 49.3064365215408 -0.194615604237837 0.13868056776353 -1.40333723301223 0.160516300348924 0.420462932043813 0.39133111030575
"IRGQ" 89.7484730455264 -0.144139516735385 0.102737122024718 -1.40299352264031 0.160618770492507 0.42055975233149 0.39141623555638
"SENP5" 85.972947775973 0.141011958547913 0.100527110492387 1.40272567128637 0.160698659103591 0.420682477016407 0.391525469681583
"L2HGDH" 28.9806711031734 -0.26626776216612 0.189932439543671 -1.40190776681356 0.160942790876496 0.420982674556208 0.391949226374472
"MYO19" 46.8736970116729 0.193078960200108 0.137721982994045 1.40194728541236 0.160930988750672 0.420982674556208 0.391949226374472
"FN1" 155.430532415738 0.106277492662343 0.0758215856034287 1.40167858290657 0.161011248941322 0.420982674556208 0.392021197097954
"PTPRG" 49.985508914533 -0.179294395063492 0.127923622223526 -1.40157378244186 0.161042560548837 0.420982674556208 0.392021197097954
"ABTB2" 12.9043039754291 0.351865720577976 0.251077776715064 1.40142120573774 0.161088154656158 0.421010087892126 0.392046716410344
"LIN52" 42.022752681354 0.206897511953378 0.147669857567469 1.40108154339384 0.161189690102505 0.421189056931095 0.392208341617906
"COBL" 15.4995808169272 0.341314717952567 0.243670415357531 1.40072284709559 0.161296967849412 0.42138295414586 0.392383865578766
"KANK2" 33.4385668912877 0.237563896799935 0.169661657589094 1.40022147711945 0.161447006333668 0.421456054196998 0.392426804528066
"NBPF11" 22.4714098146792 0.262768962082078 0.187656196588748 1.40026797334031 0.161433087581054 0.421456054196998 0.392426804528066
"NPAS3" 16.5322638222527 0.31869701354878 0.227614135775792 1.40016353757004 0.161464351941685 0.421456054196998 0.392426804528066
"PCK2" 36.8560930461671 0.236560963514864 0.168962856503425 1.4000767293495 0.161490342719547 0.421456054196998 0.392426804528066
"ZNF616" 22.0342876077541 -0.291676769929992 0.208295491304399 -1.40030284910844 0.161422648032954 0.421456054196998 0.392426804528066
"B3GNTL1" 12.409796351912 0.33942721911831 0.242590950757454 1.39917510549549 0.161760479856656 0.421927476268455 0.392845668313632
"ECHS1" 240.797124130062 0.0907616404644886 0.064873575085154 1.39905408859237 0.161796763899413 0.421927476268455 0.392845668313632
"EMSY" 54.1312532675187 -0.185221121729298 0.132387956045994 -1.39907833961081 0.161789492315585 0.421927476268455 0.392845668313632
"TXNRD2" 32.3917072146604 0.287856281877209 0.205753920649586 1.39903181902156 0.161803441570338 0.421927476268455 0.392845668313632
"PTPRM" 57.5925016774953 0.175652893107886 0.125565912304299 1.39888995257093 0.161845986002597 0.421952058043602 0.392861129155422
"DHX34" 19.6032733695996 0.31858654829915 0.22776095457864 1.3987759617909 0.161880176898092 0.421954855535718 0.392861129155422
"ENSG00000269044" 14.662680754063 0.366394128683301 0.262031102491146 1.39828487992444 0.162027536494833 0.422120852585535 0.393000644240957
"RNF121" 27.8952437750921 0.266758495025842 0.190782642111892 1.3982325230059 0.162043253276497 0.422120852585535 0.393000644240957
"RNF168" 147.455684734551 -0.122954688924275 0.0879224509049534 -1.3984447391849 0.161979556200875 0.422120852585535 0.393000644240957
"GRAMD2B" 19.0392104145276 0.291303954744109 0.208376343977992 1.3979703702589 0.162121965004052 0.422172848772395 0.393039038766671
"TBC1D9" 36.848320502809 -0.235440716836067 0.168419115537647 -1.39794533467573 0.162129483481935 0.422172848772395 0.393039038766671
"NAMPT" 143.518942963348 -0.120385263567367 0.0861275638051133 -1.39775535553021 0.162186545012023 0.422233339775067 0.393085347913912
"USP9Y" 82.4538936689431 -0.156457941687292 0.111943790626528 -1.39764734436476 0.162218993658186 0.422233339775067 0.393085347913912
"CORO2B" 16.1657342767614 0.313837784331267 0.224574004915244 1.39748046284213 0.16226913773166 0.422255030613583 0.393095542120714
"PIM3" 81.4702977405851 -0.176630071420343 0.126399165405861 -1.39739903228944 0.162293609992521 0.422255030613583 0.393095542120714
"GCLM" 60.3701898153612 -0.16208732871087 0.116022020226521 -1.39703935851497 0.162401735791116 0.422450084874357 0.393272127920972
"ENTPD7" 30.7608824681891 0.215964242790478 0.154681800052356 1.39618392543518 0.162659116025794 0.422946897405028 0.393807409747631
"MMS19" 90.4813629191758 0.138280828481111 0.0990500445965552 1.39607033035016 0.162693317317376 0.422949511516157 0.393807409747631
"SNHG1" 194.618404110368 0.102849748198195 0.0736910416852305 1.39568861894388 0.162808283007991 0.42316204279984 0.394000279164982
"KARS1" 329.12636764837 -0.0818206256658525 0.0586306621647484 -1.39552620838465 0.162857217184937 0.423202897033098 0.394033301643988
"CBR4" 88.3311271789316 -0.144112689752368 0.103277243872249 -1.39539635595458 0.162896349602039 0.423218268817206 0.394042599578936
"ZFP30" 36.4295274854233 -0.207407382298307 0.148791851731743 -1.39394314866275 0.163334773036893 0.424184334134335 0.395017560262064
"ATP5MK" 602.561544521855 -0.165015196152967 0.118421109337286 -1.39346098914656 0.163480433880996 0.424372955952782 0.395173061173071
"DERL2" 113.181719895049 0.131518581342097 0.0943961716973051 1.39326181324207 0.163540633680885 0.424372955952782 0.395173061173071
"NOSIP" 109.831192079842 0.164371767756609 0.117963444080056 1.39341275628624 0.163495010459469 0.424372955952782 0.395173061173071
"TMEM237" 93.8706298400285 0.147120350814143 0.105592085732135 1.39328956137259 0.163532245962438 0.424372955952782 0.395173061173071
"PIP4P2" 29.5190360181667 0.244610822693829 0.17560118988209 1.3929906902002 0.163622605950979 0.424412789580909 0.395200090427997
"PLXND1" 55.2936372083511 0.175111255493987 0.125708428987453 1.39299533773877 0.163621200537406 0.424412789580909 0.395200090427997
"ELF1" 43.7756020820609 -0.224559388753449 0.16122544257145 -1.39282848396543 0.16367166274405 0.424437010334801 0.395233085250879
"TRIM55" 79.7700489483682 -0.146982389363232 0.105634585869144 -1.39142297150015 0.164097202749263 0.425297489875583 0.396174998032059
"SYNJ2BP-COX16" 10.7063044032911 0.416857197437621 0.299650615587399 1.39114413838418 0.164181722660071 0.425430003744553 0.396293366887668
"H2BC21" 14.4550518428293 -0.361150083804734 0.259760224331997 -1.39032095746558 0.164431436636478 0.425730732409137 0.396724594097432
"HPCAL1" 15.048028581286 0.341321723771033 0.245497985576096 1.39032392860606 0.164430534819529 0.425730732409137 0.396724594097432
"GUCY1A2" 49.762026791564 0.195092116397971 0.140414103720972 1.38940541746187 0.164709503860961 0.426364036711196 0.397309639255021
"BOD1" 218.160382193163 -0.114043744095829 0.0820925235399768 -1.38920987171618 0.164768940754001 0.426431256174432 0.397367168997662
"TRAF7" 98.0702297130213 0.135754938669276 0.0977324896766817 1.38904615157539 0.164818716550091 0.426473449952216 0.39740137961527
"NPAT" 47.8026245249515 -0.186892592831793 0.134560160074559 -1.38891476294496 0.164858670792861 0.426485189508262 0.397411899411288
"RBP1" 328.96401886425 0.109070242865911 0.0785664439494733 1.38825479916152 0.16505947087102 0.426760132463058 0.397810069446538
"DECR1" 167.033171902108 0.11234938036646 0.080942501336885 1.38801468339678 0.165132573971475 0.426760132463058 0.397819919712471
"LINC00863" 38.5350652192667 0.207460006284614 0.149466074144301 1.38800732856824 0.165134813529223 0.426760132463058 0.397819919712471
"DEDD" 61.659600614949 0.169100049443448 0.121847424516197 1.38780158969194 0.165197470630861 0.426760132463058 0.397885020937056
"ZNF124" 23.1443636263648 0.263821535555176 0.190122138991083 1.38764237008479 0.165245972722712 0.42679889285629 0.397916008501575
"UFC1" 164.74918483638 -0.108185281372617 0.0780193200839882 -1.38664732345981 0.165549330492656 0.427409122554595 0.398560548572876
"MPHOSPH8" 169.296507757981 -0.121764967777599 0.0878533975512004 -1.38600180723386 0.165746351647922 0.427657810114656 0.398776936543998
"OBI1" 124.96947563907 -0.124343414579227 0.08970972627169 -1.38606391688954 0.165727387190545 0.427657810114656 0.398776936543998
"TXNRD3" 13.7780053255104 0.357456670473956 0.257864797909496 1.38621740296407 0.165680529013651 0.427657810114656 0.398776936543998
"GID8" 120.105634712135 -0.122657888529217 0.0885095113536119 -1.38581590445321 0.165803124645773 0.427717677892649 0.398827593665382
"FNBP1" 131.242340041062 -0.117798930436605 0.0850139355907644 -1.38564259633455 0.165856064524916 0.427767635245334 0.398869010658025
"ATP1A1-AS1" 10.8365744907023 0.426742798514733 0.30800067968346 1.3855255090778 0.165891837993059 0.427773306591696 0.398869135019487
"ZNF117" 45.3633917916305 -0.236118414869255 0.170441134324578 -1.38533703031808 0.165949435775473 0.427835241039114 0.398921722253807
"RPL17-C18orf32" 339.370923473442 -0.212094046515788 0.153112474779796 -1.38521728435791 0.165986037111629 0.427843030313426 0.398922765690537
"B9D2" 20.8128656437191 0.274958426299251 0.198511339882995 1.38510186098847 0.166021322959334 0.427847426339982 0.398922765690537
"GAN" 55.7554388604144 0.167935887217086 0.121262094185427 1.3849001070383 0.166083014306 0.427919855464662 0.398985141510498
"DCUN1D5" 164.547754165912 -0.118628017147741 0.0857108237032098 -1.38404943532585 0.166343318198637 0.428432959244828 0.399453231523726
"TTC4" 72.6154477867004 0.148512085573017 0.107304130300121 1.38402953509469 0.166349411300853 0.428432959244828 0.399453231523726
"ZNF267" 41.9830296337877 -0.20608736135863 0.148929779212574 -1.38378880602832 0.166423131619009 0.428536200476515 0.399544331898055
"CCNL1" 118.185439844499 -0.139291420480054 0.100701668786342 -1.38320866137369 0.166600894718849 0.428838438917567 0.3998158073161
"CEBPG" 103.533824846937 -0.136763236441431 0.0988755167605114 -1.38318605982802 0.166607822984221 0.428838438917567 0.3998158073161
"POLDIP3" 158.177317946229 -0.132069976848947 0.095536721353193 -1.3824001386932 0.166848873553657 0.429285439811621 0.400222238904433
"SARAF" 292.934483687752 -0.0930252265092979 0.0672885040889045 -1.38248320079146 0.166823385122671 0.429285439811621 0.400222238904433
"SLC12A7" 42.5966893918703 0.209300581307309 0.15142095688993 1.38224315581002 0.166897053305914 0.429322704657914 0.400251825002972
"LGMN" 82.4066410051267 0.14418359527219 0.104344786493234 1.38179970574322 0.167033209436149 0.429425555934428 0.400418198944636
"ZDHHC20" 53.4009824886859 -0.186541170584564 0.13500027604089 -1.38178362337617 0.167038148905975 0.429425555934428 0.400418198944636
"KCNJ8" 33.2810695557584 0.223695008475913 0.16207301455624 1.38021131456336 0.167521591286246 0.430494674178712 0.401404739979018
"MRC2" 28.251193339652 0.248476477336235 0.180022694229282 1.38025085337168 0.167509421304543 0.430494674178712 0.401404739979018
"MAP2K7" 17.7692843032109 0.302855871180316 0.219452974872529 1.38004905769098 0.167571540646357 0.430536196687888 0.401438279952204
"MPPE1" 21.1553749828542 0.270758046895209 0.196227382787147 1.3798178574746 0.167642732937948 0.430632270234353 0.401522684681495
"CPT2" 46.8442862391738 0.203108282028228 0.14722962216391 1.37953408453435 0.167730144727906 0.430769960487453 0.401645892350804
"AMPD2" 89.7634878709389 0.133512584483732 0.0968535294053772 1.37849994009944 0.168048986337656 0.431241338285743 0.402064699793091
"INPP5K" 17.0906840735634 0.312915643658811 0.226984639918284 1.3785762938473 0.168025429830471 0.431241338285743 0.402064699793091
"MCTS1" 158.409857180422 0.113270710471478 0.0821656070227117 1.37856597883064 0.168028612054142 0.431241338285743 0.402064699793091
"PHLDB1" 167.961050674616 0.117430724455802 0.0851873439284913 1.37849965781744 0.168049073431341 0.431241338285743 0.402064699793091
"OIP5-AS1" 248.411825312192 -0.0936863082575055 0.0679916768870051 -1.37790848155138 0.168231545963881 0.431622659509828 0.40241504760769
"CAHM" 13.2854077346487 -0.359054252122437 0.260663209509734 -1.37746424897384 0.168368760690006 0.43173883953966 0.402507852233816
"NR2C2" 31.517991231258 -0.216643442674156 0.157280592539516 -1.3774327727035 0.168378486278359 0.43173883953966 0.402507852233816
"TFE3" 79.3376779276579 0.150225573678093 0.109053212121284 1.37754377661997 0.168344189989266 0.43173883953966 0.402507852233816
"ACTR3B" 23.9026198942076 0.266295416115411 0.193457407766932 1.37650669048678 0.168664817390572 0.432294029487668 0.403004772544881
"EBLN3P" 42.9399584089427 -0.196271267896085 0.14260856567361 -1.37629368172241 0.1687307282507 0.432294029487668 0.403004772544881
"SLC35G2" 22.9615158498101 0.265322238802769 0.192747183836991 1.37652978124524 0.168657673625981 0.432294029487668 0.403004772544881
"ZNF43" 66.1281057939808 -0.210785836865937 0.153151753104342 -1.37632010468942 0.16872255119694 0.432294029487668 0.403004772544881
"KYAT1" 78.6856200410581 0.152996068299004 0.111181399606959 1.37609410242959 0.16879250119349 0.432365351368366 0.403066096733642
"APBA2" 39.1422796206635 0.258451089498781 0.18786621762261 1.37571881080804 0.168908705830047 0.432512099196634 0.403257346439663
"ST3GAL2" 44.017981720081 0.199179642809915 0.144815586854902 1.37540196560114 0.169006859941426 0.432603407882394 0.403405429265918
"MEGF8" 16.1348175652463 0.33217189077402 0.241641266008282 1.37464885969698 0.16924033309268 0.432990177496755 0.403876375147011
"LRIG3" 33.727837569163 0.231041243562611 0.168093463509668 1.37448083190529 0.16929245700344 0.433036577932308 0.403914439081284
"CCDC146" 10.1254962616674 0.438152088092365 0.318959848028551 1.37369042153903 0.169537811791421 0.433537680122003 0.404371403102063
"USP22" 248.485191931626 -0.0923676400602912 0.0672434383867069 -1.37363053223273 0.169556413158146 0.433537680122003 0.404371403102063
"PTGR2" 10.8593619447393 -0.397329125252422 0.289286592810264 -1.3734792248496 0.16960341541241 0.4335708498735 0.404397125025618
"SLC26A11" 25.5843374022117 0.235945966720904 0.171848387633177 1.37298912122788 0.169755728692173 0.433873167355461 0.404673882702136
"TM7SF3" 151.95026573369 -0.118964146636645 0.0866696140567893 -1.37261655000211 0.169871584116224 0.434082200807222 0.404863630361101
"SURF2" 107.34327745751 -0.141966471055014 0.103512857457001 -1.37148635003131 0.17022339577248 0.434719640316128 0.405615543575653
"DRD4" 19.6609054491538 0.295625369784547 0.215692817898695 1.37058513428757 0.170504319683152 0.435262580060718 0.406198257644992
"HELLS" 195.968687944825 -0.097060569800061 0.0708307184125462 -1.37031745512931 0.170587826591827 0.435388521355461 0.406310510180107
"AP5B1" 19.9311455657491 -0.299109990035546 0.218413779156906 -1.36946483500324 0.170854019671478 0.43591493036905 0.406791197998186
"PLAG1" 36.9924162677417 0.200142253124539 0.14614922357949 1.36943767625069 0.17086250390574 0.43591493036905 0.406791197998186
"TTYH1" 123.136816776124 0.176252974001868 0.128738310600264 1.36907943859181 0.17097444477415 0.436113193366856 0.406970933777054
"GCN1" 104.944805314153 0.137876688603333 0.100785253721576 1.368024423337 0.171304431358223 0.43683715538498 0.407635945626951
"PGM2L1" 105.809685224805 -0.122453365355908 0.0895157802014214 -1.36795283558244 0.171326839766011 0.43683715538498 0.407635945626951
"ALAS1" 93.2882659341917 -0.155013040459934 0.113365532560356 -1.36737363605119 0.17150822158888 0.437146606597381 0.407914139435518
"ISYNA1" 106.092915187237 0.200163469685735 0.146388291507006 1.36734616973213 0.17151682649559 0.437146606597381 0.407914139435518
"NHLRC2" 72.5370221466483 -0.187117494731988 0.136862091627007 -1.36719739196988 0.171563442608444 0.437177964454836 0.407938117582173
"PGAP4" 45.8618785310433 0.189894387629279 0.138970680453949 1.36643489841877 0.171802501404887 0.4376995941611 0.408419572213534
"IQCA1" 18.0799667471142 0.290731739924686 0.212989435759039 1.36500544681286 0.172251338086446 0.438549280163847 0.409292126456402
"NAALAD2" 15.2533504028263 0.331093072642857 0.242573986806197 1.3649158221874 0.172279508717991 0.438549280163847 0.409292126456402
"PBX1" 129.677803245399 0.124565535598395 0.0912570929898754 1.3649956569646 0.172254415044151 0.438549280163847 0.409292126456402
"TLN2" 58.8424867156673 0.170354860857966 0.124828127564014 1.36471534246642 0.172342535576515 0.438549280163847 0.40935476542169
"RBX1" 555.189096279754 -0.131902419118744 0.0966628892675799 -1.36456110631677 0.172391036108841 0.43858510204927 0.409382881580459
"SEC23IP" 85.2240192620019 0.135699027450799 0.0994648266649757 1.36429159935974 0.172475808780137 0.438713172223543 0.409497104154584
"MAP3K20" 67.1745427726251 0.168225201453469 0.123327374622693 1.36405402262179 0.172550563742686 0.438815715098914 0.409587498884105
"TBCB" 385.11465898525 -0.134020435772917 0.098261597041822 -1.36391469106568 0.172594416534046 0.438839644993072 0.40960451753861
"FAM171A1" 130.561822667608 0.113430993022308 0.0832411022288441 1.36268009414948 0.172983354019014 0.439740804779779 0.410440316824545
"BTRC" 40.382058219011 0.202055780791327 0.148301074926832 1.36247010273537 0.173049573178823 0.439821386768677 0.410510204825736
"RTN4IP1" 18.8917268272493 0.29243511695508 0.214728025304646 1.3618861186852 0.173233827637157 0.440114097293124 0.41086000836799
"MZT2B" 324.561056024114 -0.0976417053984986 0.0717606805323739 -1.36065746135795 0.173621963525551 0.441012248261373 0.411693107820408
"MRTO4" 100.644488838489 0.158715465345796 0.116748609535054 1.35946343153785 0.173999782719174 0.441795781511559 0.412413834396582
"PDXDC1" 87.9197358369292 0.130988121492659 0.0963466180028108 1.35955079906217 0.173972116767167 0.441795781511559 0.412413834396582
"SMNDC1" 94.8179907860838 -0.127564721909066 0.0938756354967637 -1.35886932998141 0.174187999108824 0.442097469451301 0.412772325562209
"MAGI3" 57.3236383824048 0.164557043669724 0.121135688136406 1.3584522133925 0.174320235991454 0.442344976452323 0.41299803842151
"NSMCE2" 60.8850644917035 0.165525862635326 0.121861741916939 1.35830868680795 0.174365755008729 0.442372378448073 0.413018247863273
"GTF3C5" 122.408231951521 -0.145177082879003 0.106931260954471 -1.35766736109861 0.174569257934083 0.442705772193283 0.413395648047448
"RERE" 88.2838590497395 -0.140245824609775 0.103315138949488 -1.35745667126618 0.174636151875319 0.442705772193283 0.413395648047448
"SOX21-AS1" 36.3834986539059 -0.203917093684682 0.150216573317463 -1.35748732101437 0.174626419402729 0.442705772193283 0.413395648047448
"COIL" 132.759610860162 -0.134004885142051 0.0987493519598532 -1.3570204004633 0.174774728523701 0.442896787193683 0.413635993788818
"ETFDH" 34.0426351618332 0.207709917942877 0.153193582575648 1.35586565997508 0.175141915341586 0.443458494309845 0.414153881131755
"HADHB" 167.705113283991 0.0985835283174066 0.0727048987653697 1.35594065862813 0.175118049645615 0.443458494309845 0.414153881131755
"NANP" 25.4129524160521 0.241608934230944 0.178167788247807 1.35607528502795 0.175075215594566 0.443458494309845 0.414153881131755
"SEL1L3" 98.8281743176154 0.129012549948025 0.0951329166953342 1.35612944950686 0.175057984300467 0.443458494309845 0.414153881131755
"FAM117A" 68.1975718626411 0.159429550766357 0.117660211576761 1.35499969471283 0.175417654294947 0.443996343889871 0.414645373479605
"GTF2E1" 49.1918256646733 -0.183951529258566 0.135759622408529 -1.35497967654195 0.175424032269179 0.443996343889871 0.414645373479605
"CREB3L4" 11.9808086315503 0.354000606528259 0.261315661725573 1.35468576276925 0.175517695831293 0.444056982245136 0.414691195863779
"TRIM2" 180.34564555775 -0.104773332270054 0.0773375520211428 -1.35475366793884 0.175496052701771 0.444056982245136 0.414691195863779
"ANKRD40" 87.7066293760502 0.133899496715136 0.0988646117405383 1.35437235182336 0.175617613788648 0.444221563883496 0.414839491339971
"ZNF354C" 33.8169529325762 -0.226299923867526 0.16714019260399 -1.35395275272719 0.175751451809207 0.444471863338845 0.415067832254993
"COPS7B" 58.0551329623152 0.164948848177088 0.121862187830904 1.35356874115843 0.175874005258014 0.444525108185282 0.415143156331863
"TMEM141" 15.0052830792638 0.33930941016521 0.250689105584152 1.35350680427279 0.175893777762087 0.444525108185282 0.415143156331863
"WWTR1" 159.319534830957 -0.103427511226933 0.0764146701293451 -1.35350333976269 0.17589488380853 0.444525108185282 0.415143156331863
"HJURP" 125.710821699022 -0.11558542137974 0.0854152557667788 -1.35321752937601 0.17598614676988 0.444624131666676 0.415270776591817
"COG7" 19.6444572992934 0.269964067096237 0.199543892740926 1.35290568600233 0.176085762675613 0.444783063773248 0.415408392960478
"HIBCH" 69.4875542022016 0.148821575920872 0.110009867441941 1.3528020656821 0.176118872673733 0.444783063773248 0.415408392960478
"ANKLE2" 139.568679684383 -0.107256681297772 0.0793182303975127 -1.35223240307105 0.176300980961719 0.44513175919946 0.415723236964255
"FIRRM" 55.2759898953805 0.170092899171558 0.12579425053048 1.3521516162644 0.176326818042514 0.44513175919946 0.415723236964255
"EGFL8" 14.9407692399037 -0.961741752772445 0.711485193080436 -1.35173825418418 0.176459062877592 0.445377361355665 0.41594720204585
"EXOC8" 30.3523375179542 -0.242167844264414 0.17917665738148 -1.35155911380142 0.176516397308156 0.445433832066391 0.415994531942353
"LIMS1" 124.793067379331 -0.123020423136491 0.0910427841891724 -1.35123748940799 0.176619369024382 0.44551474736305 0.41614937213046
"AP3S2" 67.1790187237534 0.151539294246228 0.112165434087861 1.35103381428118 0.176684601085482 0.44551474736305 0.416215243822889
"BMF" 10.2648867385033 0.393796437408156 0.29153152469696 1.35078509199819 0.176764284974405 0.44561807575364 0.416315124662351
"CLBA1" 10.5422731669958 0.376351403215031 0.278792098729838 1.34993568659108 0.177036613367409 0.446216318677381 0.416868583901411
"EEIG1" 36.0343823041069 0.206711763153535 0.153145362334663 1.34977488055965 0.177088204657928 0.446258072695147 0.416891715158101
"PGBD5" 16.0749534409667 0.408946706599172 0.303023146117596 1.3495560053372 0.177158444243703 0.446258548459672 0.416891715158101
"TMEM126A" 107.147895993384 0.13690557779712 0.101439826690932 1.34962353804335 0.177136770005239 0.446258548459672 0.416891715158101
"AIF1L" 169.860712298471 0.124874563747584 0.0925395015385077 1.34941902291986 0.177202414039965 0.446281074774301 0.416907323044722
"BCAP31" 139.724233401265 0.133954095278253 0.0992861399620901 1.3491721536299 0.177281676796318 0.446304256878461 0.416918113544163
"TP53INP1" 101.214299847666 -0.137684338155442 0.102047831623688 -1.34921375559618 0.177268317730185 0.446304256878461 0.416918113544163
"MTHFR" 21.6836245832055 0.278611382849413 0.206561504779395 1.34880593141963 0.177399309044201 0.446512168418049 0.417106903513908
"ZFPM1" 10.3810120205138 0.39375461818755 0.292023499651135 1.34836620565793 0.177540627758631 0.446622859031616 0.41735129464271
"LZTS1" 44.683352399466 0.212049329284904 0.157290194818309 1.34814080133761 0.177613100511085 0.446697298383682 0.417433008684573
"NAIP" 11.4059313498071 -0.375340385740234 0.278437140249636 -1.34802557375686 0.177650157376777 0.446702319940303 0.417433008684573
"EOLA2" 39.911623262275 0.21207674169163 0.157376757351935 1.34757346167307 0.177795610958013 0.446979849884777 0.417686890796796
"REX1BD" 103.767398904969 0.149690826563686 0.111119593414324 1.34711459936273 0.177943326863837 0.447174739166104 0.417945979756332
"CILK1" 31.8560510978192 -0.223440000202274 0.165888200255007 -1.3469312456148 0.178002377221959 0.447202889418055 0.417955860882805
"PIGP" 33.0696095476629 0.215188202014455 0.159780818537109 1.34677118307838 0.178053938406038 0.447202889418055 0.417955860882805
"RICTOR" 40.9657311196268 0.184179725005303 0.136758364782872 1.34675290464112 0.178059827173518 0.447202889418055 0.417955860882805
"INTS3" 85.8309002850138 0.141514417979923 0.105089448374394 1.34660919977199 0.178106129647638 0.447231020465226 0.417976680043196
"CMTM4" 33.9064766294136 0.217590114998096 0.16160105159515 1.34646472192032 0.178152690214338 0.447259788378498 0.417998096014561
"PLAT" 82.1852761628462 0.137270000201451 0.102019928772293 1.34552142756183 0.178456906338592 0.447758850661678 0.418448092435262
"PRPS2" 61.2042875940993 0.174680896716124 0.129818685422846 1.34557591726609 0.178439322683127 0.447758850661678 0.418448092435262
"TTC28" 52.7999081315146 0.176983333623472 0.131532520772966 1.34554810159046 0.178448298552721 0.447758850661678 0.418448092435262
"LZTS3" 19.6391784839337 0.298456165193496 0.221917404667916 1.34489751103621 0.178658334135406 0.44812207506225 0.418832449917267
"GTF3C2" 77.1290214300551 0.141423943528344 0.105167377720584 1.34475106818855 0.178705636850581 0.44812207506225 0.418855403248024
"CCDC107" 34.6063799717634 -0.241804393560869 0.179943712353483 -1.3437779536629 0.179020200651583 0.448642088218296 0.419504629690572
"ARFIP2" 34.2838003479465 0.2148953056673 0.15999373372369 1.34314826378404 0.179223970169465 0.449064425551457 0.419883140058599
"CTNS" 25.3124129442666 -0.260588125456766 0.194049787855477 -1.34289312210351 0.179306583855678 0.449070522448532 0.419883140058599
"MEAF6" 120.27523196133 -0.115168587505441 0.0857610838810089 -1.34290032604105 0.179304250865932 0.449070522448532 0.419883140058599
"SMDT1" 111.003101198874 0.135555050914108 0.100948478319408 1.34281420751289 0.179332141764236 0.449070522448532 0.419883140058599
"FAM83G" 22.0081897950808 0.258704169499318 0.192721725981244 1.34237158878753 0.179475541995828 0.449253021722758 0.420130797049353
"BET1L" 57.0313519618228 0.200097695631229 0.149124153721978 1.34181948823853 0.179654531760563 0.449362390781257 0.420210940361512
"PMM1" 43.9830644445375 0.190305265819652 0.141802046183264 1.34204879930789 0.17958017352091 0.449362390781257 0.420210940361512
"ZMPSTE24" 57.1550485063962 0.172468951089457 0.128515191101805 1.34201217467618 0.179592048181233 0.449362390781257 0.420210940361512
"ZNF695" 18.4413775356619 0.277314341253983 0.206673122799371 1.34180166969842 0.179660310700865 0.449362390781257 0.420210940361512
"TMEM131" 92.5834320853514 -0.127280862549879 0.0948713438206831 -1.34161547021463 0.17972070751139 0.449425227556943 0.420264171742865
"PLEKHB2" 157.427126284601 -0.10751606227311 0.0801524308976019 -1.34139490304999 0.179792271558758 0.449515959954894 0.420343489159358
"CRYZL1" 88.2716103445626 0.139131697000582 0.103753222255803 1.34098675660938 0.179924752429728 0.449758930882317 0.420565163414349
"ARHGEF1" 33.3311648509398 0.24621425874341 0.183692448687295 1.34036135128531 0.180127894412877 0.450178403827866 0.420951877148218
"MRPL23" 149.908360248562 0.143457887953204 0.107038898720886 1.34024069443469 0.180167105353418 0.450188093608139 0.420955408741633
"ABCB10" 28.4042108887468 0.224709815636278 0.167683634061019 1.34008197576698 0.180218695242005 0.450228705113409 0.420987855872851
"CHAF1B" 55.2471511541009 0.16811028856733 0.125482671630217 1.3397091915825 0.180339908107955 0.450443201176917 0.421182893522992
"VEPH1" 10.1852418533226 0.397525218994732 0.296932032344837 1.33877512592872 0.180643890757279 0.451114036091434 0.421804618192342
"B3GNT2" 21.0092436449574 0.272807305106719 0.203863396388497 1.33818679537173 0.180835552484249 0.451425663729597 0.422057302307683
"FRYL" 105.456165322121 -0.159946376863028 0.119565650588868 -1.33772848703021 0.180984961186918 0.451425663729597 0.422057302307683
"MIEF2" 22.8225538718439 0.281881528714826 0.210685664719539 1.33792457635911 0.180921024773491 0.451425663729597 0.422057302307683
"NUF2" 156.181315968857 -0.115520583983196 0.0863620598752284 -1.3376311791323 0.181016695392396 0.451425663729597 0.422057302307683
"RFC4" 106.959656208691 0.122531371293309 0.0915921811278426 1.33779291839641 0.180963951000953 0.451425663729597 0.422057302307683
"S1PR3" 96.5032239476347 -0.13638841735669 0.101940899989576 -1.33791655136099 0.180923641055852 0.451425663729597 0.422057302307683
"TRIM3" 17.835967006028 0.335498006465379 0.250813961735457 1.33763688490054 0.181014834504234 0.451425663729597 0.422057302307683
"SUOX" 24.9518651610341 0.248585568722169 0.185887859144028 1.33728781356055 0.181128707322621 0.451616606653135 0.422230301871479
"STRADB" 55.4067730107486 0.171861443219344 0.128567905195576 1.33673674590801 0.181308582890493 0.45197664930694 0.422561393561938
"ZNF480" 88.433762425463 -0.138959686571797 0.103979701290396 -1.33641167311789 0.181414752984547 0.452152849721461 0.422720603469418
"SEC14L2" 29.3959726665299 0.227336830110192 0.170149129652945 1.33610339690772 0.181515479866795 0.452315417364138 0.422867066178309
"ZKSCAN3" 16.3292954250908 0.311485340277035 0.233268779821774 1.33530659574343 0.181776020783039 0.452876081501114 0.423385700472135
"PHLPP2" 32.6504796004851 0.224511894280332 0.168239486166528 1.33447800748811 0.182047249732638 0.453374513065585 0.423929007406598
"ZNF358" 58.8367598180275 0.218689191958914 0.163931935954213 1.33402433568524 0.182195881159331 0.453655994108077 0.424186657428084
"POLB" 75.7754302295848 0.166254519992853 0.12469470362664 1.33329255499617 0.182435815931623 0.454164660176788 0.424633642473615
"ABAT" 32.9814666087889 0.213813522361596 0.160495263167008 1.33221079639657 0.182790929801924 0.454199233400719 0.424633642473615
"BID" 46.3328622418252 0.176316748140008 0.132266980948323 1.33303676303684 0.182519739719572 0.454199233400719 0.424633642473615
"C1orf174" 53.9354213749606 0.174073843136166 0.130659890459056 1.33226686877344 0.182772510082578 0.454199233400719 0.424633642473615
"CRACR2A" 16.2223960041734 0.284848104984854 0.213713201781302 1.33285217109024 0.182580320995497 0.454199233400719 0.424633642473615
"KDM5D" 26.7879188222416 0.236920063945576 0.177811180222103 1.33242501202478 0.182720567596367 0.454199233400719 0.424633642473615
"LYRM2" 160.202551940591 -0.102645521751518 0.0770186095022859 -1.33273662579525 0.182618249419741 0.454199233400719 0.424633642473615
"NRBP2" 38.8859378576144 0.204603424172302 0.153555665531806 1.33243813221547 0.18271625873357 0.454199233400719 0.424633642473615
"SMC6" 179.654532789622 -0.10143579865711 0.0761393808589927 -1.33223829131163 0.182781897578074 0.454199233400719 0.424633642473615
"ZNF195" 87.7749705800496 -0.129286488455399 0.0970233739434575 -1.33252929887538 0.182686320347244 0.454199233400719 0.424633642473615
"ZNF268" 89.8507289488666 -0.138732507473405 0.104140685059159 -1.33216434474764 0.18280619016395 0.454199233400719 0.424633642473615
"PDCD2L" 28.7698443636032 0.23923309857671 0.179689577880961 1.33136880501324 0.183067688614503 0.454760269182566 0.425152622934597
"IRF1" 17.5946815679348 -0.318184729321979 0.239213664784567 -1.33012773166003 0.1834761899206 0.455686186311572 0.426012712965984
"ELOF1" 76.1667395639646 0.149526567929499 0.112468052317867 1.32950259960841 0.183682208711481 0.45604726582341 0.426339189180637
"NTNG1" 21.2360428861347 0.262777277307802 0.197655757418096 1.32946938020103 0.18369316130647 0.45604726582341 0.426339189180637
"ENSG00000279369" 13.2813036452417 0.38585258870716 0.290338788080354 1.32897361478402 0.183856674981438 0.456186542539143 0.426452769597577
"PNMA1" 145.25149223929 0.111166752815067 0.0836473546236293 1.32899304843842 0.183850263331583 0.456186542539143 0.426452769597577
"SPCS1" 275.790059893691 -0.111989575353536 0.0842583986853407 -1.32912062299873 0.183808177396891 0.456186542539143 0.426452769597577
"ADIPOR1" 85.0721648186331 0.148513866298299 0.111804585020054 1.32833431000759 0.184067689994644 0.45647737603265 0.426702362858089
"DNAJB14" 90.0387116872511 -0.130437606211066 0.0981994320855655 -1.32829287747214 0.184081371796229 0.45647737603265 0.426702362858089
"SEMA5B" 12.6947326632486 0.362496352823394 0.272901802699118 1.32830325501021 0.184077944867518 0.45647737603265 0.426702362858089
"ASL" 34.292655808506 0.210644827247349 0.158605054318597 1.32810917125136 0.184142044112739 0.456483145857212 0.426702362858089
"MIB2" 10.7779329925307 -0.424811536929724 0.319871615561271 -1.32806887595924 0.184155354344719 0.456483145857212 0.426702362858089
"BMPR2" 54.4915890195863 -0.177128880152911 0.133419747322187 -1.32760617305903 0.184308244170998 0.456773261813399 0.426968019587835
"ANKRD16" 17.4938310658164 0.28026428668063 0.211225072579954 1.32685141615725 0.184557838331754 0.457302881794025 0.427457544661349
"DOLK" 44.8335117721877 0.185336296690975 0.139696049865107 1.32671107644016 0.184604275512343 0.457329005308723 0.427476428944592
"WRAP53" 18.2813975521977 -0.340270393108354 0.256524822228783 -1.32646186108603 0.184686759997626 0.457444403019004 0.427578760550175
"MMP16" 21.3203265289843 -0.270466871578595 0.203993714864125 -1.32585884696863 0.184886456479848 0.457812951919607 0.427952357598255
"EDN1" 201.378908144518 0.0954296402097779 0.0719879639154416 1.32563327283254 0.1849611995282 0.457857129043869 0.42803663293925
"SS18" 88.7694247240817 -0.146501837660657 0.110548718347768 -1.32522420748278 0.185096798650486 0.458103790133225 0.428261677109682
"NECTIN3-AS1" 42.4788726031127 0.191488121331272 0.144594653106374 1.32430983592733 0.185400165211733 0.458676408730621 0.428870529051482
"ALDH5A1" 24.4457115898001 -0.248887024741939 0.187952802057448 -1.32419959701301 0.185436764666 0.458677891401573 0.428870529051482
"HIRA" 24.0354459788699 -0.256121583682957 0.193464521110637 -1.32386849130073 0.185546724293159 0.458784658537037 0.42895921952618
"SELENOW" 193.192534585271 0.146835603128345 0.110915357299683 1.32385277118667 0.185551946114226 0.458784658537037 0.42895921952618
"SHPRH" 76.159579068448 -0.151081889276411 0.114156151888651 -1.32346690718673 0.185680154370343 0.458923539637738 0.429166757130874
"ARHGEF17" 38.8142136815372 0.206819617428462 0.156294311567712 1.32327027998624 0.185745511464071 0.458996035989861 0.429228969579432
"GTPBP8" 43.4339780413594 -0.188809802877923 0.142725498184518 -1.32288767795245 0.185872733647323 0.45913231861197 0.42934525111833
"M6PR" 185.66835538913 -0.120689216708942 0.0912273368211075 -1.32295012563622 0.185851964250771 0.45913231861197 0.42934525111833
"HDDC3" 20.9739258404849 0.264472290910972 0.200009561508962 1.32229823872256 0.186068859041052 0.459438630434504 0.429709385739894
"UBE2D2" 255.713318211367 -0.0836252534664713 0.0632725948453802 -1.32166625489008 0.186279310271439 0.459836386159575 0.430106447165196
"TMED3" 130.710067940756 0.120041527028758 0.0908435663028067 1.32140923033147 0.186364949999297 0.459902349010467 0.430215222595028
"TEAD3" 67.435061221807 0.151624363538443 0.114755773494141 1.32127873763305 0.186408440866221 0.459920593546963 0.43022667439277
"INTS10" 60.806009696995 0.162966627494198 0.123389488031282 1.32074968536122 0.186584841303429 0.460266691780636 0.430544810496815
"PRKCI" 96.5273416410587 -0.127433795652248 0.0965163124613186 -1.32033427720646 0.186723436112419 0.460410096999411 0.430719587666958
"TASOR" 139.778811328706 -0.108054511638501 0.0818414089807584 -1.3202914390673 0.186737732750828 0.460410096999411 0.430719587666958
"ENSG00000274265" 21.9337521606846 -0.289657252870037 0.219486642447233 -1.31970332973531 0.186934087895067 0.460558184381714 0.430956061861608
"GLS" 70.7307467071381 -0.166320299106792 0.126034828595294 -1.31963760303794 0.186956041882288 0.460558184381714 0.430956061861608
"PSMB3" 381.643902222568 -0.120868278694162 0.0915869347332638 -1.3197109287059 0.186931549814829 0.460558184381714 0.430956061861608
"MAN1A2" 212.760594955927 -0.100411715710804 0.0761043442802257 -1.31939532047048 0.1870369853905 0.460579480259058 0.431053659209561
"AAGAB" 90.9001679569144 0.15089323644524 0.114402235202124 1.31897105138413 0.187178790607609 0.460634789683659 0.431169799102905
"GNA13" 57.0078768099278 -0.18713581509485 0.141912863551399 -1.31866703561423 0.18728045187615 0.460634789683659 0.431169799102905
"PALMD" 12.5499151761216 0.344487319615848 0.261216903963393 1.31877881710184 0.187243067998537 0.460634789683659 0.431169799102905
"PLEKHM3" 10.7356237696459 -0.385784953292894 0.292537136173205 -1.3187554863615 0.187250870208842 0.460634789683659 0.431169799102905
"ZNF277" 44.7615944099728 0.200803609679219 0.152240461794513 1.31898975681153 0.18717253694249 0.460634789683659 0.431169799102905
"YLPM1" 114.756187236331 -0.147141574638009 0.111674960292048 -1.31758788409873 0.187641643654945 0.461222669712525 0.431912305308414
"MKLN1-AS" 10.3025327565208 0.547200331480166 0.415742037680632 1.31620159109462 0.188106389827594 0.462230185688211 0.432892817150642
"ENPP2" 20.9141606515873 0.282411710278601 0.214606750539883 1.31594979919384 0.188190892569922 0.462348662212376 0.432998043774109
"MCAM" 154.262441703581 0.11128152201917 0.0845726458082023 1.31580986920451 0.188237865947194 0.462374908431308 0.433016895584336
"EIF2B1" 95.079056160541 0.128929765725483 0.098009997393314 1.31547565712187 0.188350093269758 0.462561399065147 0.433185816982517
"AGRN" 147.022273110158 0.161652927487502 0.122905737525268 1.31525940726948 0.188422735558341 0.462650621265913 0.433263646055279
"EXOC6B" 47.3601237417152 0.18173064528981 0.138197178088372 1.31500981281687 0.188506604598716 0.462767369786559 0.433367252820519
"ELAC2" 139.21060379065 0.108827649868795 0.0827939632119787 1.31443943068846 0.188698368470103 0.46297052044629 0.433536673144354
"PPP1R14C" 18.3769858102387 0.289011922239685 0.2198529702687 1.31456910446313 0.188654759198288 0.46297052044629 0.433536673144354
"TNFAIP8" 16.9909990339961 -0.30525395080912 0.232229088418667 -1.31445183240268 0.188694197453924 0.46297052044629 0.433536673144354
"GDPD5" 11.3831038991195 0.375249533364932 0.28550660631806 1.31432872326218 0.188735605244018 0.462972727457457 0.433536673144354
"RNASET2" 36.0145904643676 0.191394407194455 0.14571020371242 1.31352782659064 0.189005150647816 0.463544682272152 0.434066538900352
"APRT" 156.769885102426 -0.114529289731556 0.0872144896118976 -1.31319107915678 0.189118569238797 0.463615017666356 0.434148426011597
"UBA6-DT" 21.0608168972988 0.25726358999833 0.195895039020352 1.31327261417581 0.189091103144336 0.463615017666356 0.434148426011597
"CERS1" 23.1861844801299 -0.267067948877707 0.203518536912651 -1.31225367934092 0.189434555438371 0.463744138341495 0.434457944959049
"LRRC42" 139.625873934017 -0.106350426135514 0.081053681691137 -1.31209864766875 0.189486852225557 0.463744138341495 0.434457944959049
"MSANTD2" 21.1820874497087 0.244566397096749 0.18636891165707 1.31227035089825 0.189428932260494 0.463744138341495 0.434457944959049
"MTO1" 41.6961084747701 0.188543238353442 0.143663603440623 1.3123939107609 0.189387260379133 0.463744138341495 0.434457944959049
"ORC3" 90.5389740152755 -0.132239243154776 0.100754714808794 -1.31248689856085 0.189355903707965 0.463744138341495 0.434457944959049
"UFM1" 103.961733824621 -0.122293761223834 0.0932022171578326 -1.31213360532761 0.189475059040052 0.463744138341495 0.434457944959049
"NFKBIB" 57.969925635014 0.173692052372516 0.132388934393075 1.31198315908192 0.189525816870357 0.463750419194395 0.434458072505524
"SPRYD3" 18.4626807104972 0.286755431465894 0.218605441258548 1.31174882846005 0.189604895722915 0.463854834179274 0.43455013662604
"KLHL12" 62.4237868126465 -0.164809005585171 0.125793610720306 -1.31015402643632 0.190143734701586 0.464726898874527 0.435427592632877
"PUS7L" 53.9773150964425 -0.18940583309701 0.144562619781409 -1.31019922981064 0.190128446231026 0.464726898874527 0.435427592632877
"RNMT" 106.735258734525 -0.117214969383336 0.0894540824707446 -1.31033672411397 0.190081949126236 0.464726898874527 0.435427592632877
"RUSF1" 25.2192414944884 0.263425797744677 0.201060085605211 1.31018445034348 0.190133444772586 0.464726898874527 0.435427592632877
"NMU" 98.2862019583741 0.232276933030185 0.17731181594921 1.309991281668 0.190198784962558 0.464772289836585 0.435464349578003
"SKP2" 121.20183733558 -0.121079343378578 0.0924403227412942 -1.30981091138586 0.190259810966523 0.464832262996064 0.435514770244403
"BOLA3" 174.847972244098 0.117028051692798 0.0893572493234461 1.30966488537704 0.190309227582096 0.464863855180884 0.435538601185014
"RYK" 92.3035141847133 -0.122449651424904 0.0935502902548921 -1.30891792095216 0.190562155423136 0.465303262216591 0.436028079396462
"AUTS2" 114.131021801217 0.119463518026127 0.091282381449672 1.30872481774583 0.190627581882485 0.465373830382208 0.436088420262206
"SLC30A6" 37.0344887576993 0.190650618446003 0.145725737748272 1.30828377602957 0.190777075899387 0.465649563991204 0.436334013224808
"RGP1" 54.9419721215008 -0.167791967842169 0.128269790210848 -1.30811758221757 0.190833430776618 0.465666777875823 0.436334013224808
"SENP3" 16.2396042499658 -0.450915350481577 0.34478080994374 -1.30783192531845 0.190930323178973 0.465666777875823 0.436334013224808
"UTS2R" 12.6291221404936 -0.442462495610141 0.338282874032429 -1.3079659940684 0.190884843685511 0.465666777875823 0.436334013224808
"ZSWIM1" 18.542896950159 -0.278974035426423 0.21329454146882 -1.30792862070127 0.190897520870369 0.465666777875823 0.436334013224808
"ANTXR2" 45.9357733424549 0.183495292652379 0.140349122669492 1.30742030418311 0.191070005258009 0.465842147251061 0.43656387941701
"ARL17A" 67.6549066785873 0.173805133103603 0.132954965130475 1.30724815679535 0.191128445122528 0.465882441038095 0.436608064287673
"ZNF691" 19.8958794177251 0.27675253868016 0.21176194954851 1.30690399890166 0.191245317816833 0.466078154993165 0.436785685977246
"DNLZ" 43.7244219773772 0.331426996224001 0.253768775677281 1.30601960520738 0.191545890551239 0.466721398262257 0.437382702228044
"KBTBD7" 18.6881081706917 0.276859529783352 0.212037373551618 1.30571099399113 0.191650857848255 0.466887873775261 0.437532913255697
"RXYLT1" 47.2728268122942 0.177879379147117 0.136292135210013 1.30513311625078 0.191847523996183 0.467188322483823 0.437892365687118
"BBS10" 18.1520494272709 -0.332055914248604 0.254524926666082 -1.30461058803972 0.192025481068584 0.467266618269626 0.438121470457564
"GABPB1" 45.8338946380747 0.204829833615769 0.157004891999077 1.30460797117693 0.192026372597109 0.467266618269626 0.438121470457564
"GK5" 24.4127662918866 0.23035334813519 0.176624849081349 1.30419558365253 0.192166905290422 0.467430038240792 0.438263003364553
"KCNH2" 10.519764574509 0.3859180248637 0.295891724651053 1.30425420081895 0.192146925226778 0.467430038240792 0.438263003364553
"CASP7" 39.8051785174761 0.184480455364105 0.141488389967795 1.30385578213234 0.192282759066271 0.467605063397089 0.438437673623439
"SLC35A4" 80.8059805415639 0.162208480092302 0.12443308971726 1.30357994373423 0.192376842661372 0.467605063397089 0.43849322756907
"TMEM45A" 12.1278646789569 0.357670603749101 0.274381099649858 1.30355408665367 0.192385663788364 0.467605063397089 0.43849322756907
"UROS" 77.3842810813258 0.149229177209566 0.114501065352442 1.30329946494585 0.19247254370653 0.467637810710317 0.438601718985125
"GIHCG" 70.4945134477624 0.151251180584063 0.116173292324326 1.30194451373392 0.192935354077297 0.4685835581965 0.439566652443807
"LINC03061" 119.46193640009 -0.114826925688998 0.0882124888939369 -1.30170826295426 0.193016133845674 0.468636635402338 0.439660985418359
"MEIS1" 30.4567066707759 0.216431132720612 0.166299232660963 1.30145599145279 0.193102418910895 0.468636635402338 0.43967069271474
"NEK3" 30.0692312158774 0.221088109604248 0.169906316109693 1.30123537880435 0.193177898840992 0.468636635402338 0.43967069271474
"UNG" 57.0076341105061 0.169005694099996 0.12985645562348 1.30148087970328 0.19309390505938 0.468636635402338 0.43967069271474
"VAV2" 56.3208280421889 0.175775918075774 0.135079802855818 1.30127461218902 0.193164474032169 0.468636635402338 0.43967069271474
"PTRH1" 16.0957200669826 0.288132929869186 0.221468505608695 1.30101085514289 0.193254739127299 0.468733796158561 0.439755943977057
"BHLHE40" 14.1954210949264 -0.32027328498141 0.246439286146168 -1.29960320040632 0.193737002225631 0.469724670857616 0.440673735353717
"CYB5A" 35.879742554671 0.219674233721518 0.169026903493831 1.29964064406786 0.193724162582284 0.469724670857616 0.440673735353717
"KIFBP" 85.365432878809 -0.137300884817559 0.105676774151423 -1.29925317951911 0.193857056589314 0.469843436227951 0.440857004862786
"GSTK1" 78.8256048253519 0.147479780817038 0.113521269284511 1.29913787739123 0.193896616253557 0.469843436227951 0.440857181243579
"KCTD20" 142.792289203457 -0.110045572733092 0.0847660400433704 -1.29822712818468 0.194209298695877 0.47042218149889 0.441388363370275
"MAPK3" 56.2351558223113 0.196876909432875 0.151642087967224 1.29829991179908 0.194184296705998 0.47042218149889 0.441388363370275
"DIP2A" 58.3190961626867 0.169882308272988 0.130885333408209 1.29794762980168 0.194305331489663 0.470565335204295 0.441516754459417
"PLCB4" 33.300508517033 0.23573470526816 0.181640335184328 1.29781034057736 0.194352515427977 0.470590155657138 0.441534117450415
"MBD3" 86.4330325592523 0.205691560849238 0.158540956514756 1.29740330430069 0.194492456193909 0.4708395182152 0.44176215741684
"IGFBP4" 45.4073306845869 0.199845753933637 0.154170364028792 1.29626569407539 0.194883963380758 0.471663108670316 0.442539812209284
"MBNL2" 102.477575030804 -0.125365390465238 0.0967192549888793 -1.29617820649727 0.194914096045608 0.471663108670316 0.442539812209284
"HSPB8" 73.4079899370676 -0.150166734083648 0.115884862139593 -1.29582700717856 0.19503509128419 0.471794588580191 0.442724502801233
"DCAF17" 17.2967880532332 0.278251215542563 0.214786785846186 1.29547641604836 0.195155931923273 0.471818164826266 0.442728796394812
"NDUFAB1" 357.872742547466 -0.109450980600824 0.084478179754413 -1.295612440029 0.195109041091873 0.471818164826266 0.442728796394812
"RAD9A" 14.9796178868704 0.304584901711678 0.235112611625952 1.29548517029895 0.195152913867714 0.471818164826266 0.442728796394812
"ANKRD13C-DT" 16.5189540562361 0.283853414064638 0.219154917694022 1.29521809070671 0.19524500580886 0.471884578790329 0.442773304923721
"ENSG00000275740" 14.3013275228432 0.443080467689507 0.342127383204705 1.29507455246398 0.195294512515612 0.471884578790329 0.442773304923721
"POLR3B" 31.5245010723464 0.203574496497276 0.157180234936037 1.29516600213836 0.195262970225287 0.471884578790329 0.442773304923721
"MAP9" 128.515756076404 -0.124668999663944 0.0962786586482601 -1.29487678177366 0.19536273920915 0.47195992799844 0.442838072677501
"FOSL1" 39.9277554116581 0.202311840839695 0.156259972525634 1.29471314738972 0.195419202811299 0.472006836591235 0.442876155589804
"DUSP3" 191.285660937323 -0.0957917334204473 0.0740047386888157 -1.29439999542792 0.195527292233244 0.472091189223875 0.442943444904409
"HSD17B10" 148.691430012563 0.106619348759446 0.0823698805508689 1.29439727296437 0.195528232127336 0.472091189223875 0.442943444904409
"MEN1" 45.9915956359645 0.218396059052978 0.168817378674328 1.29368232564666 0.195775172776034 0.472418840215804 0.44341289639294
"KIF1A" 126.015136779295 0.122950267864375 0.0950693877052423 1.29326874646101 0.19591812609956 0.472542157293553 0.443504806870318
"MSANTD7" 78.7788369824123 -0.146894464673268 0.113598220176383 -1.29310533602715 0.195974629867289 0.472542157293553 0.443504806870318
"TMEM260" 31.7087930619807 0.203087726451317 0.157042942430107 1.29319868380397 0.195942350777637 0.472542157293553 0.443504806870318
"ZNF521" 54.4964241340645 0.161609588368588 0.124974303785696 1.29314253789094 0.195961765223573 0.472542157293553 0.443504806870318
"VPS51" 68.4721128304538 0.164285491245242 0.127063327002143 1.29294183555001 0.196031176720792 0.472589067663123 0.443542881309901
"RIOX1" 32.5128698332221 0.235502233915225 0.182264672241017 1.29208930627988 0.196326218791919 0.473210812264063 0.444119611921986
"ENSG00000276170" 16.6703567774758 0.278985280255758 0.21593697022813 1.29197552397359 0.196365620997568 0.473216261987897 0.444119611921986
"DPAGT1" 55.678690849468 0.158394675347681 0.122627742949457 1.29167080415861 0.19647117237469 0.473381090625176 0.44426834968323
"FAM168B" 155.732830609235 -0.0965830219072162 0.0747818810311514 -1.29152972050788 0.196520056172634 0.473409346888926 0.444288914197941
"GOLGA8A" 78.1281189431625 -0.151633064677943 0.117426807369203 -1.29129853800071 0.196600177405235 0.473512828037827 0.444380077106651
"DHFR" 395.464800228579 -0.0909200956415685 0.0704205551636875 -1.29110165959685 0.196668428679179 0.473587686600155 0.444444378593749
"H4C11" 34.432439174872 0.456305061816823 0.353722800250301 1.29000749031143 0.19704805744227 0.473932194834706 0.444905896484861
"MUS81" 98.7250588924299 0.153233436532379 0.118763123169488 1.2902442479026 0.196965867489505 0.473932194834706 0.444905896484861
"TECR" 126.544047784824 0.124152392049845 0.0962133893343622 1.2903858070979 0.196916737472921 0.473932194834706 0.444905896484861
"TENT4A" 48.6150393897394 0.16896849575764 0.130986483283435 1.28996894581876 0.197061440466746 0.473932194834706 0.444905896484861
"ZNF746" 50.4806131453953 -0.202163817831725 0.156723561859817 -1.28993889261241 0.197071875695336 0.473932194834706 0.444905896484861
"CHCHD4" 37.6091391159355 0.209374317663294 0.162379092633341 1.28941672396255 0.197253250357765 0.474012068280189 0.444956987438419
"CTBP2" 237.177941285229 -0.0919466393263619 0.0713047191118594 -1.28948883708693 0.197228194679756 0.474012068280189 0.444956987438419
"ODF2L" 93.171984398477 -0.125775352863858 0.0975416475065274 -1.28945282429684 0.197240707018933 0.474012068280189 0.444956987438419
"XYLT1" 12.173906678038 0.400545218171317 0.310641078834933 1.28941484388855 0.197253903619933 0.474012068280189 0.444956987438419
"PI4K2B" 20.8623547796458 0.251442081945378 0.195052642359639 1.28909856797412 0.197363821352781 0.474186771234354 0.445115012972158
"DMRTA2" 67.3097639559326 -0.149161258886592 0.115730014949588 -1.28887271769184 0.197442340221911 0.474285983553424 0.445202175064188
"RPS19BP1" 177.429394937742 -0.134126190113969 0.104087075248637 -1.28859601245954 0.197538570429238 0.474398678709695 0.445329230246895
"NFATC3" 92.618528497514 0.12163155803854 0.0944038991629126 1.28841667682222 0.197600956589934 0.474398678709695 0.445379951813323
"RGL1" 42.2236000625488 0.205388360490686 0.159447757933084 1.28812322702512 0.197703071167343 0.474554414043541 0.445520180152281
"CCNE2" 19.9038920343609 -0.293948203448261 0.228312281409462 -1.28748309829678 0.197925956951121 0.474961210815051 0.445932452646533
"GDPD2" 12.2774420602023 0.369687107707085 0.287165866874859 1.28736437840012 0.197967314113321 0.474961210815051 0.445935652489276
"ZNF236" 21.0566443233822 -0.252152079420456 0.195890640933287 -1.28720840474625 0.198021658570721 0.474961210815051 0.445968099959796
"GARS1-DT" 23.2881787016598 0.22559063476595 0.175291135873492 1.28694833108252 0.198112297898433 0.474999771833634 0.445989223605232
"MFGE8" 30.7405250812328 0.244616035553337 0.190062165508796 1.28703171879843 0.198083232802763 0.474999771833634 0.445989223605232
"ZNF282" 29.0583410744955 0.278860153418705 0.216701883360615 1.28683770115026 0.198150863183374 0.47500285001305 0.445989223605232
"PCMTD2" 47.9395799549116 0.171257907748607 0.133138145510935 1.28631735924654 0.198332326566376 0.475278453377822 0.446307690133042
"COA7" 54.4304339276757 -0.16905437923329 0.131455344436568 -1.28602134784154 0.198435611429345 0.47541709763469 0.446450138468681
"ABCF2" 97.311950970987 0.128202420749468 0.0997168433443686 1.28566465252742 0.198560122482932 0.475447194240752 0.446460396223201
"ANKRD13C" 65.1914845928861 -0.161021971480323 0.125242740416458 -1.28567908163692 0.19855508462876 0.475447194240752 0.446460396223201
"ZBTB7A" 62.3212205499891 0.177964065950701 0.138401790959333 1.2858508890466 0.198495106079395 0.475447194240752 0.446460396223201
"STX2" 73.490615314123 -0.140169673502287 0.109034971899898 -1.28554784818006 0.198600907599402 0.475455498632842 0.446462197353518
"NDFIP1" 226.568972083064 -0.0998553818982006 0.0777171774590618 -1.284856001761 0.198842608414387 0.475855310632551 0.446825632029593
"NDUFA12" 601.552379728384 -0.129589933956017 0.100859266808442 -1.284858972871 0.19884156997927 0.475855310632551 0.446825632029593
"PARP6" 52.4599235319288 0.162350170814223 0.126393570562762 1.28448124450766 0.198973621919124 0.476079421008742 0.447030072907231
"IMP3" 117.262746923412 0.122704199606167 0.0955582301451317 1.28407777561186 0.199114743404878 0.476327627811031 0.447257136362677
"ENSG00000124593" 386.066050857729 -0.0973340942323434 0.0758077688976435 -1.28395935730235 0.199156176508259 0.476337308971603 0.447260230669996
"ARPIN" 24.0230500430888 0.255455556522636 0.199004477366708 1.28366738227656 0.19925836188021 0.476492265149354 0.447399732305334
"C2orf68" 64.7128665048234 0.142835226562235 0.111308029380254 1.28324279351201 0.199407027743364 0.476668844367393 0.447553542066815
"GALNT1" 165.100020681733 -0.0965251977439226 0.0752165081751031 -1.2832980430202 0.199387678049411 0.476668844367393 0.447553542066815
"NECAB3" 12.9754336127568 0.345217094693071 0.269048805919574 1.28310212533062 0.199456299284778 0.476697187992376 0.447574163547796
"C14orf28" 10.641112141179 0.341097369335872 0.265886126630343 1.28287012812103 0.199537579878795 0.476802007733632 0.447666589697935
"STK11" 31.3401199443229 0.225046092538849 0.175490969984508 1.28237989999551 0.199709411669195 0.477123122834656 0.447962091341549
"ZSCAN16-AS1" 48.373047009063 -0.175882746754268 0.137255849221496 -1.28142259693748 0.200045271291832 0.477716644997214 0.448625326219039
"SCLY" 32.2999255627022 0.21329700850395 0.166556249705237 1.28063047097561 0.200323491967368 0.478231517923222 0.449159058495508
"ANKRD52" 61.8330597448136 0.160943438637993 0.125720513995077 1.2801684746874 0.200485890615748 0.478439919897968 0.449342724732124
"SYNDIG1" 11.4799325611277 0.362746031510783 0.283334676806549 1.2802740405773 0.200448774148949 0.478439919897968 0.449342724732124
"MYL6B" 272.143901526153 -0.0876571507797759 0.0684930995658543 -1.27979535654531 0.200617117386784 0.478663425585209 0.449546605005184
"MGME1" 80.1923791892497 -0.136188737243523 0.106427208153432 -1.27964211038201 0.200671032679879 0.478702420403358 0.449577197211783
"THUMPD3" 101.673601451413 -0.121108351868553 0.0946684126156042 -1.27928998197431 0.200794959083802 0.47890838144641 0.449764596415192
"DGKE" 15.4246513285254 -0.307097160054042 0.240120775846468 -1.27892790189216 0.200922446060638 0.478967524024672 0.449802059910774
"LPCAT4" 32.6880863264141 0.209254723115262 0.16359920919807 1.27906928243105 0.200872659500999 0.478967524024672 0.449802059910774
"SLC50A1" 43.7665294621204 0.195199125608074 0.152630572268915 1.27889925790331 0.2009325340171 0.478967524024672 0.449802059910774
"AASS" 98.761873187939 -0.12389840555884 0.0968985872481207 -1.27863995830593 0.201023872019144 0.479056946694494 0.449909917448356
"E2F7" 69.4007504042626 -0.152190365518845 0.11904678538513 -1.27840802274914 0.201105596729805 0.479056946694494 0.449909917448356
"EFNB3" 36.5631117519499 0.209641933168835 0.16408250331697 1.27766171853104 0.201368728625997 0.479056946694494 0.449909917448356
"HS6ST2" 15.2193127491717 0.295922808672863 0.231543441566454 1.27804444242024 0.201233756508932 0.479056946694494 0.449909917448356
"ME1" 31.4176246581836 -0.217984862476414 0.170584593250845 -1.27786957967457 0.201295415739447 0.479056946694494 0.449909917448356
"NCS1" 79.0699070863035 0.17403436638292 0.1361742982242 1.27802653402617 0.20124007064436 0.479056946694494 0.449909917448356
"SLC25A20" 21.2910743700347 0.259877388564288 0.20340751017102 1.27761943669528 0.201383643865922 0.479056946694494 0.449909917448356
"SYNGR1" 45.6545091133777 0.17971125740206 0.140611813999029 1.27806655992149 0.201225958527402 0.479056946694494 0.449909917448356
"TAF1" 38.6668491257977 -0.210599740312584 0.164810060314043 -1.27783303950796 0.201308302091529 0.479056946694494 0.449909917448356
"ZNF140" 32.9783901707243 0.208529640563177 0.163208928339803 1.27768525095034 0.20136042773469 0.479056946694494 0.449909917448356
"IL13RA1" 42.7863301404337 0.188950205137843 0.147939536028985 1.27721236803679 0.201527281661617 0.479219689371158 0.450050725406723
"LRRC37A2" 34.5908846312794 -0.200258103203528 0.156792931336495 -1.27721384820437 0.20152675923602 0.479219689371158 0.450050725406723
"TTC33" 30.5990639624758 0.209475049658979 0.164034664537297 1.27701696619955 0.20159625747096 0.479294255726349 0.450114739236301
"ZNF397" 44.8517589090893 -0.183207295958737 0.143493520279826 -1.27676354724217 0.201685738654404 0.479417536603687 0.45022450176231
"MRPL52" 283.387560819662 -0.10380950605126 0.0813348762655526 -1.2763221734343 0.201841655054786 0.479430374170961 0.450302481586761
"RNF216P1" 78.9476498408538 0.143987407467317 0.11280673687767 1.27640787645032 0.201811373377282 0.479430374170961 0.450302481586761
"SDSL" 15.2133316782941 0.299505360825332 0.234654971569415 1.27636486379208 0.201826570741626 0.479430374170961 0.450302481586761
"ALKBH1" 25.1818961045603 0.228655636086562 0.179334989982218 1.27501964959116 0.202302287134948 0.480434937630264 0.451239979654181
"DPH3" 165.200699000414 -0.105684018786649 0.0828958405699248 -1.2749013467992 0.202344162339844 0.480444832719335 0.451243242797423
"BAG6" 282.13556029895 -0.108571792326085 0.0852223768516242 -1.27398221379244 0.202669719673177 0.481007909289944 0.451799244412761
"WAC-AS1" 80.5999318012343 -0.140959698995726 0.11064694408829 -1.2739592598531 0.20267785485018 0.481007909289944 0.451799244412761
"ZC3H8" 63.8825752527757 -0.141873253993295 0.111373172391738 -1.27385483367823 0.202714867858493 0.481007909289944 0.451799244412761
"SNHG21" 16.784318903608 0.272711641097924 0.214128661788122 1.27358775243162 0.202809555035974 0.481073081379388 0.451920074143222
"HMGN4" 91.7102457515144 0.131723151988272 0.103452774949089 1.27326842661394 0.202922806541034 0.481191043763134 0.452082214253229
"ADAMTS1" 37.3135115892869 0.191758987698923 0.150619470759318 1.27313545009957 0.202969981328633 0.481206813825114 0.45208491409745
"DPY19L1" 43.6434097727364 0.17378424059592 0.136511563890507 1.27303677170755 0.203004993666901 0.481206813825114 0.45208491409745
"ULK2" 38.201303501133 0.194009461625856 0.152443750718396 1.27266260972706 0.203137791017955 0.481432030386861 0.452290443570585
"CPSF1" 79.183792999613 0.172501012700496 0.1355646459861 1.27246312226702 0.203208618840821 0.481510324093529 0.452357942180344
"CAPNS1" 245.696232100132 0.193833528399354 0.152383485096106 1.27201138809174 0.203369073071522 0.481652992135209 0.452473813992001
"RNF150" 29.3484758882008 0.236127851970438 0.185617204014175 1.27212266354581 0.203329539900819 0.481652992135209 0.452473813992001
"TSC22D2" 89.2507033666143 -0.130177276806165 0.102342691372921 -1.27197433504869 0.203382238261316 0.481652992135209 0.452473813992001
"JADE2" 15.50061680524 0.302437170170134 0.237822294914518 1.27169393550273 0.203481886179132 0.48179942609335 0.452605326907607
"NOL12" 46.5220831718173 0.18511671540356 0.145584531219073 1.27154110298298 0.203536214506304 0.481838518956675 0.452636003022782
"ARFGEF2" 38.6939815792714 -0.216775516956075 0.170526165658795 -1.27121557045867 0.203651968777246 0.481876940649863 0.452647926419706
"C1D" 73.9523495094551 -0.146351244462213 0.115140187761215 -1.27107005215004 0.203703728305483 0.481876940649863 0.452647926419706
"C9orf40" 73.7495113479572 -0.149741923304791 0.117784816787121 -1.27131770791331 0.203615645139235 0.481876940649863 0.452647926419706
"SKIDA1" 65.3626261291792 -0.149171439115978 0.117350997197245 -1.2711561271631 0.203673111055803 0.481876940649863 0.452647926419706
"CAPZB" 124.440709404322 0.132542573061144 0.104320326848417 1.27053448800765 0.203894306029793 0.482238231506514 0.452981261665075
"TBL1X" 102.110305278648 0.122084745116008 0.0961254194723709 1.2700568256152 0.204064389159591 0.482461381013612 0.453268941586631
"ACD" 28.1160719472481 0.228945863172672 0.180368238931084 1.2693247133169 0.204325275608542 0.482719884392441 0.453487582477635
"CASK" 81.4578747997991 0.1395887103732 0.109968203718837 1.26935519225262 0.204314409675321 0.482719884392441 0.453487582477635
"FIZ1" 21.4290271816835 0.267986156813443 0.21112461768492 1.26932690158086 0.2043244954646 0.482719884392441 0.453487582477635
"TBL2" 68.6236329707223 0.144386633387687 0.113742728655432 1.26941418668692 0.204293378980931 0.482719884392441 0.453487582477635
"CD82" 37.1012194176562 0.212442206634891 0.167424474101517 1.2688838222426 0.204482503089335 0.483001774538602 0.453746349263815
"TIFA" 19.9049911131497 0.238637570318049 0.188125337132358 1.2685030839315 0.204618350109885 0.483233067423547 0.453957579441084
"ANAPC13" 152.996918909263 0.107782269211025 0.0849930127560034 1.26813094060384 0.204751193869582 0.483278058742561 0.453981697924494
"MAGI2-AS3" 78.2884774659999 -0.135617769175387 0.106940259965524 -1.26816382547704 0.204739452452346 0.483278058742561 0.453981697924494
"SCYL1" 66.2785705712442 0.209488376502974 0.165193682519732 1.26813794152177 0.204748694177789 0.483278058742561 0.453981697924494
"ENSG00000224799" 19.0576881982124 -0.342932769725555 0.270616527666182 -1.26722773617352 0.205073870969794 0.483860405560396 0.454516642169258
"SEMA4C" 29.4636823699857 -0.2259603234529 0.178297978141636 -1.2673184845282 0.205041433688381 0.483860405560396 0.454516642169258
"ENSG00000291272" 10.1742976944069 0.356618584688506 0.281458418197027 1.26703826083065 0.205141609458005 0.48392198250214 0.454576545189141
"BMAL2" 25.7391895675114 0.233447365571527 0.184306804637886 1.26662369319564 0.205289876416613 0.48392198250214 0.454634422861543
"DGLUCY" 21.2941078951857 0.25646576956166 0.202478523893017 1.26663195992662 0.205286919122305 0.48392198250214 0.454634422861543
"NHSL1-AS1" 13.9236137620406 0.309510297431581 0.244339177435786 1.26672398867726 0.205253999360587 0.48392198250214 0.454634422861543
"PRKAA2" 41.7313065410174 0.206042527352316 0.162741568228444 1.26607190526203 0.205487339979368 0.484118749755386 0.454801117583672
"RPS6KB1" 52.099755975819 -0.155034380041994 0.1224426720332 -1.26617932676246 0.205448887162179 0.484118749755386 0.454801117583672
"USP54" 21.38726613991 0.252369653121724 0.199320216603531 1.26615181049956 0.205458736440955 0.484118749755386 0.454801117583672
"ARFGAP2" 82.6996240983546 0.144606245362842 0.114234843124992 1.26586811350211 0.205560304062184 0.484146794505306 0.454815365985669
"DTWD1" 43.2634788169185 -0.179297289130272 0.141644454133119 -1.26582639770539 0.205575241996209 0.484146794505306 0.454815365985669
"COPRS" 165.29156023561 -0.112532838286872 0.0889109195303059 -1.26568073844422 0.205627407042891 0.48418015027416 0.454840655119041
"COMMD9" 64.2810128857056 0.142074342827205 0.112313947395042 1.26497506429444 0.205880266770229 0.484655774258444 0.455275361756063
"HERC2P9" 16.1927066936549 -0.310422061718049 0.245411415172807 -1.26490473761974 0.205905478852599 0.484655774258444 0.455275361756063
"C11orf71" 11.4218161119672 0.384997595165257 0.304550629974011 1.26414972511503 0.206176291816849 0.484734965885583 0.455307484001975
"CEP89" 126.341732270288 0.115649925997375 0.091456728321156 1.26453163283146 0.206039274273108 0.484734965885583 0.455307484001975
"CXXC1" 33.9419799553332 0.210946944367945 0.166845240274011 1.26432701359359 0.206112677563845 0.484734965885583 0.455307484001975
"LRFN4" 41.5440243435801 0.200730327077334 0.15879125792396 1.26411447142422 0.206188943166409 0.484734965885583 0.455307484001975
"MAP3K8" 14.9276236827811 -0.302927481142478 0.239644829605196 -1.26406850354976 0.206205440318645 0.484734965885583 0.455307484001975
"SURF6" 100.807658816248 -0.118108399221575 0.093399570320167 -1.26454970634992 0.20603279165218 0.484734965885583 0.455307484001975
"TANK" 39.181417303164 -0.210302682947115 0.166341302234657 -1.26428421637845 0.206128032658786 0.484734965885583 0.455307484001975
"NOL6" 93.9160728005832 0.132883543413664 0.105147138276083 1.26378659079388 0.206306635371806 0.484883387063674 0.455440864088886
"PIF1" 26.6586002079705 0.22231679599106 0.175951637309609 1.26351081121153 0.206405663760297 0.484999183826 0.455569409279991
"AFG2A" 34.0781682671709 -0.204737089102684 0.162080243123505 -1.26318350193166 0.20652324049302 0.485124005737752 0.455738834653174
"ZNF585B" 13.5938655230891 0.346047159790686 0.274062757345358 1.26265663799995 0.206712603799006 0.485479315207952 0.456066574593895
"RBIS" 216.42938010892 0.101992743370619 0.0807929534454822 1.26239652124417 0.206806140376021 0.485542170917538 0.456111367347846
"WDR26" 107.174888307929 -0.109911515181401 0.0870675731324098 -1.26237026285608 0.206815584457223 0.485542170917538 0.456111367347846
"HEBP1" 62.721362771823 0.16038578593955 0.127085321075719 1.2620323463163 0.206937147320812 0.485559151752203 0.456111367347846
"ILDR2" 126.783212109607 -0.116206655434159 0.0920695063439506 -1.26216225163669 0.206890408750893 0.485559151752203 0.456111367347846
"NEK6" 174.84647769161 0.0958248200369355 0.0759284596860494 1.26204087944302 0.206934076956292 0.485559151752203 0.456111367347846
"ARMT1" 69.9485712307955 0.164859675319895 0.130692773515659 1.26142915851535 0.207154268364521 0.485889641611261 0.456409739652376
"ATP2B1" 133.642851170388 -0.109216483559138 0.0865783570681648 -1.26147558417111 0.207137551303146 0.485889641611261 0.456409739652376
"ZFY" 25.2558119366797 -0.223289150315351 0.177040279165894 -1.26123360947776 0.207224692877466 0.485965362037879 0.456474831459812
"VPS25" 148.268592776851 0.122682849990093 0.0972839875115373 1.26107957874921 0.207280177326787 0.486006024902575 0.456506994088936
"BAX" 25.190092715281 -0.313691123055516 0.248818026701368 -1.26072506568027 0.207407919828007 0.48612662003838 0.456608208359528
"SMAD1" 62.8116240585089 0.14628175122813 0.116026156515666 1.26076529311198 0.207393421713782 0.48612662003838 0.456608208359528
"DRAM2" 51.6364525610964 0.159480757564677 0.126533386761093 1.26038480156856 0.207530581679556 0.486324653518343 0.456788187469726
"ALKBH2" 39.3722840574197 0.172531063775809 0.136955033912884 1.25976430983585 0.207754398285887 0.48675961540281 0.457190699893617
"CYTH2" 152.291534527268 0.0996721700102075 0.0791973911495326 1.25852845104476 0.208200704486861 0.487446743084729 0.458082574640451
"ARHGAP23" 108.990342922544 0.112652960594873 0.0895401539353379 1.25812784146235 0.208345525868532 0.48760660269856 0.45822063065748
"CA3" 16.0064796142236 0.326704986255009 0.259654836453224 1.25822800267332 0.208309310491683 0.48760660269856 0.45822063065748
"CYB5R2" 40.8751358838363 0.178907859902882 0.142231303245892 1.25786557403319 0.208440375754662 0.487738994947687 0.458338959369152
"ZNF266" 44.7355481307951 -0.175716349632076 0.139782944352067 -1.25706573464002 0.208729833600419 0.488326626864293 0.458885080130395
"MICU1" 80.3840673083319 0.13052432935332 0.103865922264488 1.25666172800111 0.208876152245274 0.488579228154403 0.459116361411561
"BVES" 16.6098545819898 0.279163225697708 0.222219239052838 1.25625137988764 0.20902484363857 0.488781280877146 0.45926951588372
"H2AC14" 17.1816303080493 -0.493217551013747 0.39264884510848 -1.25612887229423 0.209069249649711 0.488781280877146 0.45926951588372
"ZRANB3" 17.6234414227121 0.263987554376361 0.210163474461834 1.2561057769546 0.209077621911973 0.488781280877146 0.45926951588372
"FAM50A" 204.089733288514 -0.118988557759313 0.0947361242659533 -1.25599984885676 0.209116024884067 0.488781374618951 0.45926951588372
"OXR1" 85.3332816893467 -0.126129772309279 0.1004447826492 -1.25571253162827 0.209220214054689 0.488787528418777 0.45926951588372
"RDH13" 12.138506770275 0.323992646261686 0.257998210045948 1.25579416308348 0.20919060840885 0.488787528418777 0.45926951588372
"ZNF75D" 12.3917659096187 0.309655717639401 0.246604944642418 1.25567521806348 0.209233747743192 0.488787528418777 0.45926951588372
"PARP9" 12.2730302160667 -0.311965875026179 0.248474371734259 -1.25552536001509 0.209288107880052 0.488824891384004 0.459298548071671
"C2CD2L" 11.035743751591 0.367271875427786 0.29263731456611 1.25504116237649 0.209463817683058 0.488867548285178 0.459476534221272
"CHSY1" 72.8056761121324 0.13190872825893 0.105120405702039 1.2548346572484 0.209538788528844 0.488867548285178 0.459476534221272
"OTUD5" 57.7069761696406 0.155414899103505 0.123833762711014 1.25502848093367 0.209468421069313 0.488867548285178 0.459476534221272
"SCUBE3" 114.284043873413 0.111837463214268 0.0891323339634971 1.25473504665624 0.209574958695051 0.488867548285178 0.459476534221272
"TMEM165" 136.084828854716 0.107330418704541 0.0855327876228126 1.2548453252553 0.209534915076456 0.488867548285178 0.459476534221272
"NSMAF" 39.9823717936627 0.194500369982629 0.155061234439721 1.25434555377695 0.209716433062518 0.489108012749322 0.459696445146462
"SBF1" 35.3703601288544 0.237278071567561 0.189185610579478 1.25420781654997 0.209766479501997 0.489135196803614 0.459715899925279
"ADGRL1" 10.4741016909218 0.382706306662152 0.305204337918914 1.25393468936811 0.209865745078538 0.489277119496003 0.459843192611255
"ZNF160" 29.8691759213099 -0.223356312599214 0.178195805959996 -1.25343192784996 0.21004855806034 0.489524177473349 0.460153462684276
"USP8" 160.695047891145 -0.107502515053334 0.0857951384413566 -1.25301406357442 0.210200588595997 0.489719180738376 0.460396189145332
"TTC14" 84.953060487168 -0.131981843406664 0.105361491340085 -1.25265732031691 0.210330444625482 0.489912284272993 0.46059026175488
"B3GNT5" 54.4837740435508 -0.166389723209227 0.132856077573303 -1.25240580821319 0.210422030962707 0.489962575249167 0.460700470143056
"NAT8L" 14.0481419893747 -0.325004208317699 0.259590195339054 -1.25198953640452 0.210573676768914 0.490139701721121 0.46094210445044
"RNU1-1" 17.5037013405073 -0.32702713692889 0.261275920071434 -1.25165433094438 0.210695847955609 0.490139701721121 0.461028774891697
"SYNRG" 82.8576812832548 0.130389938903767 0.104166380198417 1.25174685589918 0.210662120579689 0.490139701721121 0.461028774891697
"DHODH" 22.2201708635614 0.245038488360967 0.195811007776081 1.25140302960485 0.210787472519918 0.490170320747631 0.461138894623316
"ENSG00000284707" 41.8094877166304 0.505389854259285 0.4041451678561 1.25051564253574 0.211111244759006 0.490833644064688 0.461756740250551
"RAB24" 57.3579017328116 -0.164310178647182 0.131407552511026 -1.25038611181344 0.211158535429761 0.490854022972193 0.461769723190112
"INA" 58.9666144568669 0.160699667750385 0.128533045492161 1.25025955103651 0.211204749194842 0.490871891552623 0.461780346487097
"KDM4A" 55.0852455122536 -0.163908118921724 0.131169732089456 -1.24958796751938 0.211450100808171 0.491312175725116 0.462182160319219
"USP4" 70.7954221747478 0.150056035271495 0.120089988084726 1.24952993721364 0.211471310860728 0.491312175725116 0.462182160319219
"CDC23" 93.6892502045109 0.120826684819585 0.0967420522980856 1.24895722128459 0.211680720792681 0.491440244828635 0.462277905020746
"GNL3L" 52.6650723601803 0.167186003687439 0.133831567777391 1.24922696837512 0.211582070821864 0.491440244828635 0.462277905020746
"HNRNPLL" 100.152748581764 0.119179183451584 0.0954225912454196 1.24896192710869 0.21167899952757 0.491440244828635 0.462277905020746
"PRDX3" 189.630621217182 -0.126472333851999 0.101251791402266 -1.24908737021288 0.211633119510517 0.491440244828635 0.462277905020746
"PLEKHM1" 18.4869345062549 0.276230539726326 0.221220043306739 1.24866868117963 0.211786280405526 0.491595736681873 0.46241799120221
"C21orf91" 36.8801208548718 -0.187022676542936 0.149890765487076 -1.24772647557839 0.212131242169475 0.49221711099641 0.462990119246356
"TTL" 194.787420851477 -0.0885168755036337 0.0709371454247929 -1.24782122220408 0.212096535041287 0.49221711099641 0.462990119246356
"VASH2" 14.2445470696273 0.311947685625849 0.250127831015878 1.24715304314156 0.212341386755671 0.492525324714 0.463358202953649
"NCOA5" 84.373560306341 -0.132971670686284 0.106659716367704 -1.2466906458655 0.212510950009412 0.492744733964436 0.463617952846986
"POLR3GL" 157.288290888525 0.114769342828262 0.0920821097204885 1.2463804660497 0.212624749197111 0.492744733964436 0.463617952846986
"PSTK" 12.1851059733533 0.320053230033383 0.256810438042343 1.24626254475144 0.212668023865508 0.492744733964436 0.463617952846986
"RNF32-DT" 18.0724766221841 0.26520792858361 0.212796830277966 1.24629642385736 0.212655590285834 0.492744733964436 0.463617952846986
"ZNF10" 16.2065031735497 0.264136741278844 0.21194234949564 1.24626693016951 0.212666414394255 0.492744733964436 0.463617952846986
"CPLANE1" 69.3414722389569 -0.140992477242967 0.11319258305594 -1.24559819589318 0.212911944965942 0.493220198329284 0.464059101598616
"ZNF613" 10.3356983807961 -0.397217874782543 0.318994175232931 -1.24521983667097 0.213050952885864 0.493452497858351 0.464271455878914
"MFAP3" 53.7880924053273 0.152839175800141 0.122970843948543 1.24288954106956 0.213908540324329 0.495251243331093 0.466049319270528
"KITLG" 53.9537757035061 -0.169270701217749 0.13621342200915 -1.24268738514167 0.213983054276561 0.495251243331093 0.466120714797519
"MRPL19" 154.685803772336 -0.0957996149696718 0.0771317340460507 -1.24202594631771 0.214226989109941 0.495725766118736 0.466561061127677
"MYLIP" 11.0475016000163 -0.350502476870877 0.282307448415952 -1.24156297978524 0.214397847771708 0.495940991005689 0.4667510953829
"THAP5" 69.8862408537571 -0.139238110921843 0.112145344839767 -1.24158618550584 0.214389281318794 0.495940991005689 0.4667510953829
"DGKZ" 17.7392243015715 -0.312174921940684 0.251505213602446 -1.24122644405351 0.214522108569426 0.496138352746969 0.466930577833569
"ENKD1" 64.8047867548339 0.151872638396939 0.12241749033077 1.2406122522736 0.214749023562166 0.496482908583843 0.467242322115188
"NOP16" 120.211507132063 0.107968443363105 0.0870246909245603 1.24066448517123 0.214729719232892 0.496482908583843 0.467242322115188
"GALNS" 14.2612315075046 0.342187130588495 0.275942484346043 1.24006686175725 0.214950664711177 0.496858929442144 0.467589932235535
"YAE1" 59.7507458871658 0.161298178978073 0.130102347364537 1.23977916037231 0.215057088294155 0.497014758199861 0.467730317080743
"SP100" 10.5416114274349 -0.367082622854499 0.296182700507986 -1.23937901243021 0.215205170094958 0.497266788570885 0.467961232576495
"ARHGEF2" 40.7298342320631 -0.195047083070721 0.157394598754035 -1.23922348425391 0.215262745862055 0.497309636451214 0.46799529211365
"CFDP1" 252.375226762295 -0.105943638855503 0.0855299223266134 -1.23867339024272 0.215466477011968 0.497690062293236 0.468347027898703
"ENSG00000263272" 12.6581246231981 0.338999623193975 0.273762300914557 1.23829914513971 0.215605160666296 0.49771743794234 0.468466087565647
"RALGAPA1" 55.3934612659582 -0.154980831841639 0.125153645229017 -1.23832455345621 0.215595743096509 0.49771743794234 0.468466087565647
"AGO1" 60.4849401294348 -0.157609592326834 0.127302971219241 -1.23806687948704 0.215691263457903 0.49771743794234 0.46847085154074
"ZNF827" 121.370293152917 0.120534202040423 0.0973485883081366 1.23817103190955 0.215652650234206 0.49771743794234 0.46847085154074
"EFR3B" 53.1712109839957 0.157216499720349 0.127039364901369 1.23754160643364 0.215886077838458 0.497937095897862 0.468802789798565
"CTSC" 205.511504886084 0.0892377796454717 0.0721286942013147 1.23720220688322 0.216012022429974 0.497983173668633 0.468893904053867
"STPG1" 18.9675032185863 0.250450698267986 0.202416741393014 1.23730229300406 0.215974876912401 0.497983173668633 0.468893904053867
"CFAP68" 29.8977667161398 0.216975042286112 0.17547739499523 1.23648429070884 0.216278601490275 0.498231363721392 0.469177551251226
"ENSG00000282057" 18.5739008884633 0.258556932399541 0.209106986824468 1.23648155581039 0.216279617474621 0.498231363721392 0.469177551251226
"TRAPPC1" 105.589183934762 0.13244703225602 0.107117872984468 1.2364606257186 0.216287392884626 0.498231363721392 0.469177551251226
"ASTN2" 13.1121469369777 0.316223950413799 0.255879552448529 1.23583126274777 0.216521291653185 0.498235397702874 0.469177551251226
"BTF3L4" 161.521631928486 -0.114933242758383 0.0929886681390887 -1.23599192308541 0.216461565957129 0.498235397702874 0.469177551251226
"ENSG00000214719" 16.6964816370056 -0.400236579191497 0.323779313084373 -1.2361400590383 0.216406506726106 0.498235397702874 0.469177551251226
"HK2" 44.0595537276241 0.169703069828205 0.137329570854292 1.2357358198422 0.21655677829676 0.498235397702874 0.469177551251226
"QARS1" 229.645889606207 0.103134432058464 0.0834610436874005 1.23571941473376 0.216562878304569 0.498235397702874 0.469177551251226
"RABL2B" 76.1599481347158 0.132544922834537 0.107245714396638 1.23589948167377 0.216495929727211 0.498235397702874 0.469177551251226
"ZNF791" 47.6154248506798 -0.170352895105831 0.137817991872417 -1.23607152296583 0.216431978988128 0.498235397702874 0.469177551251226
"TMBIM1" 13.2689359819415 0.341918531157921 0.276770405206267 1.23538689370745 0.216686548207948 0.498429917082048 0.469354412665363
"CEBPB" 27.0192438568992 0.226146918541716 0.18307440422941 1.23527327314599 0.21672881716449 0.498437158753208 0.469354920957854
"ANTXR1" 81.4447617679037 0.123189071674767 0.0998323450152458 1.23395951137834 0.21721799189438 0.498938579644603 0.469776635276956
"CHKB-CPT1B" 14.1486306252487 0.540152587296762 0.437671265306375 1.23415135996796 0.217146508247812 0.498938579644603 0.469776635276956
"EFNA4" 40.8904074204347 0.175042165982973 0.141867057153949 1.23384645804716 0.217260123998764 0.498938579644603 0.469776635276956
"LGALS8" 89.0728443359376 -0.127531761650025 0.103360005152232 -1.23385986157985 0.217255128535552 0.498938579644603 0.469776635276956
"LRP5" 10.2205471177595 0.351923676016118 0.285166388072489 1.234099426636 0.217165857170109 0.498938579644603 0.469776635276956
"PLEKHA3" 43.6247209064427 0.175818774450564 0.142462702466869 1.23413898098313 0.21715112020242 0.498938579644603 0.469776635276956
"PLEKHO2" 20.9331570286912 0.270235383574304 0.218925765517156 1.23436993784601 0.217065085772369 0.498938579644603 0.469776635276956
"SERAC1" 22.1003950158612 -0.242212056250863 0.196199634647977 -1.23451838575256 0.217009799947036 0.498938579644603 0.469776635276956
"FKBP15" 53.3685998686179 0.157042810818844 0.127316627234434 1.23348233636188 0.217395862851562 0.499070394340855 0.469979129641925
"LIG1" 35.6668115315899 0.202923696581932 0.164545909233528 1.2332345272342 0.217488277078816 0.499102690609005 0.469996923139551
"MYO1D" 10.5076459179507 0.373659463877648 0.302985557126795 1.23325833554923 0.217479397135642 0.499102690609005 0.469996923139551
"NDUFB1" 354.101807278601 -0.100885546088242 0.0818141521760058 -1.23310629524349 0.217536109088164 0.499122558237404 0.470009325479574
"NFATC2IP" 81.8826992750936 0.128021328805359 0.103838550209421 1.23288825342002 0.217617458565139 0.499219308530506 0.470094126975884
"NOC2L" 63.9561179326814 0.180237582408814 0.146232485930275 1.23254132802442 0.217746938448841 0.499336526777662 0.470282846174035
"TIPRL" 116.500988716584 -0.113659029049204 0.0922294464298261 -1.23235076701542 0.217818083404065 0.499409789571925 0.470345526840029
"RNF213" 35.5994456884026 0.197292253093543 0.160138237832845 1.23201214003291 0.217944549244751 0.49960984201644 0.470527617336986
"NMNAT2" 10.8795103081248 0.385224325033593 0.312785001831115 1.23159461859872 0.218100552168777 0.499877520270262 0.470773393681918
"MEF2A" 66.110208407921 -0.136995044700908 0.111273633300834 -1.23115459284532 0.218265050462454 0.500129080377763 0.4709976675132
"TNFRSF19" 35.9101901235515 0.203444943093661 0.165255807042819 1.2310910383981 0.218288816888842 0.500129080377763 0.4709976675132
"HSF1" 92.4329271967384 0.156471700606987 0.127123896331524 1.23085985501048 0.21837528447824 0.500175098328077 0.47102837380969
"SREBF2" 117.225778638224 0.146356001625632 0.118908629089797 1.23082742392991 0.21838741637227 0.500175098328077 0.47102837380969
"AFDN" 180.269485746261 -0.0852067106158088 0.0692665312863312 -1.23012815906119 0.2186491168031 0.500414657299856 0.471228727701875
"LINC00649" 13.1830451219363 0.325138493173229 0.264266291471476 1.23034417807435 0.218568247479679 0.500414657299856 0.471228727701875
"ST8SIA1" 10.9178168499702 -0.356862650047197 0.290081977014198 -1.23021310637899 0.218617313186002 0.500414657299856 0.471228727701875
"TIAM2" 27.2632829234151 -0.209986457971221 0.170689940873193 -1.23022163401663 0.218614120688157 0.500414657299856 0.471228727701875
"NME3" 45.8196181066475 0.185594202651303 0.150899073217838 1.22992274699645 0.21872603522268 0.500500792882932 0.471303533249024
"BCL7C" 174.057741010778 0.104816677376757 0.0852301796261853 1.22980706876927 0.218769360543258 0.500510041781586 0.471305938612004
"RABGAP1L" 15.3154073117121 -0.280974493724708 0.228495827954305 -1.22967012676003 0.218820657820951 0.500526365480437 0.471308708746233
"TLCD4" 11.8518729069539 0.329516130502361 0.267991175433212 1.22957828730626 0.218855064915746 0.500526365480437 0.471308708746233
"PCBP1-AS1" 26.1683563033919 -0.22300906195207 0.181455709421222 -1.22899997284951 0.219071816198848 0.500932162632722 0.471684515942217
"ENSG00000289426" 24.6521601951792 0.230243793313781 0.187366240522058 1.2288435348452 0.219130475379883 0.500976383781642 0.471719855039864
"FUT8" 63.22116561804 0.144270908180616 0.117434414378856 1.22852324800788 0.219250607744367 0.501008820864624 0.47173151076586
"PCLAF" 163.622252841671 -0.118737310761004 0.0966507198672071 -1.22851967294339 0.219251948937178 0.501008820864624 0.47173151076586
"TRIM27" 157.164277601909 0.0921880779419209 0.0750417080983639 1.22849119880216 0.219262631280209 0.501008820864624 0.47173151076586
"ZFAND1" 35.7672845766356 0.188138369562823 0.153180219994084 1.22821582035911 0.219365961387122 0.50115505003287 0.471862902109151
"CCDC127" 54.363099165243 -0.156742246716721 0.127662654586551 -1.22778464245748 0.219527822256764 0.501391845639602 0.472073273167233
"OTUB1" 158.744762628031 0.122501027513299 0.0997784701891791 1.22773006321943 0.219548316994218 0.501391845639602 0.472073273167233
"TOMM5" 499.586662866265 -0.100090624880375 0.0815500292456675 -1.22735240938853 0.219690165253794 0.501625877329497 0.472287328691541
"HUS1" 33.0391255951715 0.204568326376268 0.166774790469371 1.22661420110636 0.219967629103426 0.502015228880105 0.472725995554061
"PPP2R2A" 161.066454616064 -0.096574748387485 0.0787347039191668 -1.22658425802469 0.219978888849982 0.502015228880105 0.472725995554061
"DEGS1" 122.06741973142 0.110619134869011 0.0902088871016132 1.22625539925359 0.220102579568331 0.502033269675659 0.472808701312766
"DGUOK" 186.062577845037 -0.0914986147808695 0.0746230443053848 -1.22614422438227 0.220144406065294 0.502033269675659 0.472808701312766
"MLLT3" 26.5643726322488 -0.237504458212609 0.193669424382442 -1.22633946463127 0.220070956060792 0.502033269675659 0.472808701312766
"CYB561" 26.8955505105629 0.214819319753869 0.175246504307583 1.22581229567256 0.220269319068255 0.502228238054516 0.472986003214641
"PWP1" 187.330799817383 -0.0956109627165399 0.0780763377943961 -1.22458308647005 0.220732343723906 0.503193915080745 0.473889127095008
"TNFRSF10B" 169.748622238503 -0.0968684621540048 0.0791125907276807 -1.22443799732767 0.22078704264268 0.503228570717421 0.473915439859317
"ARHGDIB" 12.1985048535751 0.359337954594462 0.293509781842627 1.2242793147764 0.220846877432547 0.50327491779075 0.473952764445862
"CDKN2AIPNL" 93.3064338783242 0.123788444320486 0.101140454322387 1.22392612481162 0.220980097309277 0.503326959221662 0.473982818126104
"PRNP" 65.5861003088292 0.141698228767755 0.11576460027958 1.22402036914172 0.220944543615332 0.503326959221662 0.473982818126104
"SNX18" 45.6962058916768 -0.178378472337317 0.145745408636786 -1.22390457446146 0.220988227759672 0.503326959221662 0.473982818126104
"DDAH2" 117.994826016647 -0.166173059834084 0.13585084062936 -1.22320229351729 0.221253299546766 0.503504322125924 0.474219733708836
"MFSD3" 18.7866165852724 0.27226169164142 0.222608907213887 1.223049405565 0.221311036392329 0.503504322125924 0.474219733708836
"NDUFB11" 327.822699372355 -0.0783625825991649 0.0640707295539314 -1.22306368516069 0.221305643366349 0.503504322125924 0.474219733708836
"PPP1R26" 41.648821390574 0.170689905329724 0.139557716453634 1.22307751708185 0.221300419505009 0.503504322125924 0.474219733708836
"YAP1" 155.417100873579 -0.112074237151841 0.0916061540035434 -1.22343567821334 0.221165184604351 0.503504322125924 0.474219733708836
"GJC1" 134.361502769216 -0.109806702942176 0.0898102288549427 -1.22265252346178 0.221460965966342 0.503613337853416 0.474449951262505
"GALNT11" 101.327329452774 0.117039025260354 0.095740601837472 1.22245967765106 0.221533843316993 0.50365967647977 0.474515038265403
"FAHD2A" 54.7930269457868 0.171340299405094 0.140194982553041 1.2221571434646 0.221648207049845 0.50365967647977 0.474577925200109
"PAQR8" 21.1301448276162 0.237564706372132 0.194365353166163 1.22225850699347 0.221609884978169 0.50365967647977 0.474577925200109
"MRPL3" 222.400926414758 -0.0897924323385918 0.0734917718599224 -1.22180252382184 0.221782313927872 0.503874547388556 0.474774025559551
"TOB2" 117.02806884827 -0.107463626335983 0.0879670501778241 -1.22163498854112 0.221845691132514 0.503928677254298 0.474818667277296
"FABP5" 352.991341353498 -0.130156094318013 0.106567861280739 -1.22134471644443 0.221955529364687 0.50403596938517 0.474962713853219
"SNX21" 22.9861667044723 0.253468522863281 0.207589059744823 1.2210109876448 0.222081859633975 0.504195469279485 0.475141989782135
"AGPAT3" 55.9766064760403 0.149376462950754 0.122362519989347 1.22076975011433 0.222173210161159 0.504313000296334 0.475246372540134
"NOVA1" 43.3945396135545 -0.173967154660389 0.142538362579958 -1.22049356756712 0.222277826513929 0.5044154572242 0.475379086545591
"ANKRD18B" 30.9675875795879 -0.200755693818792 0.164551458184142 -1.2200177138153 0.222458159903239 0.504479170309846 0.475455728414796
"AUNIP" 13.7970205901762 -0.340557422600102 0.279156963140365 -1.21994958953922 0.222483985399186 0.504479170309846 0.475455728414796
"CNNM4" 12.8211448922821 -0.349666009118327 0.286569714743821 -1.22017781757193 0.222397473998881 0.504479170309846 0.475455728414796
"LASP1" 402.375944571546 -0.0963783113938358 0.0789982661441082 -1.22000540135935 0.222462827320996 0.504479170309846 0.475455728414796
"PDE4DIP" 67.5265489129565 0.131890576541915 0.108143712723872 1.2195861712153 0.222621791328667 0.504701822654546 0.475659189050114
"ACTL6A" 112.262660861917 -0.108408075962206 0.0889067464929532 -1.21934589036839 0.222712937854273 0.504728840484044 0.475671894430148
"UBN1" 106.752422095853 -0.135941890924806 0.111479801543255 -1.21943068648233 0.222680768815405 0.504728840484044 0.475671894430148
"LSM12" 100.10846298021 -0.135632163132384 0.111261142268704 -1.21904341773539 0.222827713767977 0.504899146561941 0.475824046351791
"GFRA1" 54.1091384645397 0.156500167684519 0.128450186588815 1.218372443362 0.223082472026834 0.504937604564556 0.475824046351791
"LINC00461" 43.2716432027865 0.169093948008893 0.138780008995446 1.21843159712176 0.223060003914881 0.504937604564556 0.475824046351791
"MARCHF8" 32.8515438971065 0.189316993763816 0.155373651258537 1.21846266873653 0.223048202769018 0.504937604564556 0.475824046351791
"NIT2" 64.2341395655159 0.156940522200207 0.128803978437281 1.21844467930488 0.223055035185563 0.504937604564556 0.475824046351791
"TRIM4" 33.2118585981233 0.186215041504502 0.152806399932328 1.21863378488708 0.222983220053052 0.504937604564556 0.475824046351791
"ZEB1" 90.243593405619 -0.1337631125813 0.109746734360348 -1.21883455905025 0.222906991746769 0.504937604564556 0.475824046351791
"NTM" 17.7457348627831 0.256275658287211 0.210384563850802 1.21812956994769 0.223174738539848 0.504967029610408 0.475839054904706
"PEG10" 259.681296692973 -0.0986356672049069 0.0809703229213514 -1.21817060431776 0.223159147851429 0.504967029610408 0.475839054904706
"AKAP1" 142.094832243227 -0.0969793373696252 0.0796378699238199 -1.21775403413469 0.223317456642488 0.505123862610405 0.475974127171416
"DSG2" 104.177165095236 -0.117350998625419 0.0963679755572867 -1.2177385479646 0.223323343386266 0.505123862610405 0.475974127171416
"MBTPS1" 71.3518763314116 0.132663835829083 0.108974549346311 1.21738366090866 0.22345827670417 0.505221490469995 0.476047064400657
"MTG2" 24.2635025713411 0.237549640611328 0.195116227724742 1.21747762029537 0.223422546278059 0.505221490469995 0.476047064400657
"TMTC2" 11.1099243104608 -0.347649567180437 0.285587851565343 -1.21731216953006 0.223485465841684 0.505221490469995 0.476047064400657
"OGT" 106.885682028861 -0.118330170373951 0.0972165526649979 -1.21718130431666 0.223535241781279 0.50524437032735 0.476062275363296
"CCNE1" 28.7833579685742 0.240680968502017 0.197793463119683 1.21682974101314 0.223669001790613 0.505457032957468 0.476256307016397
"CDAN1" 26.9330255910523 -0.224064964841372 0.184232116771753 -1.21621011997039 0.223904889610888 0.505802297650977 0.476667683011473
"ANAPC10" 39.0048211667367 0.181386266338383 0.149244355614663 1.21536433047229 0.224227166113726 0.505802297650977 0.476777720208483
"AVEN" 53.9831209891528 0.156115671080005 0.12843248956137 1.2155465615685 0.224157701440919 0.505802297650977 0.476777720208483
"CTDP1" 22.850751301259 0.250968011939011 0.206496876302325 1.21535984675902 0.224228875454358 0.505802297650977 0.476777720208483
"MPHOSPH9" 65.8040585077217 0.156911813700184 0.129087637467866 1.21554485602267 0.22415835150662 0.505802297650977 0.476777720208483
"NID1" 67.2821132958577 0.152242134321947 0.125278839976355 1.2152262453155 0.224279813042414 0.505802297650977 0.476777720208483
"PVT1" 45.7818521637647 -0.167247036473725 0.137573282107404 -1.21569416613289 0.224101447334073 0.505802297650977 0.476777720208483
"SLC19A2" 23.1725177895859 0.235856654625946 0.193976317509849 1.21590438283256 0.224021348314641 0.505802297650977 0.476777720208483
"TRIM21" 17.6615982080442 -0.271524418024219 0.223444133180729 -1.21517810362289 0.224298169824034 0.505802297650977 0.476777720208483
"FAXC" 34.9897549583569 0.185748845828904 0.152888197477377 1.21493253824507 0.224391822420023 0.505923944337908 0.476886008591926
"HUNK" 22.3807359914193 -0.23677646609526 0.194976284457666 -1.21438597906337 0.224600366970537 0.506304542740908 0.477238382034827
"CDIN1" 25.0338896579592 0.213499377782517 0.175834414604868 1.21420700414245 0.224668686547172 0.506328728404115 0.477248425528142
"MARF1" 54.5120951717952 -0.166691629084509 0.137290840957963 -1.21414966884461 0.224690576124077 0.506328728404115 0.477248425528142
"DISP1" 35.3539032009651 0.183719740935284 0.151394901627605 1.2135133941775 0.224933596550348 0.506339037746994 0.477306628022491
"DPY19L4" 57.095959416502 -0.166050549558003 0.136806341321251 -1.2137635430808 0.22483803162758 0.506339037746994 0.477306628022491
"SNX6" 173.823543073294 -0.0889577591320855 0.0732948646854406 -1.21369702384833 0.22486344128113 0.506339037746994 0.477306628022491
"TLK1" 92.9451783959186 -0.121741989361135 0.100291504904751 -1.21388136988029 0.224793028053303 0.506339037746994 0.477306628022491
"UBQLN4" 82.0632070020216 0.128629586560063 0.105989878358168 1.21360254915464 0.224899533155467 0.506339037746994 0.477306628022491
"RHOF" 17.5288731297295 0.242743689062495 0.200051422612515 1.21340646266071 0.224974456679417 0.506341556713027 0.477306628022491
"ENSG00000289685" 31.4037047436871 -0.623999794183305 0.514529103101901 -1.21275898762858 0.225221979811098 0.506451331587222 0.477414203940919
"GCFC2" 41.8332837368569 -0.184090219121677 0.151779432146914 -1.21287987784463 0.225175749947485 0.506451331587222 0.477414203940919
"ZNF219" 39.2025492053398 -0.224509953856367 0.185115223988572 -1.21281193960701 0.225201729507369 0.506451331587222 0.477414203940919
"ZNF8" 17.2013293251534 -0.278503536184379 0.229583281515941 -1.21308282704828 0.225098154986692 0.506451331587222 0.477414203940919
"ADPRM" 16.4574909042434 0.274788059891544 0.226810435024013 1.21153182331514 0.22569164580243 0.506474403848355 0.477414203940919
"DSEL" 80.3819708653655 -0.127285643160613 0.105010127246306 -1.21212731094077 0.225463650776377 0.506474403848355 0.477414203940919
"FBXO34" 39.3023500413141 0.180273035323839 0.148702069970253 1.21231019420175 0.225393663075341 0.506474403848355 0.477414203940919
"HERC4" 60.650644895909 -0.153673250860944 0.126803862115185 -1.21189724269874 0.225551717763145 0.506474403848355 0.477414203940919
"KRT8" 407.765398981829 -0.106168707985841 0.0876351209104406 -1.21148583904324 0.22570925869641 0.506474403848355 0.477414203940919
"MAP3K2" 93.5822968256968 -0.129478928264746 0.106798662410485 -1.21236469954173 0.225372807396389 0.506474403848355 0.477414203940919
"MRPS21" 407.676252280062 -0.102728538851934 0.0847355202748948 -1.21234328317885 0.22538100189311 0.506474403848355 0.477414203940919
"PODXL" 232.030550306503 -0.0796570955313623 0.0657409270509031 -1.21168196289176 0.2256341461796 0.506474403848355 0.477414203940919
"RAB6A" 159.489050868716 -0.0945527471036537 0.078029646989321 -1.21175413130594 0.225606511242532 0.506474403848355 0.477414203940919
"RPA3" 170.562484590545 0.109919541162476 0.0906826892209277 1.21213367299554 0.225461215817458 0.506474403848355 0.477414203940919
"SERP2" 18.9930774604208 0.271883094588881 0.2243950162329 1.21162715265785 0.22565513588693 0.506474403848355 0.477414203940919
"TRIM59" 86.300633169138 -0.127803095227722 0.105439094595382 -1.21210349650821 0.225472765477137 0.506474403848355 0.477414203940919
"RAB5A" 94.5438061850467 0.112320519196974 0.0927402962613855 1.21112961382399 0.225845733309812 0.506691404842458 0.4776123973745
"RUVBL2" 238.857377902686 -0.101723911965856 0.0840204619146286 -1.21070403146814 0.226008856772719 0.50696810636289 0.47786686133766
"ATXN2" 115.007377786347 -0.117414536447386 0.0970168011763835 -1.21024951373029 0.226183163854736 0.507269792408588 0.478144870806888
"RBM42" 230.049456144878 -0.105125316325407 0.0868709580722119 -1.21013188594077 0.226228289611895 0.507281703263842 0.478149741019576
"KDM7A" 19.4535229695218 -0.25131556153368 0.207811928093207 -1.2093413686098 0.226531723843197 0.507872724526865 0.47870045958235
"STAT5B" 77.1309540719682 0.132714850271851 0.109812763097457 1.20855578648967 0.226833551241417 0.508302399586063 0.479086367031589
"TNRC6C" 66.3623381726243 0.137026681818564 0.113371676195075 1.20865004750204 0.226797320216139 0.508302399586063 0.479086367031589
"TRAPPC2L" 147.134703334304 -0.0979495485051237 0.0810484338050646 -1.20853104627178 0.22684306130181 0.508302399586063 0.479086367031589
"C11orf68" 40.5289089824274 0.18336900689831 0.151877834074154 1.20734541690119 0.22729914681259 0.508997382023451 0.47971595305432
"GRB10" 139.443786247922 -0.100134747138886 0.0829337712259615 -1.20740617071493 0.227275760279412 0.508997382023451 0.47971595305432
"IFT80" 45.8187953197878 0.163030717913647 0.135036402784269 1.20730939622334 0.227313013398747 0.508997382023451 0.47971595305432
"MIR503HG" 16.0789075973426 0.291633534851643 0.241550951807333 1.20733755205509 0.227302174426699 0.508997382023451 0.47971595305432
"JPX" 113.528059250184 -0.115666547375585 0.0958331943134723 -1.20695702782522 0.227448693588125 0.509211703568144 0.479911585904196
"NCK2" 128.947941509666 0.100945886051929 0.0836863480971438 1.206240782962 0.22772466307204 0.509435608576373 0.480181484640068
"NUDT4" 94.6239947804029 -0.12005913220539 0.0995367766673065 -1.20617862286899 0.227748624633154 0.509435608576373 0.480181484640068
"PIAS4" 69.5181415216653 -0.147782503390926 0.12250158645332 -1.20637215949231 0.227674025771275 0.509435608576373 0.480181484640068
"TCF25" 116.361997671063 0.172011439528533 0.142577310716752 1.20644328795243 0.227646613620087 0.509435608576373 0.480181484640068
"ID4" 175.351810422574 -0.104637418839584 0.0868076350260993 -1.20539418921071 0.228051163644863 0.510022797261576 0.480728580943655
"ARHGEF16" 24.875846277379 0.239460217415513 0.198689850311015 1.2051960230514 0.228127637304944 0.510104286925638 0.480782143332595
"KHDRBS3" 50.6951905928823 0.166677672687198 0.138323404932442 1.20498532239432 0.228208968148392 0.510106649287867 0.480782143332595
"RGPD6" 49.4503116948425 -0.433963273461047 0.360170724165262 -1.20488214156442 0.228248803672406 0.510106649287867 0.480782143332595
"SLC36A1" 21.8319343243257 0.227565565348405 0.188857950457993 1.20495623719596 0.228220196710884 0.510106649287867 0.480782143332595
"STIP1" 186.134281579945 -0.103678376844308 0.0860669797282821 -1.20462431900859 0.228348364128227 0.510239654043798 0.480899712951046
"ZNF783" 10.2312549775907 0.35678691019938 0.29620804954751 1.20451456584117 0.22839075566715 0.510244891803464 0.480899712951046
"FHL3" 51.4828807696878 0.18292035120982 0.151953996769521 1.20378769297703 0.228671647671945 0.51060378958059 0.481296848913784
"GPRASP1" 11.6182936878543 -0.298659222945679 0.248081843074326 -1.20387376699794 0.228638372482136 0.51060378958059 0.481296848913784
"NCOA4" 178.681868699307 -0.102716897377218 0.0853427766508024 -1.20358044826108 0.228751780152736 0.51060378958059 0.481296848913784
"ZNF362" 19.7721145050098 0.273390547640005 0.227130215716617 1.20367317389909 0.228715924726992 0.51060378958059 0.481296848913784
"PCDH9" 62.1707611996672 -0.154423997608855 0.128342730028267 -1.20321577680983 0.228892831213215 0.510685434997403 0.48141219689711
"SNRNP27" 160.54003559124 -0.0905581687416699 0.0752617270789017 -1.20324329850592 0.228882183952709 0.510685434997403 0.48141219689711
"SSU72" 210.090088485608 0.0818916592414175 0.06808301166535 1.20282075129023 0.229045692753751 0.510901815717006 0.48164297651382
"GNB4" 113.541369107501 0.111974614033408 0.0931145659186241 1.20254670070917 0.229151783759237 0.510959551430949 0.481775337498708
"FZD6" 55.7343495625572 -0.160064298189873 0.133148945668511 -1.20214469131712 0.229307473707072 0.511038398198672 0.481921184154558
"ZSCAN2" 19.3536115055646 0.248220142444529 0.206468836195376 1.20221601970791 0.229279844200516 0.511038398198672 0.481921184154558
"MTMR9" 54.0023101148242 0.152877162358249 0.127200002795074 1.20186445753891 0.229416046986055 0.511128783089459 0.481993602037434
"PICALM" 206.818940865603 -0.10759506110312 0.0895258054088113 -1.20183293087169 0.229428263910887 0.511128783089459 0.481993602037434
"CEP72" 12.127707812646 0.299741482037374 0.249513045479127 1.20130585341458 0.229632580697635 0.511494529837161 0.482332091059028
"NDUFAF6" 36.1402352221115 0.185006846316376 0.154085695754489 1.20067502314527 0.229877286449954 0.511858232198586 0.482740165505356
"PRPF38A" 160.291183882866 -0.0937782332587405 0.0781147539529998 -1.20051883303844 0.229937902884578 0.511858232198586 0.482740165505356
"SH3BGRL3" 302.303870731352 0.187980345222315 0.156588856935066 1.200470767216 0.22995655922649 0.511858232198586 0.482740165505356
"NDN" 229.356986105537 -0.0876820599157137 0.0730852092560622 -1.19972373081002 0.230246653477672 0.512324940963852 0.483167474672371
"ZSCAN9" 37.4036479218599 0.186962740861905 0.155828794461611 1.19979584971996 0.230218636430458 0.512324940963852 0.483167474672371
"FOXO3" 88.7722336459115 -0.123592051703462 0.103031684154266 -1.19955383354126 0.230312665441583 0.512382341608384 0.483215186456354
"ZNF629" 63.0654442829864 -0.170162462430285 0.141901390225273 -1.19915993888535 0.230465761213024 0.512633425910465 0.48344555508259
"FKBP5" 88.1848830024181 -0.122088966710607 0.101873229508383 -1.19844013289635 0.230745716418452 0.513076993523123 0.483851017751819
"UBE2F" 94.8312602945476 0.118446586108133 0.0988281475603009 1.19851063722369 0.230718284393852 0.513076993523123 0.483851017751819
"CYB561D1" 14.8202025413794 0.322784437263976 0.269393487406649 1.19818946022527 0.230843267627528 0.513113372637959 0.483866067134254
"PIP4K2C" 25.8311573073182 0.233346312687833 0.194737928763759 1.19825816249135 0.230816528694205 0.513113372637959 0.483866067134254
"RRAGA" 121.172180497561 0.108809724130676 0.0908195021005112 1.19808765313704 0.230882895010864 0.513113372637959 0.483866067134254
"MRPL46" 73.6367137025664 -0.133662888564735 0.111658321936599 -1.19707054742082 0.231279058570394 0.513860501426041 0.484557764844262
"TWNK" 31.2584255837747 0.192952033826957 0.161193997582336 1.1970174865128 0.231299739084714 0.513860501426041 0.484557764844262
"OXA1L" 154.50582186605 0.0954797329063371 0.0797743676541936 1.19687232520881 0.231356322484904 0.513896601251772 0.484585386769169
"ASB6" 37.3065883422412 0.182109382103473 0.152190776972263 1.19658619087451 0.231467885500235 0.513992454804629 0.484662939295426
"STON2" 61.5446345480905 -0.155372667392029 0.129850031129677 -1.19655471808754 0.231480158988224 0.513992454804629 0.484662939295426
"RAB28" 34.0634655378209 0.198129333354606 0.165616160646632 1.19631642577047 0.231573101184315 0.514109231954933 0.484766638137244
"ZSCAN25" 22.8100165906482 0.251960924336129 0.210641317895275 1.19616097569897 0.231633746338226 0.514154279110685 0.484802701333202
"NHSL2" 21.3940397483862 0.24544359684495 0.20530528524086 1.19550549591064 0.23188959025537 0.514453294348541 0.485065411163631
"SF3B3" 153.728903204967 -0.089881846109042 0.0751760503311776 -1.1956180952987 0.231845626703453 0.514453294348541 0.485065411163631
"TRMT61B" 42.289816218094 0.183688137864268 0.153635849124715 1.19560726816537 0.231849853815944 0.514453294348541 0.485065411163631
"ARL14EP" 75.2752213180373 -0.128474327098785 0.107510974933044 -1.19498802032813 0.232091710660781 0.514632872525063 0.485306374763723
"SYTL2" 239.692112677387 0.0834826740025584 0.0698582929149306 1.19502882935057 0.232075766554085 0.514632872525063 0.485306374763723
"CNIH4" 333.088920827689 -0.0875053964961551 0.0732356957107004 -1.19484625150314 0.23214710585842 0.514666134634093 0.485331320729286
"TCIRG1" 13.9551258644563 -0.332038031409884 0.278046463894375 -1.19418181680606 0.232406854231323 0.51499081068824 0.485686620915838
"TEX9" 65.3070934310434 -0.161769670444205 0.135470912778783 -1.19412844518414 0.232427727818512 0.51499081068824 0.485686620915838
"ZNF69" 18.4777762370752 0.259142571410382 0.217023193088678 1.19407777446392 0.232447546316876 0.51499081068824 0.485686620915838
"CD302" 11.6525095833981 0.315152626426294 0.263956918884669 1.19395478534129 0.232495655213779 0.51499081068824 0.48569625558785
"ZNF181" 30.6551145541909 -0.19223110899914 0.1610397379461 -1.1936874180923 0.232600263986243 0.515000672353451 0.485823895935352
"BAG5" 75.8193806120017 0.123282069356383 0.103309832341635 1.19332368044798 0.232742631772323 0.515000672353451 0.485844418165744
"FLVCR1" 48.7145621800871 0.163098158193973 0.136651086559194 1.19353722169873 0.232659043723486 0.515000672353451 0.485844418165744
"WDR59" 49.8273581649516 0.157602693817184 0.132068984912613 1.19333614869128 0.232737750649009 0.515000672353451 0.485844418165744
"QTRT2" 65.3010248830565 -0.146982680202553 0.123216202377112 -1.19288435584715 0.232914666885297 0.515023563135296 0.485844418165744
"SNX24" 63.1244910266135 0.140204025957251 0.117509667249112 1.19312758889895 0.232819408116752 0.515023563135296 0.485844418165744
"TANGO6" 19.8475757444825 0.233394965768276 0.195654476190234 1.19289356580499 0.232911059432657 0.515023563135296 0.485844418165744
"XPO6" 151.857895492358 0.091341099194531 0.0765686844967405 1.19293024027884 0.232896694784188 0.515023563135296 0.485844418165744
"DNAJB12" 51.3895324969188 0.148651131753012 0.124718496241216 1.19189323342632 0.233303111735945 0.515580035783603 0.486525225940286
"SLFN5" 33.3375228548101 -0.186412259813107 0.156408524722279 -1.1918292826053 0.233328191376521 0.515580035783603 0.486525225940286
"AGAP4" 16.3638595794403 -0.310342484389962 0.260426958041481 -1.19166804667177 0.23339143187698 0.515630350883405 0.486566230085579
"GEMIN5" 55.1815977141764 -0.15692796933187 0.131720240773199 -1.1913732347489 0.233507095425594 0.51579644639693 0.486716488243827
"ISY1" 62.1396832046151 0.148478656938602 0.124676372806725 1.19091254899415 0.233687917603748 0.516106389008381 0.48700248002304
"LMOD1" 11.1409745225608 0.371278547161026 0.311822190654361 1.19067391060878 0.233781623748347 0.516134407932366 0.487015972159336
"RIOK1" 82.9018727882927 -0.126536158706819 0.106264950355617 -1.19076100147192 0.23374742268981 0.516134407932366 0.487015972159336
"TSC2" 36.4909659439454 0.194791853000245 0.163653605107721 1.19026924504369 0.233940584658227 0.516340785827902 0.487256214940079
"CDCA4" 87.5223873093442 0.116946468388445 0.098263898261082 1.19012649058278 0.233996679803022 0.516340785827902 0.487282157157878
"MTCL1" 64.5007332589142 0.148762383774871 0.12505538045199 1.1895720379019 0.234214641530091 0.516732250690025 0.487645102988066
"MAPKAPK2" 132.077846518797 0.138150592573973 0.116149076044706 1.189424808862 0.234272543121336 0.516770511064568 0.487674723432669
"EEF1AKMT2" 38.9317507253923 0.183882634899107 0.154652127978359 1.18900811325945 0.234436474306987 0.51686366484605 0.48774318466775
"NET1" 117.058890727341 -0.103741943482083 0.0872416564768644 -1.18913312368839 0.234387285733757 0.51686366484605 0.48774318466775
"OSGIN1" 10.0369955450514 -0.416676951209821 0.350419852730681 -1.1890791801972 0.234408510293005 0.51686366484605 0.48774318466775
"ATG2A" 13.0671101430914 -0.372117269648896 0.313175108572909 -1.18820832008194 0.234751346581264 0.51728933012658 0.488216341204394
"QPRT" 127.579813378729 0.0980842963522637 0.0825442592088827 1.18826308809746 0.234729775297643 0.51728933012658 0.488216341204394
"MCM3" 229.081583306382 -0.0977345092126193 0.0822918790171296 -1.18765679408384 0.234968652418784 0.517678644383145 0.488577276146768
"PBX2" 47.775605919043 -0.174011576830527 0.146577747822198 -1.18716230407365 0.235163606662208 0.518018587912032 0.488891609009535
"YAF2" 55.2121839156625 -0.16088693734798 0.13560144441567 -1.18646920054037 0.235437057602189 0.518441678345919 0.489368984584148
"ADM" 124.9410732893 0.106652899243744 0.0899051120506964 1.18628292441929 0.235510587688642 0.518513979219111 0.489430713220059
"ZNF461" 13.0368810136666 -0.36308313579021 0.306102296169983 -1.18614966412596 0.235563200434528 0.518540210217056 0.489448957211005
"SENP1" 45.9441623867484 -0.167959339508473 0.141649727404881 -1.18573711778768 0.235726131356867 0.518809231234729 0.489696368880145
"PTAR1" 134.630648718152 -0.1323223955923 0.111618802582721 -1.18548481555548 0.235825814807276 0.51884937082706 0.489812322942344
"IMPACT" 54.9007886378102 -0.147249897965363 0.124279488245561 -1.18482864746285 0.23608520342985 0.519006835553355 0.49008245206267
"MVB12A" 31.1328458937751 0.194966589360737 0.164553383687914 1.18482273041862 0.236087543403645 0.519006835553355 0.49008245206267
"TM2D1" 34.6238538257722 0.177296694559531 0.149629988992415 1.18490080600433 0.236056668695329 0.519006835553355 0.49008245206267
"ATOH8" 23.7968031295041 0.226463879743524 0.191181183738943 1.1845510908268 0.236194984554962 0.519045379510232 0.490133803727871
"CCDC97" 72.8393292523324 0.140995194169001 0.11902966942198 1.18453823196929 0.236200071454386 0.519045379510232 0.490133803727871
"PIP4K2B" 83.5746801029942 0.1265567696625 0.106870785384971 1.1842036081855 0.23633247418647 0.519246775928577 0.490317429722431
"MATCAP2" 20.9631051074241 -0.254771192385886 0.215183972561628 -1.18396918391736 0.236425261594103 0.519271549382947 0.490327724918231
"SCCPDH" 134.674632439664 0.0990640131242548 0.083671086112316 1.18396948966667 0.236425140558774 0.519271549382947 0.490327724918231
"ARL17B" 19.6904296383983 0.271494671917731 0.229343747056772 1.18378929184638 0.236496482093392 0.519338448526698 0.490384348942398
"CLCN3" 94.6483813599422 0.110580431258741 0.0934688127529394 1.18307302726773 0.236780206572466 0.519513795753366 0.490608236516637
"GPR137" 14.2825039731595 0.313192495677355 0.264685082017696 1.18326463014041 0.236704285880559 0.519513795753366 0.490608236516637
"ITGA7" 42.661336357108 -0.174813726792678 0.147742421056544 -1.1832331265627 0.236716767670918 0.519513795753366 0.490608236516637
"KCTD7" 23.2588728507248 -0.243665827215838 0.205950222078089 -1.18312971337049 0.236757743487345 0.519513795753366 0.490608236516637
"HDAC8" 35.6506829992038 0.176250853082778 0.149008414252237 1.18282483554537 0.236878575608764 0.519619285523166 0.490694752745753
"ZNF764" 14.9538116998584 -0.333768480419804 0.282197951300153 -1.1827459373183 0.236909852413788 0.519619285523166 0.490694752745753
"HBP1" 34.8771099896235 0.185163884485723 0.156595067354663 1.18243752893159 0.237032139553176 0.519798018940967 0.490856986322471
"ATP6V1F" 146.06281123521 0.127273608430965 0.107676527796256 1.1819995595678 0.237205875616403 0.519851690253933 0.490881488245466
"C6orf120" 59.6209887737255 -0.148128858083221 0.12531479367737 -1.18205403956205 0.237184259297672 0.519851690253933 0.490881488245466
"MRPL21" 130.465399154798 0.116176745174777 0.0982859994155608 1.18202740843661 0.237194825697848 0.519851690253933 0.490881488245466
"USP31" 49.2844783277001 -0.154033569000109 0.130319971378504 -1.18196441704802 0.237219820040528 0.519851690253933 0.490881488245466
"VIPAS39" 24.1822527494911 0.221270094209993 0.187360680559122 1.18098468445822 0.237608807565268 0.520614585931055 0.491595320599182
"ADAM15" 16.9892724112249 0.288274954585688 0.244225202574287 1.18036530033383 0.237854956695181 0.520688335442254 0.491625711773642
"GINS4" 70.3141354575205 0.129660028779597 0.109849739746561 1.1803398813574 0.237865062283064 0.520688335442254 0.491625711773642
"GREB1L" 39.3744767093804 0.186966103315496 0.158343483837512 1.18076285038263 0.237696945842735 0.520688335442254 0.491625711773642
"LRRC49" 24.391303263718 0.212310190316701 0.179869755968114 1.18035513627059 0.237858997491624 0.520688335442254 0.491625711773642
"TAMM41" 39.7718325664687 0.178603631173283 0.151322715277594 1.18028301861782 0.237887669775478 0.520688335442254 0.491625711773642
"ZNF689" 48.7693965841984 -0.186886894987257 0.158302531728038 -1.18056794763287 0.23777440292229 0.520688335442254 0.491625711773642
"LINC00665" 43.3358848014418 0.163141628635528 0.138413179477831 1.17865675256494 0.238534883120937 0.521925630404236 0.492872040142188
"PRRG1" 24.6033339256094 -0.224757592335465 0.190775171777043 -1.17812810881982 0.238745537556935 0.522296856801667 0.493216035589405
"ANKRD36B" 44.6290763742905 0.245893058112741 0.208753950993732 1.17790852313077 0.238833076837293 0.522398666435013 0.493305611536295
"USP20" 12.108448430508 0.306338336384449 0.260141677391421 1.17758269054104 0.238963013875661 0.522593161652899 0.493482709993644
"SHB" 31.8641066684984 0.207223640106178 0.176125093736844 1.17657078676023 0.239366863506002 0.523386512430061 0.494225295471157
"MCEE" 12.4606836109486 0.310698895337173 0.264304072489345 1.17553578501784 0.239780429205425 0.523960285221109 0.494987663617633
"CACHD1" 57.0361013687073 0.148720422401325 0.126531067406308 1.17536685218788 0.239847979128571 0.523988872098273 0.495035588715272
"ZFAND3" 49.9107275432694 -0.155468438076748 0.132311892340104 -1.1750148480767 0.239988775509142 0.5242065813067 0.495234645598795
"SAMD4A" 88.1061835496182 -0.135705837450103 0.11553273441723 -1.17460941381358 0.240151015331538 0.524471046681373 0.495471438649842
"PBDC1" 151.679328157125 -0.101574631157301 0.0864832189471356 -1.17450104649077 0.240194393021237 0.524475880288532 0.495471438649842
"LRRC17" 28.7767472647762 0.211015734252111 0.179680297681258 1.17439550677081 0.240236644174301 0.524478252814388 0.495471438649842
"TTC7A" 75.7164473796034 0.124603499211469 0.106142691990387 1.17392443016948 0.240425296080616 0.524603933356319 0.495768948483132
"STK24" 192.832819958523 0.0780651789366025 0.0665228761865645 1.17350877490124 0.240591840083006 0.524804080550861 0.496020769270097
"PBX3" 127.044669164632 0.0937586612686114 0.0799184001812619 1.17317990670432 0.240723667976047 0.525001755166521 0.496200937164582
"PREP" 55.6968301499238 0.150320689074814 0.128199210218063 1.17255550029617 0.240974103320187 0.525457992538509 0.49662547760672
"FCHO2" 24.4640457627221 -0.21834858071582 0.186243947847961 -1.17237946917914 0.241044738578346 0.525522076356383 0.49667937829227
"DACH1" 11.0886285993245 0.324286363219959 0.276714957216231 1.17191483424784 0.241231250690468 0.525838727980711 0.496971982511027
"BTBD7" 77.3342111670766 -0.119941320785263 0.102387297913186 -1.17144727158403 0.241419040590686 0.52606806843953 0.497175397867134
"ZNF84" 67.9103771417645 -0.144871306245716 0.123663705599169 -1.17149413842803 0.241400212549414 0.52606806843953 0.497175397867134
"LINC02482" 10.5001785593628 0.338202583335082 0.288746053169318 1.17128036772424 0.241486100071945 0.526124213580138 0.497221625126762
"AP1M2" 23.790059716618 0.229717782279286 0.196143881119075 1.17116976052814 0.241530547616654 0.526131083464489 0.497221625126762
"ZBTB1" 105.461209197049 -0.130131168234273 0.111123646292982 -1.17104840036635 0.241579322869802 0.526147376527205 0.497230362979578
"ZDHHC8" 22.8271114033504 0.224196821678976 0.191472256567847 1.17091021800087 0.241634867490714 0.526178404836642 0.49725302808723
"OARD1" 89.8977221071075 0.124514561454372 0.106431546786185 1.16990277050576 0.242040098849606 0.526912317820908 0.497950514466327
"SOX12" 69.7331553103099 0.140973465453324 0.120506014644111 1.16984588586436 0.242062994136058 0.526912317820908 0.497950514466327
"VPS4B" 68.6526503238316 0.130941359672727 0.111956351304089 1.16957509018021 0.242172006568965 0.52698779431173 0.498083003379824
"PCBD2" 12.3390764595917 0.29984658321242 0.256452917234609 1.16920714509991 0.242320183130363 0.527220193521851 0.498295978790724
"CACFD1" 30.4056000504772 0.199673062179414 0.17088189216067 1.1684857866138 0.24261086918811 0.527492335209165 0.498710045168342
"SHTN1" 106.134277452921 -0.131665322008719 0.112675037993173 -1.16854029387322 0.242588895820035 0.527492335209165 0.498710045168342
"NXPE3" 78.6859601511089 -0.134974069347593 0.115584514044902 -1.1677521894945 0.242906738447214 0.527865385392454 0.499226328271966
"EDEM3" 48.4331762453995 0.147859867984251 0.126653713758521 1.16743412882595 0.243035095249314 0.528054254531295 0.499398210076158
"ALG3" 32.0325512963662 0.19446773264394 0.166626171410276 1.16708996550794 0.243174039754778 0.528102323599493 0.499416731548736
"BARD1" 130.2260250257 0.100540726122315 0.0861335501855214 1.16726555338497 0.243103145008656 0.528102323599493 0.499416731548736
"REXO4" 94.7341144499711 -0.129743024773007 0.111179525357682 -1.16696868740538 0.243223015060185 0.528102323599493 0.499416731548736
"UCHL3" 79.0995083997058 0.128745001837899 0.110316834878441 1.16704764036934 0.243191130977739 0.528102323599493 0.499416731548736
"FSTL1" 630.743295162753 -0.0636703652920984 0.0545876258802459 -1.16638824761821 0.243457507981024 0.52846929108 0.499750301995899
"TJAP1" 36.0487535020775 -0.18997161539394 0.162877719329293 -1.1663450113141 0.243474981448835 0.52846929108 0.499750301995899
"RMND5B" 35.5070874327778 0.179782188648555 0.154192004556639 1.16596310661826 0.24362936222067 0.528714308304132 0.499975272662379
"CS" 253.683278491086 -0.0821541265835469 0.0704817059758719 -1.16560922364267 0.243772476896657 0.528785761331474 0.500022659639044
"MRPL53" 62.2607226097043 -0.381620235333461 0.327409750413202 -1.16557382561712 0.243786795546745 0.528785761331474 0.500022659639044
"NAA40" 41.4682870527041 0.170383153982702 0.146156609776369 1.16575743131564 0.243712532685019 0.528785761331474 0.500022659639044
"HMGB1P6" 24.13064998634 -0.397270471486287 0.341000066954513 -1.16501581666634 0.244012590577681 0.528968349208892 0.500253523124666
"OSCP1" 25.5870716663563 0.203184073828317 0.174428961385109 1.16485285594128 0.244078559375173 0.528968349208892 0.500253523124666
"TLCD3A" 69.4377505387275 0.137660833166228 0.118145361595974 1.16518186839185 0.24394538338131 0.528968349208892 0.500253523124666
"ZNF101" 18.2191121027762 0.240120525990256 0.206124683197405 1.16492853871505 0.244047920364537 0.528968349208892 0.500253523124666
"CNTNAP3B" 16.0857427115273 -0.287924888375394 0.247203214099093 -1.16472955023949 0.244128483583729 0.528986566214336 0.500264020498425
"ENSG00000261832" 13.2845107334655 1.0301252033984 0.884713973254927 1.16435959478349 0.244278314768867 0.529221222321057 0.50047920416682
"RPRD2" 75.1747708558426 -0.126900850377822 0.108998738512472 -1.16424145921012 0.244326173026716 0.529234915085581 0.500485424328804
"PTPA" 127.255161139571 0.112317584852178 0.096511053323525 1.16377949451723 0.244513384138709 0.529263752596 0.500662613084831
"SCP2" 97.8314173444248 -0.135565224291238 0.116495383404385 -1.16369610820248 0.244547187154278 0.529263752596 0.500662613084831
"ZBTB17" 35.8843663259802 0.186669614125976 0.160398420738652 1.16378710754347 0.244510298145294 0.529263752596 0.500662613084831
"PPP6R1" 49.8891697956901 0.290352869955748 0.249610120836955 1.16322554943758 0.244738003027888 0.52958676911996 0.500961419213455
"PTPRA" 141.198388160642 0.0934708890472617 0.0803742663177372 1.16294547159847 0.2448516267445 0.529652729431523 0.501010310468955
"SURF1" 93.7274952799512 0.122022299068707 0.104916571711814 1.16304123436171 0.244812772947975 0.529652729431523 0.501010310468955
"MAPRE2" 103.949147054804 0.103363943352785 0.0889276495623541 1.16233751663827 0.245098393068326 0.529916617356785 0.501331499725394
"STON1-GTF2A1L" 12.5829184605462 -0.325618551076704 0.280129649602315 -1.16238517250483 0.245079043454925 0.529916617356785 0.501331499725394
"DGCR6L" 65.6954168697323 0.148004819471073 0.127369068801349 1.16201540031598 0.245229209403542 0.53002977742531 0.501418272246194
"KLF13" 35.3276991143149 0.179628055174645 0.1545983684878 1.1619013637186 0.245275533137087 0.53002977742531 0.501418272246194
"PHF12" 56.0238610066136 -0.140286313914596 0.120731937477156 -1.16196523344239 0.245249587341021 0.53002977742531 0.501418272246194
"PHYKPL" 17.1896659359258 -0.262215251557575 0.225771944648229 -1.1614164548484 0.245472580459821 0.530365634668235 0.501729239138635
"USE1" 31.0860799020654 0.188426630454272 0.162255321286894 1.16129707771558 0.245521107518022 0.53038054101172 0.501736582457217
"RNPEPL1" 23.0005878756021 0.217081899943717 0.186952029429285 1.16116364506131 0.245575356138313 0.53040780006073 0.501755613291931
"ENSG00000291203" 13.0483254698237 0.278244918876051 0.239700996620081 1.16080000834148 0.245723239607778 0.530567406040872 0.501879589870744
"KLHL25" 18.7996507425645 0.246375984497775 0.212251035924447 1.16077635816805 0.24573285980237 0.530567406040872 0.501879589870744
"STK25" 196.137648164803 0.1083407856046 0.0933511625906897 1.16057242992928 0.245815822765816 0.530567406040872 0.501879589870744
"TMEM208" 82.3376763473642 0.11988211263539 0.103288361921779 1.16065460236631 0.245782390659325 0.530567406040872 0.501879589870744
"DNAJB9" 28.196842793637 0.199162062111108 0.171663466841235 1.1601889777474 0.24597187361101 0.530767544571907 0.502106387703937
"SLC35E2B" 94.8711136827395 0.114772273406704 0.0989384133295173 1.16003753794243 0.246033523133324 0.530767544571907 0.502140434894296
"NPLOC4" 81.0037672531194 0.126217811352225 0.108834964996961 1.15971748009244 0.246163850891147 0.530958798747943 0.502314612399588
"MLLT10" 69.3069503669913 -0.130680695932736 0.112706568022447 -1.15947720018153 0.246261724818194 0.531079999307483 0.502422514036169
"ENSG00000288013" 20.0984835142973 0.239939254015416 0.206964875584126 1.15932354868537 0.246324326432134 0.531125104598378 0.502458426916552
"GMNN" 284.599212962684 -0.0747550726646369 0.0645009893397052 -1.15897559758234 0.246466131980865 0.531251055247538 0.502564066782019
"UBXN1" 242.674365337663 -0.101085115728717 0.0872120895250477 -1.15907228320317 0.246426722552235 0.531251055247538 0.502564066782019
"GINS1" 81.222317112056 0.135239526445356 0.116703266532292 1.15883240001628 0.246524507970329 0.531287002038221 0.502591319334799
"AP3D1" 246.48119637224 -0.114161978921415 0.0985405552833326 -1.15852786290037 0.246648687929385 0.53146472736484 0.502752692482569
"PKN1" 53.5060172088949 0.282304730361835 0.2437979595028 1.15794541897547 0.246886310958937 0.531886792006732 0.503145199519527
"ENTREP3" 147.499002926528 -0.104413966796009 0.0901914226501993 -1.15769286843352 0.246989395295867 0.531963194288047 0.503263428444097
"FURIN" 15.5059196754331 0.320842368472474 0.277437175999069 1.1564505272846 0.247496924428764 0.532751869259484 0.504205557046447
"CDK6-AS1" 13.5259634079013 0.300439502382223 0.260107258893338 1.15506004584602 0.248065838188506 0.533525800870993 0.504903964493777
"CYFIP2" 219.120915207922 -0.0805524490855495 0.069727493328454 -1.15524659270489 0.247989459667818 0.533525800870993 0.504903964493777
"ERAP1" 29.7322440979401 0.209908808433986 0.181699926763831 1.15524982410599 0.247988136769197 0.533525800870993 0.504903964493777
"GPC1" 122.176937058308 0.133850506951769 0.115861942690181 1.15525861075617 0.247984539640155 0.533525800870993 0.504903964493777
"IQCK" 18.5262656210547 0.24185777560797 0.209388634885199 1.15506639479537 0.248063238445836 0.533525800870993 0.504903964493777
"ASIC1" 14.6686105413591 0.29591142726279 0.256270347988803 1.15468461171996 0.248219603367553 0.533766407849112 0.505124857153654
"DSN1" 45.1799047564536 0.153307021648473 0.132815473770316 1.15428584709635 0.248382996949608 0.533937534019733 0.505273190734072
"GTPBP10" 34.4726556917788 -0.185258889727437 0.160485242884534 -1.15436713306237 0.24834968396642 0.533937534019733 0.505273190734072
"ZBED5-AS1" 10.4915742079498 -0.343012101148993 0.297272746679862 -1.15386326186971 0.248556233110852 0.534219798594022 0.505533497070268
"DDX31" 31.4739087437339 0.182684031423341 0.158416028299818 1.15319158915911 0.248831754999742 0.534460221015969 0.505733802272402
"PPP2R5C" 206.257311028971 -0.0763366615600377 0.0661944836812566 -1.15321787125976 0.248820970000643 0.534460221015969 0.505733802272402
"RUSC1" 65.0441136013748 0.152544878607734 0.132259241613989 1.15337784147402 0.248755332426272 0.534460221015969 0.505733802272402
"STXBP5" 21.6664685864394 -0.254273585224605 0.220497450388422 -1.1531815210411 0.248835886591848 0.534460221015969 0.505733802272402
"EIF5A2" 16.225027682188 -0.27056473680346 0.234835961350447 -1.15214354414695 0.249262092255627 0.535285406611991 0.506507829322353
"FGD4" 27.3872581971212 0.192147983337502 0.166872473066405 1.15146602556217 0.249540564531446 0.535533784249181 0.506715641682876
"IGSF8" 13.4888047925003 0.303450287298789 0.263479696960135 1.15170273383418 0.249443248492136 0.535533784249181 0.506715641682876
"KDM2A" 60.3426612999491 -0.142758606924718 0.123981261255733 -1.15145309443379 0.249545881570315 0.535533784249181 0.506715641682876
"MAGOH" 121.792329342118 -0.139128541497059 0.120812924078335 -1.15160312986753 0.249484194667136 0.535533784249181 0.506715641682876
"PPP1R15B" 103.895865752005 -0.108891785393534 0.0945814011253652 -1.15130230783113 0.24960788805382 0.535576642252226 0.506749396001628
"RAB2B" 32.6822016494453 0.202237533208364 0.175685752931999 1.15113223373691 0.249677838860683 0.535636528864111 0.506799263537245
"SIAH2" 53.9467018069325 0.145768674967526 0.126690519304502 1.15058866099656 0.249901500037045 0.53602609629158 0.507161059508114
"RPUSD2" 38.0726876760834 -0.183526592736974 0.159577380865637 -1.15007898827154 0.25011133965206 0.536295620751749 0.507402474301399
"SNHG16" 299.234374428933 -0.0770559034585064 0.0669994846650223 -1.1500969573686 0.250103939423196 0.536295620751749 0.507402474301399
"NRBF2" 56.9663658131647 0.141116140999991 0.122721443616796 1.14988983865471 0.250189246581157 0.536365055979305 0.507468324673061
"PIP5K1B" 13.0561273651694 -0.313352533057885 0.272577259857822 -1.14959161751546 0.250312112303033 0.536365055979305 0.507625326185192
"WDR76" 33.4610947119006 -0.189418477541 0.164870987825271 -1.14888908011969 0.250601720972619 0.536895329899469 0.508120358885103
"SOX6" 77.4382774455626 -0.140738263723975 0.122525423438157 -1.1486453976224 0.250702229412301 0.537011283575936 0.508216446762517
"WDR55" 40.935730500747 -0.168961525513551 0.147108101973937 -1.14855350076833 0.25074014017685 0.537011283575936 0.508216446762517
"NHS" 10.1138961023303 -0.342213928121325 0.298038032214511 -1.14822234457319 0.250876787235996 0.537033122677053 0.508216655710655
"PINX1" 54.5405110057949 -0.154019223630298 0.134136460098932 -1.14822788313261 0.250874501398158 0.537033122677053 0.508216655710655
"RAB11FIP2" 66.9277202020444 -0.127829937603873 0.111312105592076 -1.14839205425086 0.250806752374855 0.537033122677053 0.508216655710655
"GAS2L3" 37.0831936292121 -0.176843897657898 0.154050330866026 -1.14796181652927 0.250984327082618 0.537082853772192 0.508250089989937
"PRIMPOL" 28.5026539548898 0.222896392268709 0.194161165794429 1.14799677554833 0.250969894953545 0.537082853772192 0.508250089989937
"ENSG00000279670" 10.6909479000503 0.316045735588229 0.275366891052586 1.14772598252516 0.25108170154902 0.537201000744931 0.508355082410944
"PPIF" 150.855543399471 -0.0975612735355286 0.0850801754410531 -1.14669807660567 0.251506425684298 0.538019370322974 0.509122688395734
"FGFR1OP2" 103.734063757083 -0.109535636902793 0.0955448143737681 -1.14643204469782 0.251616429954498 0.538164333397727 0.509253046378815
"GCA" 28.3230543378276 -0.206135172732683 0.179848880933284 -1.14615766115971 0.25172992277792 0.538268431735113 0.509390416407803
"AACS" 38.2943221190576 0.180043212588249 0.157104673303175 1.14600800092565 0.251791841546289 0.538268431735113 0.509423392409107
"ENSG00000285238" 79.8126476576714 -0.150919365937917 0.131708797105215 -1.14585638358959 0.251854580854328 0.538312231951852 0.509458016271635
"CLUAP1" 83.0369278596902 0.114402411879552 0.0998720683113466 1.14548956293673 0.25200641646283 0.538540073806493 0.509659988831728
"UFD1" 172.466651879675 0.099586134392916 0.0869448227203793 1.14539464544303 0.25204571541544 0.538540073806493 0.509659988831728
"ORC5" 42.9045282667403 -0.17041365039379 0.148812718339854 -1.14515514732151 0.252144894477836 0.538661653343747 0.509768222295766
"SPAG7" 212.589921018495 -0.100062015167175 0.0874071355041128 -1.14478085330306 0.252299948629649 0.538902539059574 0.509989360318367
"CREBZF" 99.4105232318221 -0.114577099108495 0.100170079237872 -1.14382558125376 0.252695978603871 0.539151732783915 0.510262872329716
"PEX3" 34.3864060936674 0.174194922397183 0.152284119695107 1.14388107404727 0.252672960947369 0.539151732783915 0.510262872329716
"SCFD1" 138.329175529055 -0.0988659398609763 0.086445233306879 -1.14368295484847 0.252755144801689 0.539151732783915 0.510262872329716
"STXBP2" 16.0407215103844 0.311388358185429 0.27225224445021 1.14374946224686 0.252727554109947 0.539151732783915 0.510262872329716
"TGFBR2" 24.4401344357451 -0.222730234356921 0.194733505845047 -1.14376944732948 0.252719263679195 0.539151732783915 0.510262872329716
"TIMP1" 187.279444393504 0.0883423241713562 0.0772101314142035 1.14418046638766 0.252548802278489 0.539151732783915 0.510262872329716
"ZC3H10" 22.7089991701487 -0.236425278386909 0.206647915455232 -1.14409708835475 0.252583375061589 0.539151732783915 0.510262872329716
"USP12" 58.3288096867738 -0.1374083084969 0.120161682085113 -1.14352850353385 0.252819227252406 0.539198154406245 0.510299980386906
"TRIT1" 57.9282558541477 -0.145115064986852 0.126954988719891 -1.14304342389434 0.253020562282245 0.539537235822274 0.510614060806714
"ELFN1" 30.2070841029698 0.195192967946401 0.170797443316881 1.14283307850375 0.253107902026651 0.53963316260401 0.51069801843686
"SERF1B" 175.422825149822 0.125636493210948 0.110012323265702 1.142021997913 0.253444876013475 0.540170720922387 0.511285543914447
"ABT1" 81.8667743887033 -0.130061982834161 0.113907458618546 -1.1418214786945 0.253528232473808 0.540170720922387 0.511357260867823
"RHPN2" 25.0299922279497 -0.213375840484012 0.186890443033944 -1.14171616814701 0.253572018039149 0.540170720922387 0.511357260867823
"ERP29" 171.711057756206 -0.0995283027229156 0.0872020286852826 -1.14135306510035 0.253723027830431 0.540373174701988 0.511535203664624
"PPIL3" 45.2855741369818 0.185513412594684 0.162548025055916 1.14128370695903 0.253751880091201 0.540373174701988 0.511535203664624
"RNF7" 320.752210979253 -0.0782071182592216 0.0685339974470522 -1.1411433912 0.253810256962375 0.540404515870658 0.511551169544414
"UBAC2" 88.711535650407 0.115407442281833 0.10114193399525 1.14104444836157 0.253851426692244 0.540404515870658 0.511551169544414
"SPIDR" 29.8041443899291 0.197445248416673 0.173106876030888 1.14059737512358 0.25403751008067 0.540619995980928 0.511833785196817
"C17orf58" 31.9995900095686 0.193082043747612 0.169390523958067 1.1398633125157 0.254343251697993 0.540999560915548 0.512172542553614
"H2AX" 327.337938007212 -0.0749604848956111 0.0657575132265914 -1.13995315846734 0.25430581655894 0.540999560915548 0.512172542553614
"KLC4" 18.4295987387463 0.247802950232972 0.217386051364985 1.13992111580756 0.254319166986916 0.540999560915548 0.512172542553614
"CCP110" 77.941433852586 -0.14334540797261 0.125824551577912 -1.13924831183562 0.254599600314458 0.541126806483679 0.512258720942386
"NCAL1" 12.2225855204289 0.661289994586473 0.580476785085758 1.13921867605571 0.254611957831959 0.541126806483679 0.512258720942386
"POLA2" 63.2323370933168 0.138095148411815 0.121220061558096 1.13921034717204 0.254615430882164 0.541126806483679 0.512258720942386
"RSKR" 31.729639810052 0.216597326223 0.190120813599104 1.1392615154684 0.254594094802466 0.541126806483679 0.512258720942386
"SLC25A36" 75.5067529410673 -0.154569750297056 0.135666296522431 -1.13933787727079 0.254562255885332 0.541126806483679 0.512258720942386
"BLOC1S5-TXNDC5" 115.721796023548 -0.710447510469007 0.623800780951062 -1.13890128413408 0.254744329970257 0.541310458330729 0.512425723013491
"HAGHL" 11.1584487014097 0.331036724057441 0.290704853660461 1.1387382078047 0.254812361536736 0.541364732089304 0.512470250165561
"ZNF880" 21.1343412406 0.235193524170836 0.206568467961418 1.13857418071554 0.254880802483014 0.541419857358466 0.512515584463413
"SGCE" 64.1942292862362 0.141946400367647 0.124734991836332 1.13798380292435 0.255127245740954 0.541762706330915 0.512918765924288
"SMIM26" 193.608848584468 -0.100243717038661 0.0881092056969493 -1.13772126585102 0.255236890618458 0.541905219691679 0.513046826398866
"FITM2" 15.9634418532766 0.265757693873812 0.233631130755898 1.13750977026893 0.255325242564431 0.542002485090539 0.513132047961562
"REPS1" 65.0751899583247 0.126701287505148 0.111420923088086 1.13714088874476 0.255479393113497 0.54217771714108 0.513284220821937
"TBC1D7" 53.2221458224819 0.141088154029449 0.124076237435472 1.13710857893176 0.255492898023314 0.54217771714108 0.513284220821937
"ENSG00000267002" 25.5259868285493 -0.203515054348645 0.179036853564316 -1.13672157601639 0.25565469671664 0.542390211071364 0.513516881370391
"ANAPC5" 173.034400360007 0.0965961484391351 0.0850254610279655 1.13608497115192 0.255921004203902 0.542725575864551 0.513959340456973
"CENPI" 79.6456080719192 0.135402328095373 0.119232681063637 1.13561421992269 0.256118054947434 0.542834528214435 0.514092231669543
"LACC1" 20.5604935507187 -0.236813618985747 0.208520106205259 -1.13568721642908 0.256087492594571 0.542834528214435 0.514092231669543
"MYC" 70.4695645501005 0.157452330541792 0.138665026636681 1.13548696712355 0.256171339513643 0.542834528214435 0.514092231669543
"SASS6" 64.9131377393895 -0.127211683838435 0.11202528744327 -1.13556221761854 0.256139828942572 0.542834528214435 0.514092231669543
"CCDC142" 108.151139736391 0.239654757634846 0.211134901200411 1.13507883477476 0.256342288728433 0.542834528214435 0.514101577561194
"INPPL1" 39.7891719122744 -0.19509027720471 0.171851984582966 -1.13522271900518 0.256282012727788 0.542834528214435 0.514101577561194
"MED20" 46.3653652461067 0.151859753610002 0.133758974093664 1.13532385127044 0.256239652277584 0.542834528214435 0.514101577561194
"ZNF260" 57.0093582009615 -0.14148723363802 0.124654383053752 -1.13503617098654 0.256360163340563 0.542834528214435 0.514101577561194
"PFKP" 371.620925422055 -0.0714911651430958 0.063002219496269 -1.13474042207877 0.256484095428216 0.542834528214435 0.514257749964349
"CUEDC2" 148.216955816995 0.0909224660992113 0.0801975414695848 1.13373133930414 0.256907259591356 0.543464022191111 0.51492575115819
"INTS9" 42.4297132460623 0.169363575371884 0.149386687481413 1.13372602490404 0.256909489495099 0.543464022191111 0.51492575115819
"CLDND1" 92.6673457537507 -0.125848038548789 0.111038907748707 -1.13336884431174 0.257059392023211 0.543510407196768 0.514948900489985
"E2F6" 71.9702937946658 -0.120636869214458 0.106438268756016 -1.13339751411204 0.257047357562665 0.543510407196768 0.514948900489985
"PPP3CA" 45.8750835830005 0.152064141401953 0.134167171735566 1.13339306057417 0.257049226957979 0.543510407196768 0.514948900489985
"TIMM23" 134.28020927823 0.0949367748879275 0.083786484683717 1.13307981885505 0.257180735445367 0.54361399974636 0.515076985725387
"UBE2D1" 46.7855597749505 0.164404062179119 0.145105493274664 1.13299681816957 0.257215589504277 0.54361399974636 0.515076985725387
"ZFHX3" 75.473729214977 -0.131107308686229 0.115748162674376 -1.13269451243957 0.257342562934535 0.543748191434314 0.515238848435901
"TMEM209" 52.5586559295739 0.144790003240219 0.127848951392216 1.13250833631033 0.257420781639399 0.543823276217473 0.515303056254129
"CEMIP2" 157.387800047124 -0.0923689662804015 0.0816392274663083 -1.13142871566884 0.257874690890054 0.544551771731731 0.516064981307577
"RBM7" 79.9445446471708 -0.126052994380672 0.111414942364816 -1.13138320323252 0.257893838052685 0.544551771731731 0.516064981307577
"STK33" 40.8692852380583 0.161541469752694 0.142857646841281 1.13078629898035 0.258145047995058 0.544901599818594 0.516475113046554
"GPR176" 14.3527642040665 0.276109407733696 0.244231712330234 1.13052234330798 0.258256189058085 0.544955631796797 0.51651237811617
"HIF1A-AS3" 18.9351191892351 -0.256293732988442 0.226700515397123 -1.13053881919712 0.258249250756626 0.544955631796797 0.51651237811617
"YY1AP1" 91.2224910214965 -0.114233162615126 0.101123529424422 -1.12963979071263 0.258628037156208 0.545649912470151 0.51716344249395
"PLPP5" 43.8112767733529 0.156589710494943 0.13864440018183 1.12943407948375 0.258714763283196 0.545742516389273 0.517244233987496
"NUDT16L1" 77.0887770732348 0.159317763110496 0.141088217620391 1.12920671759533 0.258810640591623 0.545854390295956 0.517343289088088
"BLOC1S5" 35.3928712668081 -0.175320620778454 0.155285600070709 -1.12902046743949 0.258889199643037 0.545929707489563 0.517407697013451
"ALPK3" 11.7592839545074 0.292010261637879 0.258741287090364 1.12858007673084 0.259075019172233 0.546231146661166 0.517686410894265
"CCDC77" 57.3623005172777 -0.144589248493971 0.128142952226154 -1.12834335390362 0.259174940752182 0.546351409682917 0.517793413569308
"ODR4" 86.412111480449 -0.110437911969592 0.0979038237615054 -1.12802450125564 0.259309571824356 0.546544789845181 0.517969710016236
"RIPK1" 44.6694944239987 0.153101325956432 0.135783667664693 1.12753859569108 0.259514831796582 0.546886945405268 0.518286999077202
"DHDDS" 69.6608827522718 0.127819969289957 0.113397953156048 1.12718056836584 0.2596661444345 0.546976995513577 0.518496453640134
"DEXI" 59.3971835404343 0.149679488445713 0.132820611432189 1.12692967478268 0.259772215670093 0.546976995513577 0.518522803034011
"PIP4K2A" 72.5087151764313 -0.125218422820693 0.111105342839423 -1.12702431422823 0.25973220106817 0.546976995513577 0.518522803034011
"SERTAD3" 43.0326204671575 0.158465435037311 0.140710997886227 1.12617661318442 0.260090770524926 0.547557254999682 0.51906587018433
"GRHPR" 251.401223641009 -0.0760880929291962 0.0675933771421732 -1.12567378856002 0.260303622361612 0.547914827772889 0.519397828321973
"ENSG00000269246" 10.7596449201997 0.326074905891354 0.289824719990398 1.12507623884587 0.26055672919717 0.548357001437254 0.519809976454458
"ACP2" 36.9846000805656 0.190876153035468 0.169753513390105 1.124431236936 0.260830126605359 0.548371641657543 0.519834444792202
"BMT2" 34.6613882165764 -0.175642963163747 0.156172081417603 -1.1246758163777 0.260726433201851 0.548371641657543 0.519834444792202
"CYP26C1" 14.1785888227334 0.267488209321406 0.237880921604926 1.12446264087396 0.260816810802887 0.548371641657543 0.519834444792202
"DUSP4" 51.8285970995676 0.157339621895032 0.139943708155705 1.12430650844247 0.260883018245228 0.548371641657543 0.519834444792202
"GNS" 108.818173196686 0.104138105026689 0.0925778521596793 1.12487060994967 0.26064386772397 0.548371641657543 0.519834444792202
"H1-10-AS1" 13.1525479109241 0.288085315978141 0.256202066013147 1.12444571763663 0.260823986484201 0.548371641657543 0.519834444792202
"LCA5" 71.9802019856174 -0.135312338478322 0.120354817598678 -1.12427853889089 0.260894879868843 0.548371641657543 0.519834444792202
"RNF187" 184.186481392759 -0.124376515331123 0.110691550895998 -1.12363151771162 0.261169379585211 0.548739951400918 0.520288544593839
"SLC10A3" 12.5609627139446 0.299951092385901 0.267081459310516 1.12306969252092 0.261407896710693 0.549150537838572 0.520670812463717
"DOP1B" 10.63367696591 -0.320011425213853 0.285032790389488 -1.12271793282649 0.261557309316838 0.549272069051935 0.520857821668555
"PLAUR" 16.3404001265143 0.256045507029954 0.228076684089435 1.12262903177578 0.261595080057071 0.549272069051935 0.520857821668555
"ENSG00000289106" 13.0077972025652 0.314067410563571 0.279800779516283 1.12246796133495 0.261663522481606 0.549325249619071 0.520901210916315
"CCDC12" 76.6376942695218 0.141194122844719 0.125803836703926 1.12233558644966 0.261719780788811 0.549352838060996 0.520920333741152
"CUL5" 148.361999093175 -0.0859372249070875 0.0765955894897269 -1.12196048727601 0.261879240451962 0.549597002569337 0.521144822471326
"SMN2" 164.112559224939 -0.217897969592461 0.194332916151596 -1.12126125572305 0.2621766723039 0.5500073566285 0.521605727598586
"ZNF721" 56.2828006841537 -0.171330505903761 0.152810433142733 -1.12119638940968 0.262204276286124 0.5500073566285 0.521605727598586
"DDX41" 111.578013513595 0.0996535871786835 0.0888993563699984 1.12097085117159 0.262300270135543 0.550027607274022 0.521610831047814
"ZNF703" 42.2157459531307 0.205094962219735 0.182958920617895 1.1209891353047 0.262292487117275 0.550027607274022 0.521610831047814
"NR1H3" 10.834700621008 0.28505157285342 0.254429450082355 1.12035604668073 0.26256206721158 0.550304868949292 0.522038469103366
"ZNF671" 14.3051614085576 0.275310685333671 0.245829094819764 1.11992718166872 0.262744794030276 0.550597273147984 0.522308771611547
"CYP26A1" 27.1613445083824 0.223805459181095 0.199872126346177 1.11974322419258 0.262823199824442 0.55061365276834 0.52231015211567
"GM2A" 90.1121522011199 0.112941098877803 0.100866739047461 1.11970605914661 0.262839042158154 0.55061365276834 0.52231015211567
"SPATA18" 18.6340696049492 -0.243920667296627 0.21788142469928 -1.11951107182857 0.262922170150674 0.550697249694188 0.52238237578335
"GAS2L1" 19.1115289370337 -0.280266170877419 0.250456258857874 -1.11902242793006 0.263130571049209 0.551043163336288 0.522703425784641
"BOLA1" 18.2132621083245 0.247753230059895 0.221479848161228 1.11862651214905 0.263299508083285 0.551229551107178 0.522852982601325
"CENPN" 190.162199296483 0.0880246753801461 0.0787957292539943 1.11712495351623 0.26394090246636 0.551229551107178 0.522852982601325
"DGKA" 19.3080401599287 0.217880897534282 0.194956927645425 1.11758479252684 0.263744366756434 0.551229551107178 0.522852982601325
"DHRS7B" 35.1731852737012 0.196390329575829 0.175797749498498 1.11713790498499 0.263935365612014 0.551229551107178 0.522852982601325
"NARF" 107.852738122276 0.100098667892424 0.0895428319867512 1.11788588401174 0.263615734621917 0.551229551107178 0.522852982601325
"PEPD" 87.019872783511 0.114409303051438 0.102343026693614 1.11790032743459 0.263609565199052 0.551229551107178 0.522852982601325
"PHF11" 24.257782630193 0.208344117633429 0.186451871545172 1.11741499780523 0.263816925451924 0.551229551107178 0.522852982601325
"SAE1" 362.395970254508 -0.0799019754507465 0.0714861601067526 -1.11772649882755 0.263683821677904 0.551229551107178 0.522852982601325
"SFT2D2" 57.2788330238864 -0.140793652102178 0.125932078079629 -1.11801261639748 0.26356160502854 0.551229551107178 0.522852982601325
"SLC45A4" 10.7244252052711 0.291035819011249 0.260468765924666 1.11735400587502 0.263842992608382 0.551229551107178 0.522852982601325
"THOC6" 55.5478123410904 0.138417365076308 0.123894396806672 1.11722054139622 0.263900039785128 0.551229551107178 0.522852982601325
"USP30" 24.5418871785548 0.205334937202229 0.183645770351136 1.11810327463368 0.263522888033465 0.551229551107178 0.522852982601325
"YIPF2" 17.1319822350923 0.28959355188965 0.259010134331413 1.11807807303441 0.263533650370476 0.551229551107178 0.522852982601325
"ZFP64" 30.9827882188155 0.186248257395354 0.166726005212142 1.11709182474786 0.263955065638874 0.551229551107178 0.522852982601325
"ZMPSTE24-DT" 13.7811082056838 0.274859813456373 0.2460356184583 1.11715456151711 0.263928244931826 0.551229551107178 0.522852982601325
"ZNF681" 11.132495923006 0.300779913191292 0.269058860686963 1.1178963310234 0.263611272232548 0.551229551107178 0.522852982601325
"HGSNAT" 29.7131296195838 0.188020757847163 0.168380006729999 1.11664538741027 0.264145977136401 0.551447467588872 0.523138343509233
"WDR44" 22.8119186222091 -0.216701501873162 0.194142282930677 -1.1161994110811 0.264336786539373 0.55175540584832 0.523423401046043
"KBTBD2" 65.3728364501937 0.122276683107353 0.109567885338063 1.115990171117 0.264426341865507 0.551851928207769 0.523507895969903
"CCL2" 92.9247010471636 0.116699702571774 0.10460622489599 1.11560954128503 0.264589306192246 0.552014116254461 0.523737669374689
"MRPS25" 80.9648119518365 -0.120906689253152 0.108461669239941 -1.11474118092061 0.264961348436218 0.552515964063151 0.524288218436791
"ROBO2" 41.2654299321651 -0.181596375566713 0.162904085456587 -1.1147441456593 0.264960077604041 0.552515964063151 0.524288218436791
"AHSA1" 196.945644105981 -0.0837043457687945 0.0751178404405167 -1.11430713766428 0.265147445948612 0.552813550782403 0.524563497778562
"ATP11B" 45.4945369114173 -0.147241589469033 0.132185836153692 -1.11389838543545 0.265322782160646 0.553088607249474 0.524817393375691
"CEBPD" 14.5225335928546 0.287038170970258 0.257773888945632 1.11352694465807 0.26548218269764 0.553149385077782 0.524853762748203
"KBTBD3" 15.2972715408112 0.260222487830452 0.233679045238825 1.1135893146281 0.265455412567917 0.553149385077782 0.524853762748203
"KIF18B" 64.214116582273 0.130458561464241 0.117150777825966 1.1135953502421 0.265452822090226 0.553149385077782 0.524853762748203
"PDP2" 29.8187347147025 -0.20346725042483 0.182801333683289 -1.11305123614331 0.265686425124023 0.553484424870042 0.525164564159115
"MRE11" 65.3280596011284 -0.127564701344573 0.114672831045206 -1.11242305768386 0.26595629528806 0.553865504783453 0.525604954546279
"TAOK3" 55.3166655878571 0.138348664894661 0.124446055037119 1.11171595478375 0.266260297676766 0.554407983771805 0.526112632075521
"BORCS8" 30.6115742050007 0.179066560503108 0.16116919278304 1.11104707674599 0.266548086210669 0.554572556035218 0.526419368249216
"CITED2" 152.915502580949 -0.0951511128659164 0.0856310425574023 -1.11117545721965 0.26649283320009 0.554572556035218 0.526419368249216
"KHDC1" 18.110044148148 0.249415612228303 0.224491157949014 1.11102644089417 0.266556968303875 0.554572556035218 0.526419368249216
"UBXN11" 10.1562652860228 0.33091009980108 0.297887560446204 1.11085571786016 0.266630458805328 0.554634885818562 0.52647138868617
"ABCF3" 21.5856184409664 0.208233214173007 0.187492330455362 1.11062257142611 0.266730842988093 0.554753129368477 0.526576483876423
"GOLIM4" 140.381132627218 -0.0990020885784872 0.0891502860613566 -1.11050780600244 0.266780266258751 0.554765361906764 0.526580953340147
"AMZ2P1" 38.615746304433 -0.168997106017969 0.152214586823554 -1.11025565646917 0.26688887557089 0.554900646809515 0.526697544399193
"PLPP3" 20.7048837956523 0.222263010579836 0.200209589517112 1.11015167213476 0.26693367398845 0.55490323711647 0.526697544399193
"SFXN1" 133.496241339544 -0.0976489988678249 0.0880355700682319 -1.10919937011985 0.267344184281104 0.555575314292211 0.527414339519931
"SLC35C1" 26.5261201801119 0.212059748475379 0.191313446740021 1.10844141950749 0.267671225281724 0.556073549863762 0.527966242977518
"BMP2" 29.2389655638607 0.188601747404035 0.170196701786669 1.1081398489169 0.267801423585693 0.556162663065252 0.528036499339193
"GALK2" 26.5079040080616 0.194976148362143 0.175939600372257 1.1081993363041 0.267775737407479 0.556162663065252 0.528036499339193
"ERCC6L2" 83.7461930497114 -0.116692992495911 0.105317897534408 -1.10800723550132 0.267858691093335 0.556190935987643 0.528056169623619
"FHIP2B" 31.3197544482002 0.202179560386364 0.18250710629505 1.10779007179869 0.267952488798784 0.556225716226161 0.528067685883627
"MOB2" 15.4847533074715 0.290747620540174 0.262486901411217 1.10766525482612 0.268006410165011 0.556225716226161 0.528067685883627
"SLC4A1AP" 117.76591664457 -0.0964976329291326 0.0871105372982146 -1.10776073621016 0.267965161204852 0.556225716226161 0.528067685883627
"NCBP3" 111.112032645373 -0.105070882141907 0.0948861171247803 -1.10733672454668 0.268148372025842 0.556339099166463 0.528237770447931
"IKBKG" 28.7955568284015 0.254354190098884 0.229740099558846 1.10713885206502 0.268233900014832 0.556344480397419 0.528237770447931
"MFSD8" 26.8411620362637 0.195995692800773 0.177046786684939 1.10702767596428 0.268281962762871 0.556344480397419 0.528237770447931
"ZNF747" 15.3523075237878 0.261542063745376 0.236236804262132 1.10711819253686 0.268242830926588 0.556344480397419 0.528237770447931
"ASAH2B" 21.3248244614189 0.211067591420249 0.190782298867545 1.10632691121301 0.268585047848394 0.556462174335901 0.528306528829168
"CALCOCO2" 52.6924170052785 0.14972575267266 0.135339717535247 1.10629573786177 0.268598535976202 0.556462174335901 0.528306528829168
"POLE2" 22.9117112498993 0.201093971372834 0.181750070410298 1.1064313258249 0.268539872981197 0.556462174335901 0.528306528829168
"SEPSECS-AS1" 15.6481128310081 0.279863053167715 0.252974270766754 1.10629058172383 0.268600766985777 0.556462174335901 0.528306528829168
"ZNF212" 12.7559583450111 0.292185183125219 0.264026361668806 1.10665155281629 0.26844460912619 0.556462174335901 0.528306528829168
"ZNF678" 37.409087829989 0.171903274993998 0.15538115765197 1.10633282433791 0.268582489401995 0.556462174335901 0.528306528829168
"COLGALT2" 13.4046982169701 0.279144661296403 0.252402563777952 1.10595018179759 0.268748082800095 0.556676853024877 0.528503186429352
"IMP4" 77.9224593683665 0.121472032821256 0.10990773103657 1.1052182742344 0.269065020313512 0.557242754196108 0.529033283469039
"ZNF48" 71.399817865656 -0.154612237341102 0.13991246938369 -1.10506403054827 0.269131845088406 0.557290563671605 0.529071510960764
"NGLY1" 58.334101579865 -0.129906448230916 0.117578667642249 -1.10484708523978 0.269225854090299 0.557328874519824 0.529093565053144
"RALGDS" 12.2231114178681 -0.308242034633383 0.278997654868424 -1.10481944652456 0.269237832404797 0.557328874519824 0.529093565053144
"ARFGAP1" 56.0597659085519 0.171723921825291 0.155481266204439 1.10446696259532 0.269390627132902 0.557373494689884 0.529207554990497
"LCMT2" 41.1636286983813 0.154410846060624 0.139802729842841 1.1044909225607 0.26938023908289 0.557373494689884 0.529207554990497
"HES1" 246.309061745069 0.0957071746629787 0.0866756174299603 1.1041995142442 0.269506600336973 0.557522908734109 0.529342251427026
"ZNF182" 14.0793925868658 -0.285628760142015 0.258782571692477 -1.10374032638272 0.269705797134312 0.557844409300044 0.529637423295517
"GSN" 74.0333653507828 0.118197221566083 0.107104464828921 1.10356950809548 0.26977992428737 0.557856438656486 0.529637423295517
"RAB14" 135.355291153298 -0.0893452639627217 0.0809635059575019 -1.10352513649322 0.26979918177547 0.557856438656486 0.529637423295517
"PURB" 116.166046181121 -0.0951720444572924 0.0862646549043987 -1.10325653725463 0.269915775264007 0.558006959701236 0.529773166918246
"ATL2" 43.3630175220279 0.172638641295757 0.156554080716329 1.10274124127479 0.270139551549789 0.55805984098358 0.529866319007984
"CADM4" 49.1825435302747 0.147408403306088 0.13364904503571 1.10295141477966 0.270048264673054 0.55805984098358 0.529866319007984
"MNS1" 27.7706093686196 0.189088908923263 0.17149745967905 1.10257556745817 0.270211525321034 0.55805984098358 0.529866319007984
"TRAF3" 46.3987709563337 0.15136773598625 0.137247082816662 1.10288490567374 0.27007714998656 0.55805984098358 0.529866319007984
"TTK" 108.505113479784 -0.103092513744519 0.0935086513742493 -1.10249171846049 0.270247956900454 0.55805984098358 0.529866319007984
"ZC3H7B" 104.14431775839 -0.118863609199703 0.107805933170394 -1.10257019909871 0.270213857720444 0.55805984098358 0.529866319007984
"BLTP3A" 32.1975020179445 -0.17823112959741 0.161767899400996 -1.10177068662803 0.270561377276818 0.558312960674236 0.530252571487563
"HS1BP3" 29.2454895795945 -0.189841135429691 0.172283534403937 -1.10191107981676 0.27050033119866 0.558312960674236 0.530252571487563
"SLC46A1" 14.8685089828459 0.258528919261228 0.234661328686957 1.10171079618368 0.270587421846331 0.558312960674236 0.530252571487563
"CDR2" 32.5660642322002 0.173644763515863 0.157646515918404 1.1014817708102 0.270687034007832 0.558423494218553 0.530354697619135
"ASAP3" 69.4090000728824 0.148671342529203 0.135003835656241 1.10123791525275 0.270793124026698 0.558461507482059 0.530376429202264
"ENSG00000259529" 43.0249162741662 0.158552548009024 0.143963877312555 1.10133563341585 0.270750608054729 0.558461507482059 0.530376429202264
"SEC22A" 25.4386288883829 0.199399620097928 0.181098213768354 1.10105790636336 0.270871455659951 0.558532645503065 0.530436807067522
"ZNF585A" 33.1678143103299 -0.204262047418706 0.185576738136155 -1.10068777730559 0.271032567678627 0.558684022778416 0.530659240873146
"DAGLB" 46.8281958515222 0.152184307734248 0.138320143262302 1.10023243285438 0.271230862832312 0.558731192133627 0.530861317157861
"IMPA1" 41.8249347878664 -0.157310163735553 0.142973012950354 -1.10027872036366 0.27121070083266 0.558731192133627 0.530861317157861
"CLHC1" 15.0134671556995 0.255130972697022 0.231947896190597 1.09994950110422 0.271354125092642 0.558804413739348 0.531009491900533
"CWF19L1" 23.1071570302242 0.215014343689905 0.195616679905069 1.09916160418554 0.271697583051457 0.559095012705477 0.531295024336886
"FAM86EP" 10.9919069230754 0.310573294338681 0.282506972224819 1.09934736085567 0.271616581684453 0.559095012705477 0.531295024336886
"KIF24" 10.9050197197017 -0.305113789143868 0.277676673302487 -1.09880958135613 0.271851132094039 0.559095012705477 0.531295024336886
"MRFAP1L2" 47.7890955059711 0.153647712655475 0.139833305418628 1.09879196658829 0.27185881705048 0.559095012705477 0.531295024336886
"PABPN1" 311.71370703596 -0.132134688934779 0.120259996074672 -1.09874183641861 0.271880688613735 0.559095012705477 0.531295024336886
"RPP25" 14.8234457773924 0.257381663608199 0.234222494428925 1.09887679334873 0.271821810267694 0.559095012705477 0.531295024336886
"USO1" 184.702315206841 -0.0837888236163243 0.0762488492210897 -1.09888640251306 0.271817618361684 0.559095012705477 0.531295024336886
"WDR25" 19.8509864056255 0.239779525451524 0.21820213878817 1.09888714557606 0.271817294209405 0.559095012705477 0.531295024336886
"HAUS8" 56.6047054140208 0.138633365047575 0.126193332106543 1.09857916209495 0.271951670973277 0.559131231220029 0.531340745072198
"OSTM1" 51.2909755360321 0.145454831063138 0.132421870083769 1.09842000397007 0.272021131330122 0.559183806756548 0.531380142447589
"ARF3" 158.736199543708 0.0876985570495476 0.0798562084693713 1.09820587191019 0.272114602768701 0.559195508689681 0.531380142447589
"TRIM28" 394.738054982586 -0.133436522218427 0.121496150606894 -1.09827777713029 0.272083212750232 0.559195508689681 0.531380142447589
"STC2" 56.8246474506656 -0.150582109187991 0.137149685922668 -1.09793987623783 0.27223074396599 0.559343962082033 0.531513986208121
"COA8" 93.0713449330712 0.11863749621047 0.108093745136844 1.09754265670301 0.27240424435073 0.559409500380487 0.531573888923497
"DLAT" 96.6013317364083 -0.113838807628614 0.103721241030291 -1.09754575338496 0.272402891467278 0.559409500380487 0.531573888923497
"ITCH" 21.0839260226704 0.220972823016983 0.201313521098821 1.09765514909707 0.272355101440792 0.559409500380487 0.531573888923497
"CCDC74A" 19.5428134839853 0.237256350454137 0.216242762690031 1.0971759123991 0.272564500718975 0.559475585455577 0.531681396279298
"CYBC1" 48.739974720623 0.17839171441836 0.162604493756913 1.0970896947353 0.272602184640783 0.559475585455577 0.531681396279298
"TDP2" 71.0379404289195 -0.131649819395737 0.119977165781728 -1.09729062641173 0.272514367170809 0.559475585455577 0.531681396279298
"CDK11B" 70.722173457266 -0.16922724000946 0.154325684979845 -1.09655913746024 0.272834158494632 0.559591116126869 0.531762299485261
"CHST12" 32.9677028709965 0.186242728008054 0.169839111662697 1.09658326745099 0.272823605286071 0.559591116126869 0.531762299485261
"NDUFB6" 419.592789121709 -0.089400367473743 0.0815206396007162 -1.09665929894099 0.272790354875181 0.559591116126869 0.531762299485261
"PRIM1" 44.2989325763891 -0.162432354785516 0.148125036572934 -1.09658946619424 0.272820894321812 0.559591116126869 0.531762299485261
"AIP" 70.0801143416851 -0.138350842386738 0.126213837750446 -1.09616223428916 0.273007783463419 0.559857101095674 0.532007837722956
"EIF2AK4" 175.080177905438 -0.0821411265847796 0.0749542445833771 -1.09588358926636 0.273129721642623 0.560017023406607 0.532152586260954
"NOD1" 13.2450664505973 0.26811604777715 0.24468670636383 1.09575240829995 0.273187140794101 0.560044627652074 0.532171600507141
"MAD2L1BP" 59.6340500840165 0.144327801480651 0.131748920693661 1.09547615814052 0.273308085098954 0.56020243118497 0.532314334242965
"ARFIP1" 51.9822746664662 0.137905780753365 0.125992417421552 1.09455619294892 0.273711116418987 0.560577613614261 0.532634772731685
"EMC6" 179.155189802004 -0.113741101923255 0.103910032272244 -1.09461136173314 0.273686935856323 0.560577613614261 0.532634772731685
"HACD4" 10.0900259058964 0.350710742675294 0.320332467094149 1.09483358292313 0.273589550754603 0.560577613614261 0.532634772731685
"METTL17" 95.3720358126269 -0.10963086660923 0.100130206998889 -1.0948830517293 0.273567875016562 0.560577613614261 0.532634772731685
"SRD5A1" 32.0549189205645 0.189700622248744 0.173300718153592 1.09463263782102 0.273677610904552 0.560577613614261 0.532634772731685
"GDI1" 177.584168547173 -0.0965755150885147 0.0882874102306847 -1.09387640702309 0.274009187483391 0.561097887773366 0.533121900581903
"RUNDC1" 53.7978147712303 -0.144449250507327 0.132074114763612 -1.09369841899651 0.27408726791554 0.561106475867205 0.533180911767408
"PDCD4" 58.4519440218705 -0.126882943123204 0.116037462343432 -1.09346533921668 0.274189539184461 0.561106475867205 0.53328695254027
"NRDC" 251.546130296686 -0.0742407804892422 0.0679232558286356 -1.09300974435833 0.274389521398689 0.561335403362347 0.533582966899645
"ENSG00000291186" 12.9172060296563 0.289900991116605 0.265261358085871 1.09288813571842 0.274442918046747 0.561354506154055 0.533593874788434
"NOL9" 79.4293193757661 0.12319619806023 0.112749121855793 1.09265771681839 0.274544111217352 0.561471351688649 0.533697692523146
"PPP1R15A" 61.0700013293542 -0.13768924367625 0.126050176179106 -1.09233678087531 0.274685099259283 0.561579404631342 0.533785906426932
"RBM45" 25.482236940428 0.202288113256475 0.185184983401484 1.09235700185209 0.2746762146694 0.561579404631342 0.533785906426932
"ME2" 111.619949821478 -0.0950269496354746 0.0870114864549003 -1.09211959830992 0.274780536202949 0.561684391426563 0.533878452626088
"ZNF542P" 27.5450187210053 -0.240026784309338 0.219815249673506 -1.09194782739529 0.27485603385295 0.561748592768758 0.533932232776973
"ACBD3" 99.8593893725156 -0.102709386011256 0.0940914198876006 -1.09159141326542 0.275012732033358 0.56188858544532 0.53405081145817
"LIMD1" 27.8608592599616 0.19371381684974 0.177452547963359 1.0916372803491 0.274992563060327 0.56188858544532 0.53405081145817
"CBL" 66.5657023228977 -0.137753078338262 0.126247031028569 -1.09113915167707 0.275211657518247 0.562114736845141 0.534251280919462
"USP13" 82.9952190324773 0.110678791798453 0.101427094691157 1.09121524318002 0.275178182099137 0.562114736845141 0.534251280919462
"ENSG00000273345" 23.6879111573773 0.580510573499142 0.532239688707529 1.09069388438287 0.275407602514256 0.562340291088114 0.534538725825514
"LAPTM4A" 218.545614897095 -0.0940720342432047 0.0862739989287658 -1.09038685364379 0.275542770368346 0.562340291088114 0.53461521701702
"TXNDC15" 67.475800483108 0.123984928524721 0.113704390596144 1.09041460821941 0.275530549775289 0.562340291088114 0.53461521701702
"TMEM129" 30.6229047351938 -0.202115994955152 0.185411286793536 -1.09009542218548 0.275671112631002 0.562512114995451 0.534771307094817
"ACYP1" 61.8109360458709 0.135724612850601 0.124565905985036 1.08958074665234 0.2758978680061 0.562884665534943 0.535118220280721
"GAL3ST4" 15.7644687805437 0.304836271381908 0.279856974342938 1.08925736833116 0.276040406859443 0.563085306403485 0.535301699026145
"AKR1B1" 237.210489218575 -0.0822085488651927 0.0754883527515792 -1.08902295345785 0.2761437637557 0.563132405815941 0.53532469355433
"IFTAP" 79.7719151649685 0.114475181938063 0.105127504302049 1.08891752637024 0.276190256681006 0.563132405815941 0.53532469355433
"MAP1S" 72.6793321140594 0.134612964364768 0.12362240178387 1.08890429584206 0.276196091668144 0.563132405815941 0.53532469355433
"TIA1" 150.343366438742 -0.107165371973283 0.0984406317336645 -1.08862946210284 0.276317319092273 0.563289434008743 0.535466710340909
"ENSG00000280138" 81.4396275478446 -0.261003634047646 0.239918076932389 -1.08788648769138 0.276645221998273 0.563867664930411 0.536009118312115
"MMP2" 82.5488878420001 0.118005478454965 0.108516404930687 1.08744367757427 0.276840777069001 0.564175998182364 0.536294954329019
"ALDH9A1" 150.145757173363 -0.0880666982527702 0.0810202720788496 -1.08697114923365 0.277049560269304 0.564511186213209 0.536606312223252
"UBE2M" 151.10635356501 0.174175422934414 0.160274195546272 1.0867340331409 0.277154368702106 0.564634443817321 0.53671621243977
"LYRM7" 48.4053410672718 0.143604238463035 0.132177773200011 1.08644770589177 0.277280965114796 0.564802042610329 0.536868260182385
"MESD" 150.74011885908 0.0813452345488919 0.0748944222152843 1.08613207957015 0.277420561426554 0.564907139270687 0.536946377574027
"PJA1" 60.7566661725451 0.133257717335141 0.122693909709444 1.08609887524747 0.277435249932817 0.564907139270687 0.536946377574027
"RNF170" 53.7065287702299 0.137558442723161 0.126661695320795 1.08603032964914 0.277465573938934 0.564907139270687 0.536946377574027
"CHCHD1" 245.384226891642 -0.0990146043878485 0.0912332358021953 -1.0852909415876 0.277792816621374 0.565483028690353 0.537486499808397
"EFCAB7" 13.9538416827831 -0.265803660715103 0.244942965894243 -1.08516551902073 0.277848352932574 0.565499717915185 0.537487844200755
"PAK1" 80.3999787154837 0.1123730462367 0.103562758992687 1.08507196341337 0.277889783680007 0.565499717915185 0.537487844200755
"BANP" 43.7462122971133 0.160774279042486 0.148228504365272 1.08463807100352 0.278081986283915 0.56577416942505 0.537734185280246
"ELP2" 121.137122985563 0.0925807174233258 0.0853619135617319 1.08456703417706 0.278113462295667 0.56577416942505 0.537734185280246
"C11orf98" 255.290170069613 -0.093999523217644 0.0867406354692824 -1.08368497312811 0.278504500524536 0.566440563292008 0.538353029827771
"TALDO1" 311.259575834959 -0.086575125011758 0.0798937991463897 -1.08362758983493 0.278529952831366 0.566440563292008 0.538353029827771
"ECHDC3" 15.9736443364632 0.291081415638597 0.268738350178062 1.08314059175302 0.278746024097583 0.566518279315251 0.538491021639033
"PGAM5" 56.9297466384548 -0.154116615774442 0.142282195105118 -1.08317569644311 0.278730445039105 0.566518279315251 0.538491021639033
"SLC25A23" 60.5948479123014 0.143524914147521 0.13250792967254 1.08314207687198 0.278745365006839 0.566518279315251 0.538491021639033
"ZNF154" 16.0687942685211 0.244555671616451 0.225888083457373 1.08264087185724 0.27896785828819 0.5668787053349 0.538826345899659
"APOE" 197.774559436706 -0.112077046628965 0.10363912200961 -1.0814164039191 0.279511927988292 0.567803997559619 0.539748196529802
"CPOX" 50.6136713312361 0.146204374542113 0.135214645859671 1.08127617102845 0.279574283888365 0.567803997559619 0.539748196529802
"FAHD2B" 28.6613258326077 0.2117418594635 0.195891409911089 1.08091446970342 0.279735161500803 0.567803997559619 0.539748196529802
"GAS6" 22.7624284229117 0.228928384433893 0.211776815313488 1.08098888962427 0.279702055848244 0.567803997559619 0.539748196529802
"GLIS2" 31.8132787727743 0.19011353707882 0.175831598845469 1.08122509450592 0.279596997903295 0.567803997559619 0.539748196529802
"SLC7A11" 37.3539842513132 0.1801621232144 0.166658923587619 1.08102296196388 0.27968689967928 0.567803997559619 0.539748196529802
"RAB22A" 72.1892402701108 0.14563855003338 0.13483374013301 1.08013431867804 0.280082371468649 0.568146711492128 0.540231431994979
"SLC44A1" 27.4200831202326 0.197255053131339 0.182612180359103 1.08018563024351 0.280059526017186 0.568146711492128 0.540231431994979
"ZNF724" 23.5072507480556 -0.220123100701843 0.203835822241024 -1.07990390639757 0.280184973551583 0.568264366128735 0.540335995626421
"RPS6KA4" 28.5928081809067 0.196991857331416 0.18247503732451 1.07955510090451 0.280340344455672 0.568488990722539 0.540542270107414
"EIF3G" 157.531658647544 0.113434844137703 0.105103563946735 1.07926734240134 0.280468566816782 0.568658499333644 0.540642365040916
"ALKBH7" 78.440190303153 0.136189963548863 0.126371405095416 1.07769604560488 0.281169423783467 0.568724614096428 0.540642365040916
"AP2M1" 269.456216693443 0.122443832549234 0.113589255281216 1.07795259548181 0.281054911841696 0.568724614096428 0.540642365040916
"CENPBD1P" 28.2175194461956 0.190721907417132 0.176907241548964 1.07808988341692 0.280993645893909 0.568724614096428 0.540642365040916
"CSTF1" 66.1530185249534 -0.121910159598882 0.113067851393989 -1.07820355738504 0.280942924748428 0.568724614096428 0.540642365040916
"CTDSP1" 41.9835281017077 0.158115616413821 0.146584161996856 1.07866780598857 0.280735842286392 0.568724614096428 0.540642365040916
"DOK5" 30.5009250185996 0.179683731317022 0.16674543266021 1.07759312174491 0.281215373111019 0.568724614096428 0.540642365040916
"GABBR1" 17.2241006272022 -0.260355455328527 0.241596810220825 -1.07764442374283 0.281192469210261 0.568724614096428 0.540642365040916
"NUTM2A-AS1" 100.175554726882 0.098466037084799 0.0913423099224012 1.07798934763583 0.281038509981152 0.568724614096428 0.540642365040916
"ORC2" 45.5695887827084 -0.152566431761941 0.141418252378878 -1.07883126255298 0.28066295562415 0.568724614096428 0.540642365040916
"PRAG1" 134.5514682713 0.0930329799094332 0.0862899468132482 1.07814390140695 0.280969542376747 0.568724614096428 0.540642365040916
"PTS" 77.6174309649416 0.118777131115589 0.110085315727095 1.07895526602332 0.280607670002885 0.568724614096428 0.540642365040916
"SLC23A2" 27.4431416753204 0.198833367163961 0.184449361578921 1.07798349347436 0.281041122550224 0.568724614096428 0.540642365040916
"SLC6A8" 46.7331835113583 -0.162400067019596 0.150586659805499 -1.07844922803491 0.280833328125604 0.568724614096428 0.540642365040916
"THBS3" 17.8500832545548 0.23711117152695 0.220009987870245 1.07772912412863 0.281154657289665 0.568724614096428 0.540642365040916
"ZNF516" 54.5224319185116 -0.135877643787167 0.125923877489388 -1.07904590055701 0.280567266243892 0.568724614096428 0.540642365040916
"ZSCAN18" 42.6870740683548 0.151093275587165 0.140110323430917 1.0783878866832 0.280860690518534 0.568724614096428 0.540642365040916
"CAPN5" 13.4546783261434 0.280757457016771 0.260596389341976 1.07736510749709 0.281317185942683 0.568749962884121 0.540651079097689
"CLN3" 50.8066453910346 -0.523050984494092 0.48549014578571 -1.07736684057221 0.281316411996326 0.568749962884121 0.540651079097689
"AAMDC" 76.3526458756199 0.117186312285684 0.10879301061656 1.07714927293174 0.281413583352657 0.56876435049115 0.540651079097689
"MSMO1" 332.704004843133 0.075193296016564 0.0698057888895229 1.07717851503072 0.281400521747317 0.56876435049115 0.540651079097689
"APPAT" 39.771215375374 0.198447795052052 0.184284651179646 1.07685471243396 0.281545178008531 0.568940065504631 0.540810847693662
"DCUN1D4" 75.3242006970814 -0.114431211348626 0.106292302138706 -1.07657101263363 0.28167196012462 0.569023617464354 0.54096131867071
"ZNF598" 98.9605185869125 -0.126253852224015 0.117309134516982 -1.07624911515939 0.281815859234341 0.569216211557504 0.541144606055142
"STOML1" 10.8306395456255 0.316432751787956 0.294205649725404 1.07554954190478 0.282128764187647 0.56958411905078 0.541565632125818
"ZNF473" 31.8449521032823 0.185132163794708 0.17212917542673 1.07554203600721 0.282132122700688 0.56958411905078 0.541565632125818
"AGL" 36.9494126079111 -0.166718603915249 0.155065252824267 -1.07515127263352 0.282307007178523 0.569846891391249 0.541808188751356
"IPO11" 48.113102138811 0.136249997457297 0.126739723580869 1.07503783034811 0.282357791552535 0.569859119621551 0.541812528007494
"CA14" 28.0796951165257 0.198126277540111 0.184342852961611 1.07477059379877 0.282477449033247 0.569994788648272 0.541926949299745
"ENSG00000286293" 19.135040233739 -0.328422596991675 0.305598118698726 -1.07468788875448 0.282514487898425 0.569994788648272 0.541926949299745
"CHPF2" 47.9613925418608 -0.14833163747711 0.138078656577403 -1.07425463973832 0.282708569181742 0.570296054456076 0.542203440257975
"ALKAL2" 104.084721869876 0.0998642463610001 0.0929705400831205 1.07414936249393 0.282755743562797 0.570300922705967 0.542203440257975
"MIOS" 50.3968360320958 -0.149149778443746 0.138935700324373 -1.07351658425823 0.283039401777701 0.570772042132184 0.542654182735201
"ESYT1" 168.047465873032 0.0929966909141412 0.0866604871295847 1.07311525695767 0.283219406380366 0.570784317730503 0.5428128890565
"ST20" 19.1045120876566 0.219954896579284 0.204951743642714 1.07320334372331 0.283179890781286 0.570784317730503 0.5428128890565
"DNAAF10" 23.1001276495741 0.205043205915718 0.191188463973163 1.07246641169992 0.283510592549575 0.571100151727136 0.543184501785957
"PLK3" 30.1225039394372 0.19374794726851 0.180653752134563 1.07248227606252 0.283503470587314 0.571100151727136 0.543184501785957
"SFT2D3" 33.7559452412859 -0.180490765741206 0.168345046706641 -1.07214776598524 0.283653667307294 0.571207740661013 0.543365388429104
"MILIP" 12.8238543995492 0.304999733909445 0.284624419432717 1.07158667031219 0.283905723087697 0.57152739982526 0.543740687919975
"RAP2B" 65.3483362052751 0.12191954421319 0.113784534101172 1.07149486682245 0.283946977544454 0.57152739982526 0.543740687919975
"ANKRD54" 70.5537103680549 0.124015957903824 0.11582536262592 1.07071504109474 0.284297577627235 0.571852501770872 0.544169733354198
"CPNE1" 132.114793327387 0.102251957612655 0.0955026567376791 1.07067134156816 0.284317233063621 0.571852501770872 0.544169733354198
"VDAC3" 230.660978112464 0.0722023286402252 0.0674264745972526 1.07083054648044 0.284245629346739 0.571852501770872 0.544169733354198
"SLC25A28" 34.0128452847052 0.169064387803041 0.157954911000172 1.07033321555198 0.284469348508565 0.572036611323805 0.544367565629244
"FAM72B" 18.9543109123968 -0.939468116011303 0.877888432752575 -1.07014522684352 0.28455394430281 0.572116428019899 0.544436144976898
"DIXDC1" 70.2354776346793 0.12279449426436 0.114829015052116 1.06936817500898 0.284903801831474 0.572657351652816 0.545012138298825
"RALB" 88.2889266047041 -0.115668870470056 0.108185672897619 -1.06916994988347 0.284993096685988 0.572657351652816 0.545089571359325
"SHC2" 70.171284662918 0.139544555784396 0.130550635493812 1.06889219846815 0.28511824774167 0.572708748932149 0.545235546203714
"KALRN" 42.8771967323278 0.144185398732021 0.13492716018226 1.06861656717043 0.285242480237603 0.572867976151844 0.545379714783061
"FTX" 50.705402191715 -0.138407062193742 0.129557227476529 -1.068308305832 0.285381463093045 0.573056772461543 0.545552031655015
"ZC2HC1A" 55.2054128417954 -0.148745286935389 0.139266597027098 -1.06806147425607 0.285492782698596 0.573189969171574 0.545671415887115
"RALBP1" 248.107655023559 -0.08436912908941 0.0790052465971506 -1.06789273780272 0.285568898748506 0.573252456113866 0.545723485097693
"FAM76A" 28.9747497959326 -0.183062328450055 0.171527592905627 -1.06724711370942 0.285860262739031 0.573715562995655 0.546155822357638
"PDCD11" 155.659062627087 -0.093362132313562 0.0874902659672554 -1.06711451018453 0.285920130303575 0.573715562995655 0.546155822357638
"TBC1D23" 54.4278310569725 -0.151540525296632 0.142016027398193 -1.06706635914926 0.28594187152989 0.573715562995655 0.546155822357638
"ARIH1" 115.532831413744 -0.0898664171083361 0.0842919666581037 -1.06613264194965 0.286363685763882 0.573715562995655 0.546252477940398
"HADH" 125.282350205261 0.0952652890981664 0.08930629659167 1.06672533442678 0.28609588348788 0.573715562995655 0.546252477940398
"MAVS" 68.1773056477721 0.142907295140117 0.134021505407284 1.0663012231196 0.286287496791833 0.573715562995655 0.546252477940398
"METTL25B" 11.7702524306865 0.293241720463005 0.274966406916633 1.06646380462001 0.286214032296592 0.573715562995655 0.546252477940398
"MORC3" 35.053923484194 -0.171394773116133 0.160752728897989 -1.0662013285317 0.286332641734634 0.573715562995655 0.546252477940398
"SDHB" 177.494399000433 -0.082946774914748 0.0778106545218961 -1.06600793200379 0.286420056283885 0.573715562995655 0.546252477940398
"SWI5" 55.7369794387937 0.140688759924658 0.131949453566342 1.06623222849439 0.286318676730237 0.573715562995655 0.546252477940398
"TXNDC12" 109.625328131494 0.193365702822085 0.181397151828789 1.06597981761363 0.286432765389668 0.573715562995655 0.546252477940398
"ZDHHC9" 79.157922605729 0.135897544153938 0.12739486999116 1.06674267310268 0.286088051725719 0.573715562995655 0.546252477940398
"TFG" 231.126731550295 -0.0665787140427111 0.0624663566088731 -1.06583315655157 0.286499069676433 0.573715562995655 0.546285623635084
"MTRF1" 20.6211349690662 0.238125022169733 0.223517165279626 1.06535451929087 0.286715529847015 0.573715562995655 0.546367091927172
"NUP160" 79.2829533450951 0.13091827570343 0.122892323080885 1.06530882012266 0.286736202732481 0.573715562995655 0.546367091927172
"PDZD11" 89.8998113087474 0.103967354720028 0.0975995341002264 1.06524437517563 0.286765357336932 0.573715562995655 0.546367091927172
"RABL3" 33.1201071996592 0.171563052318738 0.161062161976233 1.06519774858141 0.286786452246566 0.573715562995655 0.546367091927172
"TGFBR1" 188.246989983313 -0.0876604615193715 0.0822644246625125 -1.06559380776072 0.286607299601361 0.573715562995655 0.546367091927172
"NDE1" 34.4607248976698 0.160883810178139 0.151068461323758 1.06497285249597 0.286888214958748 0.57382146731388 0.546467725730021
"TOPORS" 105.991066611878 0.0914163553059119 0.085859119865288 1.06472504550877 0.287000372799468 0.573955697667246 0.546582736989973
"LPCAT1" 28.393910945613 0.192209012816848 0.180541829541098 1.06462315855227 0.287046495585635 0.573957846870146 0.546582736989973
"ENSG00000269973" 17.136842656193 0.240965988199064 0.226367238905613 1.064491440387 0.287106129953736 0.573971578213403 0.546603077078161
"MRPL20-AS1" 20.7371485438593 0.225349496087224 0.2119135819938 1.06340279828698 0.287599324314032 0.574522262634851 0.54744869677642
"MPP1" 14.8950615554649 0.284235349604856 0.267368009628042 1.06308660486451 0.287742678461293 0.574628442989864 0.547628216754525
"OSBPL1A" 225.756492569969 -0.072785974459059 0.0684884743074166 -1.0627477863261 0.287896343758863 0.574758694117146 0.547737338906549
"SYT17" 25.2805902042449 0.200814850703392 0.188958842798317 1.06274386384621 0.287898123055932 0.574758694117146 0.547737338906549
"DNAJB2" 67.5641980618892 0.123051034185519 0.115812234055633 1.06250462387599 0.288006660000023 0.574885297675121 0.547850488170401
"VPS13D" 35.0056173946077 -0.171295109333998 0.161260400198241 -1.06222674087017 0.288132762921286 0.575046919232473 0.547997007456835
"TMOD2" 12.2681329207851 0.260241602241678 0.24510744173162 1.06174500620275 0.288351461653503 0.575303158930047 0.548319553954873
"ADCK1" 10.4698190677372 0.313629726292785 0.2955079831094 1.06132403934643 0.288542664517825 0.575528729707082 0.548519512117821
"SLC66A1" 29.7737040662993 0.202310403430864 0.190625591138796 1.06129718587239 0.288554864246828 0.575528729707082 0.548519512117821
"PVR" 42.5941427358011 0.160026328153178 0.150857051787629 1.06078122472165 0.288789336679844 0.575906235504444 0.548871784402917
"SPATA20" 20.7488616145492 0.237539708534846 0.223985634937018 1.06051313782529 0.288911216270348 0.576059124647967 0.549009979726805
"SETBP1" 55.7633702633325 -0.133394461258487 0.125824919044975 -1.06015932512388 0.289072122193696 0.57621694110495 0.549222276061734
"ERO1A" 67.2692944865552 -0.117321228185811 0.110715076915661 -1.05966803667745 0.2892956490492 0.57621694110495 0.549372884978953
"HMGN3" 375.237348465277 -0.0800905277181087 0.0755695066674947 -1.05982599662198 0.289223767597126 0.57621694110495 0.549372884978953
"SAMD14" 27.8971166001629 0.190106385003641 0.179411415972802 1.05961141866502 0.289321416642956 0.57621694110495 0.549372884978953
"SORL1" 17.824512217152 0.239530433631329 0.226090592509957 1.0594444951122 0.28939739472024 0.57621694110495 0.549372884978953
"SUPT20H" 129.880517092783 -0.102001911559949 0.0962786316730461 -1.05944496496729 0.289397180838892 0.57621694110495 0.549372884978953
"TNPO3" 117.589034895903 -0.108304923878472 0.102262268354506 -1.05908978571664 0.28955889131555 0.576448411601786 0.54958602421034
"HSD17B14" 24.85356601461 0.208889179181515 0.197258540032622 1.058961397296 0.289617360581686 0.576474736942862 0.549603577201752
"RRN3" 59.0436834480058 -0.139913610564238 0.132146184227744 -1.05877904369231 0.289700419752499 0.57654623177568 0.549656654086626
"SERTAD4-AS1" 55.4703265614106 0.148548437068893 0.140314255227417 1.05868385808791 0.289743781654476 0.57654623177568 0.549656654086626
"HDAC6" 48.4712779360151 0.163112363975419 0.154104450407527 1.05845329933088 0.289848831049761 0.576575168837628 0.549669165676228
"SCAF1" 16.1488377780096 0.352785027728868 0.333272250512641 1.05854906067401 0.289805196233907 0.576575168837628 0.549669165676228
"TFCP2" 62.1341918748257 0.124968041541404 0.118101189422615 1.0581438015346 0.289989887717537 0.576765713301459 0.5498432817548
"THBS1" 220.373415666961 -0.111333110870369 0.105226575441065 -1.05803225471995 0.290040737603247 0.576776812518023 0.549846328705918
"ZNF493" 22.9151048603418 -0.213666535827099 0.201992740092527 -1.05779314508642 0.290149758673843 0.576903569797665 0.549959634247518
"ZNF138" 32.3289761812257 -0.179519038985084 0.169750998044401 -1.05754334910083 0.290263681597822 0.577040032335441 0.550082190889559
"TMUB1" 16.6957822112487 -0.282359469036301 0.267067910198815 -1.05725719284695 0.290394224116209 0.577119452419999 0.550142841276144
"XYLT2" 30.1242129125156 0.184273675565646 0.174291635912987 1.05727205210032 0.290387444454534 0.577119452419999 0.550142841276144
"TRMT61A" 24.7409418411443 0.193939887377087 0.18351259675188 1.05682057150172 0.290593483892449 0.577425386505567 0.55042694506244
"ALDH1B1" 24.6241552955715 0.1976495117908 0.18710949489026 1.05633074316577 0.290817135067451 0.577779684686479 0.550751760229622
"APOLD1" 124.777559043589 0.478905865325606 0.453467202354427 1.0560981319908 0.290923383755629 0.577805615641692 0.550751760229622
"NDUFAF5" 39.9943823584045 0.152482844296207 0.14440597302346 1.0559316980014 0.290999421029666 0.577805615641692 0.550751760229622
"WDR11" 50.9794444366095 0.138570132201604 0.131223164790867 1.05598834186362 0.290973541132362 0.577805615641692 0.550751760229622
"WWP2" 29.1473915300521 0.176103539023994 0.166779707738234 1.05590507030024 0.291011587439976 0.577805615641692 0.550751760229622
"SNRNP25" 209.522491260249 -0.0895800640351145 0.0848771236959131 -1.05540880904554 0.291238395786547 0.578075775154447 0.551087599958072
"ANK2" 48.9096917730108 0.169328257813488 0.16048872742659 1.05507882409337 0.291389275956547 0.578110046701595 0.551097672784705
"NAXE" 115.569126588862 0.0931008707989871 0.0882370328124419 1.05512241098229 0.291369343559842 0.578110046701595 0.551097672784705
"ZNF251" 22.6191702030628 0.209884067080161 0.198928414888916 1.05507333981102 0.291391783997931 0.578110046701595 0.551097672784705
"PPIH" 109.40465791071 0.096563295714461 0.091552160021796 1.05473530817265 0.291546398753829 0.578326742413598 0.551296712698604
"SEPTIN6" 39.3707050519917 0.148812606609618 0.141115824569968 1.05454230284311 0.291634703596122 0.578411855311051 0.551370318380342
"KIAA1958" 39.9040269686832 -0.149991564913849 0.142313959089747 -1.0539483679128 0.291906556684422 0.578666168167708 0.551582637293932
"NPIPA1" 35.2465785324124 -0.225249282541469 0.213732890194469 -1.05388217197887 0.291936866117578 0.578666168167708 0.551582637293932
"RNF166" 18.4358774032418 -0.229774465617861 0.217984506865888 -1.05408622347287 0.291843442919615 0.578666168167708 0.551582637293932
"UBR4" 109.213671445436 -0.10743262360585 0.101941514830857 -1.05386528524815 0.291944598460249 0.578666168167708 0.551582637293932
"KNSTRN" 163.860693817207 -0.0884533880096731 0.083954012374342 -1.05359333649557 0.29206914127574 0.578822978533862 0.551724586615617
"PACSIN3" 15.7123789924666 -0.276768598762466 0.262748731063788 -1.05335846016046 0.292176734971398 0.578946155563077 0.551834476097874
"CDK11A" 74.5758917672757 -0.141112998586589 0.134008557937899 -1.05301482799317 0.292334196221739 0.579168091130645 0.552038497380676
"KC6" 12.0161609310937 0.28142509268227 0.267295322390189 1.05286201855585 0.292404235809614 0.57921678613966 0.552077392128872
"PDE7B-AS1" 15.7812075359964 -0.323614581585849 0.307423644815893 -1.05266653051249 0.29249385339417 0.579304241581708 0.552153231952545
"ENSG00000271741" 29.7367609452777 -0.420138675152571 0.399300640688912 -1.05218632864627 0.292714070636365 0.579559728611894 0.552467550207601
"PGPEP1" 15.8722357993168 -0.285740427311179 0.271593733610175 -1.05208770288238 0.292759313503347 0.579559728611894 0.552467550207601
"CFAP210" 11.5506200562086 0.291325874553072 0.276936216882503 1.05196018719601 0.292817816082678 0.579582961974165 0.552484578299963
"MLF1" 69.3694269919501 -0.115841706123877 0.11015656245924 -1.0516096684366 0.292978670080479 0.579723751435841 0.55269468324356
"RNASEH2B" 56.1410431230272 0.133238799979154 0.126728840358463 1.0513692037446 0.293089054268428 0.57985211807982 0.552809523642106
"KIF3A" 60.4333536673743 -0.120791524641552 0.114901637254377 -1.05126025640641 0.293139075219852 0.579861039803778 0.552810490441626
"MLF2" 200.640986495733 0.0856715657898491 0.0815038857896118 1.05113473989443 0.293196710672564 0.579885018733179 0.552825814145534
"CLSTN1" 140.289433826782 0.0952035424022728 0.0906185421930147 1.0505967112061 0.293443852196715 0.580283737519533 0.553198388254013
"ARHGAP32" 34.8402803929853 0.171401811572068 0.163189075334356 1.05032650758566 0.293568021958481 0.580439194254035 0.55333300002384
"CNN2" 335.395690415475 -0.150617039214068 0.14342596670011 -1.05013787028533 0.293654729507246 0.580448655912059 0.55333300002384
"WWC2" 159.292387270352 -0.0887081524297894 0.0844744716163085 -1.0501178726836 0.293663922455783 0.580448655912059 0.55333300002384
"MTA1" 95.8668781495054 0.12006543083615 0.114355621010252 1.04993029442239 0.293750162059405 0.580529054567842 0.553402110604913
"PSMB2" 303.710175948684 -0.0665430610126438 0.0633867177372548 -1.04979502627778 0.293812362489191 0.580561927803161 0.553425917603628
"CCDC32" 33.3952672110244 0.174239485632687 0.166013298739966 1.04955137302347 0.293924423992838 0.580643075498475 0.553488217620308
"IKBKE" 12.2023750570779 0.275727231727485 0.262720575873274 1.049507564495 0.293944575540787 0.580643075498475 0.553488217620308
"STARD13" 33.1511654639014 0.185132682198119 0.176450061697711 1.04920723980977 0.29408274727227 0.5808259623308 0.55365502546656
"ITPR2" 32.9268665491309 0.19420024001376 0.185205024083313 1.048568962829 0.294376546857731 0.581045946322904 0.553927961276277
"SRSF12" 50.0603072499126 0.129082939847432 0.123088402632446 1.04870107245511 0.29431572051121 0.581045946322904 0.553927961276277
"ZNF503" 133.438944621517 -0.0885407678675719 0.0844338431636734 -1.04864074108219 0.294343497434015 0.581045946322904 0.553927961276277
"KRT18" 406.447710981405 -0.107364468300691 0.102412912469969 -1.04834894068826 0.294477868875711 0.581155905722651 0.554025254231877
"HEATR6" 80.7420985121007 -0.115972146948666 0.110650635153357 -1.04809291684529 0.294595799399144 0.581208590917389 0.554045985210953
"ZFP14" 22.1994148902948 -0.196237434816017 0.187217742441456 -1.04817755121357 0.294556811343195 0.581208590917389 0.554045985210953
"FLAD1" 72.3340241393892 0.13325007051667 0.127157504885699 1.04791353555142 0.294678445441611 0.581209242172093 0.554045985210953
"LAYN" 69.1669446583658 0.119335657274055 0.113881400947559 1.04789418009538 0.29468736397706 0.581209242172093 0.554045985210953
"DUSP12" 82.4611315832585 0.13220643241685 0.126199145693676 1.04760164334041 0.294822180008802 0.581302579393261 0.554112396595495
"RNF34" 87.1017005107856 0.105781368735902 0.100975969254632 1.04758953557705 0.294827760781452 0.581302579393261 0.554112396595495
"TPRG1L" 50.7830311281218 0.140879649090809 0.134492016386985 1.04749451213108 0.294871561935378 0.581302579393261 0.554112396595495
"FAM133B" 204.601250589811 -0.0840359455994802 0.0802436600007978 -1.04725962896813 0.294979850276555 0.5814260941172 0.554222385170522
"MAP2K5" 13.7689929325943 0.275388889913775 0.263015427684972 1.0470446252439 0.295078996940601 0.581441617695669 0.554222385170522
"PITPNM1" 25.4169486582036 0.223163113882319 0.213122134394842 1.04711373370949 0.295047125877708 0.581441617695669 0.554222385170522
"LYST" 32.3286585084631 -0.186998180906114 0.178733634928325 -1.04623945560724 0.295450490621205 0.581736017018947 0.554640245170877
"SSR1" 216.944130313644 -0.0728829081604117 0.0696593264374136 -1.04627638376455 0.295433445650941 0.581736017018947 0.554640245170877
"ZNF330" 106.127046428069 -0.114231221415014 0.109164955566034 -1.04640926955643 0.295372114858309 0.581736017018947 0.554640245170877
"B4GALT1" 57.9022602967601 0.140644007791806 0.13446271707774 1.04597029457981 0.295574747466734 0.581878531748092 0.554780237050521
"EIF3B" 189.29584324558 -0.118672702034409 0.113477801884876 -1.04577899874024 0.29566307950599 0.581962505173152 0.55485276399393
"HOMEZ" 31.1887899564953 -0.170248516539354 0.162875235732036 -1.04526950198524 0.295898429008252 0.581999165845642 0.554943262904602
"TGOLN2" 153.701391901964 -0.0912584939257971 0.0872946423568996 -1.04540773020974 0.295834565485074 0.581999165845642 0.554943262904602
"THEM4" 23.2687151251763 0.210509274225621 0.20134468736494 1.04551690427307 0.295784131944625 0.581999165845642 0.554943262904602
"TMEM199" 79.4085652626263 -0.112459779939162 0.107591867553876 -1.04524424100036 0.295910100961311 0.581999165845642 0.554943262904602
"TOM1L1" 37.8645416173651 0.153856241437162 0.147214698099495 1.0451146755277 0.295969972121977 0.582027074364271 0.554962335636271
"AGTRAP" 54.4681348849249 0.129804458495803 0.12427870750615 1.04446257207317 0.296271426966851 0.58250517405359 0.555403121751716
"WDTC1" 22.7834706102875 0.214789933448747 0.205660462276599 1.04439098828762 0.296304531280223 0.58250517405359 0.555403121751716
"DOCK1" 81.7354322288154 0.103599255449533 0.099223668675878 1.04409821600074 0.296439951188415 0.582681489986361 0.555563695026828
"CCDC90B" 203.946671254777 -0.0795656132553379 0.0762323832217431 -1.04372459436168 0.296612827566586 0.582776989169616 0.555632143414384
"IFFO1" 39.1303187891966 0.163515654789094 0.156669712234069 1.04369665621647 0.296625757378931 0.582776989169616 0.555632143414384
"ZNF592" 49.7155617264552 -0.144253972684765 0.138212149288839 -1.04371412663079 0.296617672002788 0.582776989169616 0.555632143414384
"ENSG00000260400" 12.3765350224908 -0.292218356719054 0.28006737986597 -1.0433859054164 0.296769598699336 0.582868846605427 0.555697135160082
"GLG1" 188.569267987528 -0.0823296636387604 0.0789063195483444 -1.04338491656956 0.296770056494363 0.582868846605427 0.555697135160082
"MAGI2" 13.2574657631537 0.246807032047389 0.236564006256035 1.04329917282627 0.296809754083354 0.582868846605427 0.555697135160082
"RGPD5" 23.0133403450137 -0.816104384413487 0.782447858849745 -1.04301440049081 0.296941623299538 0.583037944592297 0.55585082410103
"BABAM1" 121.301209956602 -0.104376202257158 0.100148630958617 -1.04221297144129 0.297312950437151 0.583252793265801 0.556189288010312
"CSNK1G1" 68.5866904363714 -0.12519834611735 0.120141968443347 -1.04208668910222 0.297371489290844 0.583252793265801 0.556189288010312
"VPS13C" 69.8500912923376 -0.169534384908888 0.162672323068331 -1.04218333955725 0.29732668576371 0.583252793265801 0.556189288010312
"ZDHHC24" 22.0412840014633 0.223299817253133 0.214197603856172 1.04249446881335 0.297182488551419 0.583252793265801 0.556189288010312
"ZUP1" 45.7356741820533 -0.153014933190244 0.146834992697331 -1.04208765485249 0.297371041582907 0.583252793265801 0.556189288010312
"AP3S1" 163.55405842062 0.084613671037693 0.0812622838469006 1.04124160720251 0.297763429811991 0.583751940180732 0.556829083450124
"IQCC" 12.2667928867482 0.289022986376059 0.277685297150045 1.04082927451463 0.297954790826389 0.583870639731675 0.556919586163327
"MTRES1" 48.2864461063874 0.155215411513345 0.149128734455924 1.0408149179273 0.297961455108339 0.583870639731675 0.556919586163327
"RNASEH2A" 180.436570590855 0.0861117292533219 0.082726240164244 1.0409240052776 0.297910819605389 0.583870639731675 0.556919586163327
"NINL" 28.9267250458442 0.191392414246197 0.183918986708081 1.04063434489218 0.298045285037273 0.583945098671367 0.55698303811317
"RASA1" 36.3217369457169 -0.152530321017249 0.146651881855001 -1.04008430773538 0.298300733510312 0.584355726576705 0.557367133597079
"CYB5B" 286.092439654711 -0.0711225922167972 0.0683958139602835 -1.0398676190636 0.298401408285773 0.584367031873307 0.557382653765622
"SLC35A2" 45.0738242456485 0.141073370770275 0.135666837190238 1.03985154877942 0.298408875533843 0.584367031873307 0.557382653765622
"SNAI2" 99.6745153924628 0.117596013422326 0.11310821283062 1.03967705332262 0.298489964950277 0.584367031873307 0.5574408678098
"CIAPIN1" 126.126092015907 0.0941752241460646 0.0906117248964837 1.03932713182154 0.298652620568518 0.58449238964554 0.557623350814774
"MXRA5" 38.1097571169026 0.157029345877469 0.151114048589086 1.03914458876334 0.298737496379543 0.58449238964554 0.557623350814774
"ZMIZ1" 60.4961747641319 0.134434945521064 0.129369247213884 1.03915689714732 0.298731772927264 0.58449238964554 0.557623350814774
"KIFC1" 28.1440504191462 -0.188358450359806 0.181308382550977 -1.03888440076314 0.298858502065373 0.584639363552113 0.557755980956369
"PRELID3B" 117.463783943997 -0.11230388483396 0.10817274820634 -1.03819017909889 0.299181523960624 0.585181424129922 0.558265524155135
"MGAT4B" 122.342387517141 0.120021748488811 0.115684723587194 1.03749003988715 0.299507535178583 0.585729164345407 0.558780474152725
"TRPT1" 38.422185606991 0.155446267056961 0.149855579939525 1.03730716680481 0.299592726800051 0.585805852080946 0.558846038665114
"HAUS1" 181.716328887681 -0.0986643086026847 0.0951848712560313 -1.03655452069998 0.299943517938356 0.586042073616407 0.559126764824655
"Metazoa_SRP" 22.2459523558058 0.284631451118914 0.274518398267944 1.03683925345178 0.299810778319396 0.586042073616407 0.559126764824655
"MIS18A" 111.590032769276 0.0904405670519514 0.0872374194226423 1.03671758805463 0.299867492741192 0.586042073616407 0.559126764824655
"PDHX" 71.755327943556 0.111219848404174 0.107290903397356 1.03661955377771 0.299913196702115 0.586042073616407 0.559126764824655
"ZNF731P" 10.870320354175 -0.290980559629248 0.280896856336669 -1.03589824188169 0.300249617929974 0.586550196572493 0.559603944885009
"DAP3" 230.779346004955 -0.0864295827041306 0.0834763835657576 -1.03537766027019 0.30049257441067 0.586844863667434 0.55996329870987
"DPH2" 46.5317380175072 0.144649188269067 0.139880699563542 1.03408968299703 0.301094238939002 0.587749609058039 0.560990868011496
"NACAD" 65.372967989484 0.119742477479396 0.115828645608064 1.03378984404752 0.301234420497081 0.587756574994816 0.561060460053411
"NUAK2" 172.018120171604 -0.0830463718834005 0.080338374491162 -1.03370739586642 0.301272974523102 0.587756574994816 0.561060460053411
"OSBPL11" 59.3280191804486 -0.122997976546743 0.118989530310808 -1.03368738598653 0.301282331943422 0.587756574994816 0.561060460053411
"FBL" 375.972974751282 -0.0695708662910856 0.0673440012208188 -1.03306701458033 0.30157253845265 0.588232656525599 0.561507247684224
"BOLA2B" 253.926085303145 -0.102408822395342 0.0992249051210538 -1.03208788429078 0.302030949045505 0.588586161179072 0.561798696825272
"GLIDR" 32.485990779813 0.192300122825182 0.186286974459363 1.03227895231683 0.301941458152598 0.588586161179072 0.561798696825272
"GTF2IRD2" 31.746743877175 -0.382371110576074 0.370481124015374 -1.03209336667907 0.302028381002986 0.588586161179072 0.561798696825272
"IGFBP3" 269.277539834206 0.0838838591553009 0.0812616642681302 1.03226853536396 0.30194633670564 0.588586161179072 0.561798696825272
"LTBP1" 41.8856458647406 0.155388064214743 0.150542647755944 1.03218633743346 0.301984834156689 0.588586161179072 0.561798696825272
"RING1" 109.870722603236 -0.0935584115327244 0.0906097238243641 -1.03254272923374 0.301817941459995 0.588586161179072 0.561798696825272
"DOCK7" 100.791617127717 -0.1072615253705 0.104025428606136 -1.03110870878136 0.302489844321823 0.589118867646121 0.562371229053859
"STIM2" 46.9010576614875 -0.144260291685856 0.139886377986268 -1.03126761706574 0.302415339686557 0.589118867646121 0.562371229053859
"TRIB3" 31.8485349808669 0.188845939201211 0.183143586549383 1.03113596691681 0.30247706339414 0.589118867646121 0.562371229053859
"ZNF624" 18.4205233115366 -0.256989150175063 0.249284379795592 -1.03090755379775 0.302584173960076 0.589118867646121 0.562452952628302
"CRNDE" 49.5758380678504 0.134740722076143 0.130725413352403 1.03071559401319 0.302674209843145 0.589118867646121 0.56252666895948
"NAGPA" 12.8746072833213 0.270508915969122 0.262506637733468 1.03048409862984 0.302782813008816 0.589240235305533 0.562634862715334
"BUB1" 166.748359448845 -0.0893220432899023 0.0867036580489867 -1.03019924764231 0.30291648284609 0.58932034019576 0.562695965306844
"THNSL2" 29.1273278828773 0.182488395706261 0.17712913610086 1.03025622844087 0.302889740765015 0.58932034019576 0.562695965306844
"SGK1" 24.806567665227 0.194627019755309 0.188985894197827 1.02984945295217 0.303080681984422 0.589549766284507 0.562907334504001
"COMMD3" 39.8525158223612 0.14993447459661 0.145798087273525 1.02837065561309 0.303775506507225 0.590450606927315 0.563822690435451
"DPYSL3" 135.244356554097 0.0885373732026825 0.0860911687285094 1.02841411622471 0.303755071116328 0.590450606927315 0.563822690435451
"MYO9B" 87.0812439352925 0.119685433759951 0.116351535536182 1.02865366759798 0.303642449287334 0.590450606927315 0.563822690435451
"RFC2" 73.1065199884466 0.129495656330939 0.125920691216346 1.02839060904177 0.303766124194636 0.590450606927315 0.563822690435451
"BIVM" 62.1938931764597 0.115958901098834 0.112878425582361 1.02729020626024 0.304283832649414 0.590656950868787 0.564044067952393
"EID2" 74.2893747265575 -0.115128877639044 0.112000983026862 -1.02792738534654 0.303983986506559 0.590656950868787 0.564044067952393
"GNAZ" 28.6981362666963 0.188811149972929 0.183760802737961 1.02748326715883 0.304192960590619 0.590656950868787 0.564044067952393
"MIR100HG" 35.1505561057604 0.154599561192636 0.150497275053615 1.02725820874537 0.304298895338099 0.590656950868787 0.564044067952393
"PRXL2A" 319.634804353122 -0.0614539781067936 0.0598080192551931 -1.02752070495057 0.304175341039397 0.590656950868787 0.564044067952393
"PSMD10" 98.0681636232908 0.111972169310917 0.108955957854669 1.02768285016842 0.304099037579672 0.590656950868787 0.564044067952393
"SPATA7" 28.533012705227 0.182485882302959 0.177595880632293 1.02753443184186 0.304168880847827 0.590656950868787 0.564044067952393
"SSH1" 62.554706693076 0.120273292363081 0.117079943530644 1.02727494339457 0.304291017514205 0.590656950868787 0.564044067952393
"CNOT11" 69.807287018541 0.117200575782125 0.114106174881522 1.02711861039787 0.304364616435157 0.590694528255953 0.564069783875872
"CERS4" 10.2499715324641 0.339681301358934 0.330746467515762 1.02701414745343 0.304413802403368 0.590700008592949 0.564069783875872
"SESN3" 116.693560603731 -0.108988371050494 0.106142593687111 -1.02681088962054 0.304509520681373 0.590795767169388 0.564153527116013
"CEP57L1" 55.3756475400155 0.134519146811264 0.131049835594501 1.02647322067231 0.304668580073097 0.591014369474928 0.564354572842767
"CNOT8" 86.8095133657878 -0.107369607142263 0.104636830679377 -1.0261167740378 0.304836544543721 0.591160184784101 0.564478417309318
"SLC35D1" 16.1546610897082 0.247548515605056 0.241239143388587 1.02615401517285 0.304818992934234 0.591160184784101 0.564478417309318
"KMT5B" 128.607848771159 -0.0892253582873464 0.0869894996651135 -1.02570262653355 0.305031775937922 0.59144876841045 0.564746279244377
"CRACD" 32.2668255760998 -0.176175801919341 0.171803109003505 -1.02545176825494 0.305150072239357 0.591498108991579 0.564778005407701
"UBR1" 58.345273089494 0.123403438109598 0.120336143207517 1.02548939013935 0.305132329087933 0.591498108991579 0.564778005407701
"FSBP" 18.0692532573242 -0.231118997492925 0.225451172281215 -1.02513992344489 0.305297170164464 0.591662883330489 0.564956612869805
"CREBL2" 43.8392280679919 0.143010106674612 0.139550007049074 1.02479469330532 0.305460070882239 0.591828887334338 0.565164399580958
"DNAL4" 29.7392748126194 -0.206173748320321 0.201213807223445 -1.02465010311826 0.305528314512178 0.591862202917537 0.565180809795765
"TSN" 187.985738659767 -0.0711977390398754 0.0694909423172273 -1.02456142722682 0.305570172733032 0.591862202917537 0.565180809795765
"ATP6V1E1" 172.051773559256 -0.0760557271222708 0.0742683566755588 -1.02406637936692 0.305803923069166 0.592134921553837 0.565425832917753
"LIN54" 33.536584380069 0.164395401674185 0.16052351160744 1.02412039225888 0.30577841364972 0.592134921553837 0.565425832917753
"CCDC92" 29.803360437674 0.174559279877797 0.170528333094903 1.02363798853678 0.306006295139178 0.592410942798667 0.565674005609424
"EVI5" 64.698264682054 0.132468594514715 0.129418486720889 1.02356779059242 0.306039465151937 0.592410942798667 0.565674005609424
"ZNF606-AS1" 17.5287176384145 -0.253087764064151 0.24730584697859 -1.02337962145335 0.306128390805572 0.592493062016374 0.565744722233535
"ADAMTS18" 41.3673899759264 0.148765716605413 0.145391798171087 1.02320569988656 0.306210598519805 0.592562156096724 0.565803002328668
"GPHN" 14.6230224732034 0.250719875189399 0.24512997054228 1.02280384008023 0.306400602031629 0.592839798099466 0.566060410702377
"TMEM179B" 56.1415110959649 0.138946313485984 0.135918246698567 1.02227858923264 0.306649063886809 0.59323044685421 0.566425715030622
"COX10-DT" 11.8097990349879 0.283178390298009 0.277288553013809 1.02124082375628 0.307140355221062 0.59400049573035 0.567239365927618
"KDM1B" 33.3682798155035 0.154377784612898 0.15124362485479 1.02072259086039 0.307385888273589 0.594114624164714 0.567405325637321
"MIDEAS" 29.5834070481479 -0.17455646894278 0.170977719319939 -1.02093108761233 0.307287089183761 0.594114624164714 0.567405325637321
"UVRAG" 43.099840399226 0.144827692383095 0.14187717240693 1.02079629813669 0.30735095865119 0.594114624164714 0.567405325637321
"ATP5MF" 843.739723770738 -0.0791550605114431 0.0775638407550639 -1.02051496858445 0.307484293877076 0.594124566012711 0.567405325637321
"CAMK1" 30.1808738855042 0.20095651364368 0.196913331693117 1.02053279945953 0.30747584185545 0.594124566012711 0.567405325637321
"OTUD4" 76.3658864208212 0.108673428264068 0.106504059865508 1.02036887984646 0.307553547261649 0.594131700428699 0.567439343807596
"DCP1B" 32.2310053018496 -0.179302302221479 0.17578750331809 -1.01999458913202 0.307731026931921 0.594131700428699 0.567444098918409
"GSDMD" 19.6165539688436 0.234237340121691 0.229623542298862 1.02009287800649 0.307684414146 0.594131700428699 0.567444098918409
"MCM2" 172.832534864673 0.105028989007957 0.102959325648512 1.02010175713961 0.307680203511665 0.594131700428699 0.567444098918409
"PIAS1" 109.713811501139 -0.0948378508263549 0.0930037703038531 -1.01972049645417 0.307861038084159 0.594131700428699 0.567444098918409
"SLC43A3" 56.1321889176371 0.13184501228926 0.129291542042354 1.01974970834572 0.30784718019508 0.594131700428699 0.567444098918409
"UQCC4" 35.1338481982162 0.154058189712593 0.151075703266649 1.01974166845796 0.307850994212733 0.594131700428699 0.567444098918409
"SIL1" 33.4040532702614 0.167692720369558 0.164481227841412 1.01952497905258 0.3079538006126 0.594220713858116 0.567521395880557
"KAT8" 42.1843027827979 -0.144910480809921 0.14230409702161 -1.01831559205155 0.308528000903918 0.595238531120052 0.568485752160586
"JDP2" 11.6188307028304 -0.292390083910321 0.287305318632309 -1.01769812442811 0.308821438882887 0.595534123324787 0.568744876557202
"RAB35" 44.034616592941 -0.146686156095028 0.144126377074782 -1.01776065611444 0.308791713673075 0.595534123324787 0.568744876557202
"RPL26L1" 270.030847712781 -0.0995503791012575 0.0978187243485974 -1.01770269203766 0.308819267549201 0.595534123324787 0.568744876557202
"PAN2" 23.5805713907485 0.192671168007981 0.189434091607111 1.01708814064779 0.309111501442351 0.596003274799787 0.569185195432931
"PLEKHA6" 19.6046550031737 0.208752240350152 0.205300922095738 1.01681102169042 0.30924333791159 0.596077060261962 0.569240209548436
"PROSER2" 37.1610550618595 0.165437315757677 0.162693491974704 1.01686498795784 0.309217661106533 0.596077060261962 0.569240209548436
"POLR1F" 179.44883346244 -0.072999113650766 0.0718153495721724 -1.01648344101429 0.309399228938086 0.596197153039951 0.569339451272688
"ZNF567" 16.0606777884316 0.231181568871474 0.227426111987961 1.01651286587405 0.3093852239398 0.596197153039951 0.569339451272688
"SLC25A24" 155.075400402447 -0.0835558434074665 0.0822329265156032 -1.01608743538529 0.309587751751836 0.596382151493503 0.569500677055816
"SPRY2" 34.1761336026836 0.157600675748451 0.155105779599988 1.01608512690435 0.30958885095189 0.596382151493503 0.569500677055816
"MAP2K4" 93.2823438388855 -0.09851564401786 0.0969695225152642 -1.01594440668049 0.309655860782588 0.596421061561747 0.569530117196241
"ASB8" 34.8638523993915 0.173191748076693 0.170569400071168 1.01537408236431 0.309927542703085 0.596763914399275 0.56984207835051
"KAT7" 79.1137117542532 0.114235165903566 0.11250396828092 1.01538788052634 0.309920967899033 0.596763914399275 0.56984207835051
"AP1B1" 76.1299312790959 0.119189068051505 0.117524389037257 1.01416454089134 0.310504245407496 0.597784011897386 0.570808430065871
"C15orf61" 25.311402458051 0.185297736153507 0.182731728118129 1.01404248765009 0.310562479038013 0.59780579323513 0.570821504681227
"NDUFAF2" 143.7050442176 0.0841594423470501 0.0830324580846625 1.01357281584075 0.310786634501162 0.598146904860922 0.571139493225802
"ASB7" 22.6773249124937 0.190221807335166 0.187748095259953 1.0131756973182 0.310976246474279 0.598240730232339 0.571299896040112
"TOP1MT" 58.5342290287493 0.133383041769777 0.13163973635392 1.01324300294229 0.31094410472279 0.598240730232339 0.571299896040112
"TAF4" 21.0904342165632 -0.209505334257207 0.206810127860402 -1.01303227469896 0.311044745152916 0.598282170590777 0.571331736202905
"ZNF845" 11.8731902195285 -0.276452633820116 0.27292524546099 -1.01292437551231 0.311096284391824 0.598290982556411 0.571332419657748
"HSPA14" 63.7769743905729 -0.118871193254012 0.117387431529712 -1.0126398687233 0.311232209213382 0.598372158078942 0.571379032437622
"KCTD21" 21.8805836652055 0.222031396021442 0.219283981017481 1.0125290273882 0.311285174926418 0.598372158078942 0.571379032437622
"KIZ" 14.8298290752606 0.237448206983281 0.234529981572508 1.01244286718144 0.311326350828452 0.598372158078942 0.571379032437622
"TJP2" 45.6323463630483 0.333335815742509 0.329205260050392 1.01254705253338 0.31127656117659 0.598372158078942 0.571379032437622
"BMAL1" 17.3121210578966 -0.221824352396968 0.21914860983624 -1.01220971724497 0.311437791029911 0.598473600807616 0.571452742946831
"GNA12" 88.9663726902793 0.1022098526335 0.100986234215943 1.01211668527951 0.311482265469065 0.598473600807616 0.571452742946831
"RPN2" 403.005151369879 -0.0575307018167743 0.0568464041211175 -1.01203766018689 0.311520047135712 0.598473600807616 0.571452742946831
"ZNF263" 65.7947686021713 -0.12295983870096 0.121537647813583 -1.01170164893728 0.311680726875325 0.598692015847809 0.571653580205302
"CNST" 27.2663145129607 0.181980993513139 0.179991860259192 1.01105124004543 0.311991906003441 0.598824748733825 0.571797382514622
"ELL" 11.0805337348309 0.277168819436789 0.274114797333612 1.01114139817654 0.311948758873356 0.598824748733825 0.571797382514622
"RABGGTA" 16.7788602165093 0.249115679194705 0.246360710317288 1.01118266331457 0.311929011858191 0.598824748733825 0.571797382514622
"TP53INP2" 31.0998217735766 0.162835669146027 0.16106354808615 1.01100262027587 0.312015175681676 0.598824748733825 0.571797382514622
"ZSCAN30" 28.3053542025214 -0.168983125846334 0.167077291272324 -1.01140690371203 0.311821718284463 0.598824748733825 0.571797382514622
"EIF5A" 400.138135719755 -0.119892364816337 0.118658793129445 -1.01039595679645 0.312305624204745 0.599169697032474 0.5722357400509
"ARF5" 95.1588200418346 0.194508062720508 0.192533061545327 1.01025798457329 0.312371705170031 0.599206247451275 0.572262913852103
"NUBP1" 72.6897569619233 -0.1143857919557 0.113268156413085 -1.00986716459425 0.312558936046251 0.599475147398055 0.572511988171332
"HEXB" 183.165210744189 -0.0780680276140476 0.077323236211342 -1.00963218094843 0.312671545690891 0.599510634107997 0.572530416396276
"MORN4" 51.1443349058776 0.142835429519414 0.141462541377211 1.0097049588452 0.312636665968845 0.599510634107997 0.572530416396276
"TRIM5" 55.1229897833511 0.120967394358833 0.119852202073949 1.00930472920469 0.312828512764858 0.599721348350445 0.572723917614757
"ENSG00000293390" 12.5793500611649 0.479809159486234 0.475503675926365 1.00905457471276 0.312948461633477 0.599861042526273 0.572849593868755
"FHOD3" 46.9580646682889 0.141225586710222 0.139994612898884 1.00879300842974 0.313073914831207 0.600011243812336 0.572985302902026
"DDX28" 32.2209722423409 0.167579155801197 0.166175753027993 1.00844529209365 0.313240738832713 0.600191855259276 0.573196671551307
"METRNL" 137.858308390304 0.0871720563235673 0.0864801861747431 1.00800033139876 0.313454303137482 0.600321285083746 0.573336650641965
"PPP1R12B" 17.0850385928489 -0.231269912069821 0.229419676089944 -1.00806485307368 0.313423329234627 0.600321285083746 0.573336650641965
"TBCEL" 27.014948266241 0.17193767726565 0.170579018799077 1.00796497996142 0.31347127459871 0.600321285083746 0.573336650641965
"ZKSCAN1" 134.745158146684 -0.0849593762753039 0.0843360075952387 -1.00739148909037 0.31374667965719 0.600668136064953 0.573746384712117
"SEPHS2" 95.2286803299682 -0.0963307033314883 0.0956443485932245 -1.00717611388816 0.313850149474783 0.600775954696246 0.573841619295141
"EXD2" 31.0721292684644 -0.167222450892036 0.166080278709926 -1.00687722943978 0.313993775708665 0.600818249416354 0.573916271003921
"NFIL3" 41.9440734056387 0.13877770576538 0.137818853874614 1.0069573346738 0.313955277618401 0.600818249416354 0.573916271003921
"ENSG00000260257" 45.7706634241138 0.158219273354352 0.157302433619259 1.00582851589768 0.314498067519238 0.601280364074195 0.574347614449443
"ENSG00000272831" 33.4337478079187 0.169920812799315 0.168938763372162 1.00581304969653 0.314505508688503 0.601280364074195 0.574347614449443
"NUP85" 81.4806298694969 0.105233736069245 0.104632651824702 1.00574471003134 0.31453838996582 0.601280364074195 0.574347614449443
"SPATA6" 26.582321133813 0.188551512390368 0.187403448509081 1.00612616198058 0.314354885227818 0.601280364074195 0.574347614449443
"TARBP1" 24.8831338857963 0.196624400552454 0.19546641294448 1.00592422805806 0.314452020622678 0.601280364074195 0.574347614449443
"TOP3A" 32.6053684486439 0.172297706141255 0.171298865339602 1.00583098317478 0.31449688046233 0.601280364074195 0.574347614449443
"MDK" 575.528574167454 -0.0721296716727002 0.0717524366230217 -1.00525745281182 0.314772896766972 0.601523601160491 0.574650634139153
"RDH14" 74.1200572995142 0.104558775044632 0.104019324461915 1.00518606120072 0.314807265719971 0.601523601160491 0.574650634139153
"ACAT2" 592.959835849564 -0.0995228341482915 0.0990722785946131 -1.00454774594942 0.315114669517944 0.601730669606198 0.574864748148838
"ANKRD26" 128.395836179839 -0.0926878734354209 0.0922528464050528 -1.00471559466532 0.315033816790183 0.601730669606198 0.574864748148838
"ATOX1" 188.227594632062 0.0751379722783958 0.0748252141920135 1.00417984886191 0.315291933239182 0.601730669606198 0.574864748148838
"ERV3-1" 25.8994877413097 0.191148713962306 0.190378014049161 1.00404826112403 0.315355352015052 0.601730669606198 0.574864748148838
"HSDL1" 60.1439220943735 0.12335362910953 0.122864541607165 1.00398070505914 0.31538791394947 0.601730669606198 0.574864748148838
"SMIM14" 42.0038343621616 0.138877518459735 0.13824984780536 1.00454011823043 0.31511834411411 0.601730669606198 0.574864748148838
"TAF13" 82.9867840088523 -0.0997406318015956 0.0993125930545544 -1.00431001481158 0.315229207938988 0.601730669606198 0.574864748148838
"TM9SF2" 182.332184895021 -0.0782417697010142 0.0779190504582652 -1.00414172453143 0.315310306417077 0.601730669606198 0.574864748148838
"WDFY2" 66.4001792074401 0.117147318744062 0.116661527508439 1.00416410830545 0.315299518966989 0.601730669606198 0.574864748148838
"CMTR2" 46.7237716862736 -0.159192568962979 0.158611134268255 -1.00366578738249 0.315539732999789 0.601840080561425 0.574953762838715
"CTSZ" 27.560246327841 0.214201874998541 0.213404636962254 1.00373580465558 0.315505974137358 0.601840080561425 0.574953762838715
"PPP1R3B" 25.1104261497065 0.191362316584806 0.190690084311267 1.00352526077046 0.315607495133542 0.601879223992885 0.574983405231054
"AMZ2" 156.946529882663 0.0802210598527281 0.0799564891478063 1.00330893349297 0.315711827136071 0.601988085833686 0.575079651191088
"BDH1" 11.19501495358 0.288945613479876 0.288152921578827 1.00275094174547 0.315981044283215 0.601995472490971 0.575126233636413
"EXOC6" 43.6367447661107 0.146952813853085 0.146527998875227 1.00289920684864 0.315909495357485 0.601995472490971 0.575126233636413
"FEZF1-AS1" 14.7415188721159 -0.256492466081445 0.255701661662125 -1.00309268392774 0.315816144293724 0.601995472490971 0.575126233636413
"LIX1" 227.866679127451 -0.0662121877545434 0.0660378637146054 -1.00263975892212 0.31603470523425 0.601995472490971 0.575126233636413
"MAN2A2" 42.8092873594914 0.142204085048379 0.141833128597956 1.00261544290879 0.31604644184068 0.601995472490971 0.575126233636413
"RFC3" 70.7867484197475 0.119022740997014 0.118664413350313 1.0030196723397 0.315851369642811 0.601995472490971 0.575126233636413
"ENSG00000261067" 20.9157353804686 0.228309179768832 0.227860536728058 1.00196893699636 0.316358595690254 0.602296144260493 0.575511194522342
"RBM15" 46.0223191483462 -0.160184936508832 0.159870979754745 -1.00196381328599 0.316361070390304 0.602296144260493 0.575511194522342
"ASPHD2" 17.6616104769844 0.236241329246819 0.235897791312734 1.00145629991775 0.316606257144103 0.602296144260493 0.575531129207378
"KIF22" 220.61783971766 -0.0961580395501856 0.0960228684540081 -1.00140769692005 0.316629744467215 0.602296144260493 0.575531129207378
"SLC37A3" 53.633388189447 0.129575424023504 0.1293623287129 1.00164727484982 0.316513979875882 0.602296144260493 0.575531129207378
"STRN4" 66.1196763744263 0.121297878440649 0.121093699954248 1.00168611981035 0.31649521252109 0.602296144260493 0.575531129207378
"UBE4A" 66.6246385737489 0.113057028564595 0.112887700966376 1.00149996498086 0.316585157045076 0.602296144260493 0.575531129207378
"ENSG00000256646" 68.367271054116 -0.283697364768586 0.28340891334621 -1.00101779234453 0.316818206618616 0.602419403129536 0.57571930173545
"TIMMDC1" 116.07076868953 0.086774990820789 0.0866900185430256 1.00098018525306 0.316836388067736 0.602419403129536 0.57571930173545
"KIF3B" 119.16076403824 -0.0886687820659862 0.088622868051374 -1.00051808314966 0.317059850900139 0.602754336066648 0.576031613268948
"SNIP1" 37.5788055998786 0.149500090897775 0.149500198235257 0.999999282024478 0.317310855321153 0.603051552453284 0.57639385236961
"MPST" 117.973814402052 0.124179652804874 0.12424647532225 0.999462177762368 0.317570852326615 0.60334814811905 0.576772305966002
"CD2BP2" 176.947658144675 -0.0917578685993369 0.0918256938660623 -0.999261369406863 0.317668093835664 0.60337048055459 0.576855087944223
"FAM210B" 135.705684955127 -0.0891658999913314 0.0892699310827431 -0.998834645774339 0.317874799683905 0.603673099235749 0.577136587523656
"DNAH5" 17.9674866648041 0.2303010078477 0.230769227196828 0.997971049455705 0.318293397235102 0.604017899042663 0.577520973923814
"GPX7" 81.0849450628817 0.111922586849844 0.112134321812706 0.998111773813414 0.318225161501219 0.604017899042663 0.577520973923814
"UBE2N" 232.309192172808 -0.0829343344332406 0.0830995852652502 -0.998011412072851 0.318273824854149 0.604017899042663 0.577520973923814
"ZNF18" 14.0107402486971 0.231264301327256 0.231687728361181 0.99817242355942 0.318195756044192 0.604017899042663 0.577520973923814
"SP8" 22.5423558847581 0.19112317063638 0.191565868376996 0.997689057323382 0.318430161043351 0.604097480919198 0.577581412964597
"UQCC6" 67.2123908815593 0.117747298158381 0.118018266192551 0.997704016141638 0.318422905175985 0.604097480919198 0.577581412964597
"IARS1" 213.545024733187 -0.0760727008659454 0.076317932410699 -0.996786711366419 0.318868049818019 0.604802861851162 0.578281735304207
"ACOT7" 216.883221804085 0.0674611972304249 0.0677056270358611 0.996389815497805 0.319060779484364 0.604802861851162 0.5782893972046
"ACSL4" 82.6191588614813 -0.103240963928509 0.103615408168008 -0.996386210833702 0.319062530231624 0.604802861851162 0.5782893972046
"ENSG00000285991" 16.3726773111383 -0.334112581137807 0.335371975992751 -0.996244782077525 0.319131225647031 0.604802861851162 0.5782893972046
"LMO4" 106.868149932636 0.0982670270234359 0.0986284613743925 0.996335395017625 0.319087211605591 0.604802861851162 0.5782893972046
"ROBO3" 20.1053900319256 -0.223009866464639 0.223775184369543 -0.996579969726939 0.31896843249998 0.604802861851162 0.5782893972046
"ADAM23" 14.501904958262 -0.252658239255708 0.253706543401254 -0.995868044507279 0.319314263559435 0.604802861851162 0.578357393861954
"CHMP1A" 95.2659133064739 0.127661535023197 0.128193831327085 0.995847722949081 0.319324138738935 0.604802861851162 0.578357393861954
"SMAD2" 145.278129163364 -0.0860064234477988 0.0863516061901965 -0.996002590367139 0.319248886581607 0.604802861851162 0.578357393861954
"ENSG00000288637" 45.1121519059476 0.262357502254537 0.263515996962782 0.995603702539514 0.319442735083837 0.604927152766216 0.578460576905191
"RCAN1" 76.9078352135561 0.108731873666398 0.109221477413037 0.995517330856212 0.31948471948543 0.604927152766216 0.578460576905191
"HIBADH" 42.7251473363402 0.133585346598863 0.134213732596063 0.995318020108332 0.319581616201354 0.60502070906708 0.578542205983191
"OTULIN" 26.3337249376263 0.181637822787953 0.182520484455556 0.995164040517229 0.319656487929764 0.605072546830059 0.578583942976778
"KNOP1" 201.236761117301 -0.101332544623533 0.101861818133433 -0.994804004880344 0.319831598054898 0.605314080632421 0.578793552279549
"COX19" 52.1093529784546 -0.129256631782405 0.129954727078846 -0.994628165422428 0.319917143692798 0.605316318420021 0.578793552279549
"NUB1" 110.594060785694 -0.0946110379913988 0.0951241122112966 -0.994606265351963 0.319927799092726 0.605316318420021 0.578793552279549
"SELENOK" 302.595237752165 -0.0621196149140072 0.062465881989104 -0.994456700776958 0.320000575399902 0.60536411747144 0.578831431219068
"CAVIN2" 23.2110019422723 -0.206481772557335 0.207711234458682 -0.994080908023335 0.320183479363104 0.605445195554643 0.578979237215423
"PNPO" 16.688757871791 -0.228915271908571 0.230279506197871 -0.994075745984411 0.320185992280605 0.605445195554643 0.578979237215423
"ZNF772" 21.7264796096239 0.203315389443395 0.204561738536905 0.993907222814861 0.32026803764814 0.605510471535087 0.57903382583859
"ENSG00000286192" 111.039080489621 0.0930514349963476 0.0936325410192205 0.993793759984004 0.320323284676277 0.605525069741906 0.579039954135553
"PDLIM5" 183.163715724266 0.073021200966331 0.073501971116855 0.993459084930394 0.320486280077239 0.605708409253906 0.579240822813605
"TMEM98" 192.777821893995 -0.0704251691678718 0.07092800834982 -0.992910569552888 0.320753538458767 0.606068639107689 0.579630038910923
"ARL13B" 59.6468620301395 0.119160580837854 0.120065332793757 0.992464502993073 0.320970987070134 0.606203246256817 0.579703900736882
"ASAP1" 164.109850220439 -0.0880567330331525 0.0887342632650377 -0.992364502651456 0.321019748468209 0.606203246256817 0.579703900736882
"PALD1" 19.6683805428401 0.228944735903747 0.230661732931904 0.992556212049858 0.320926272858612 0.606203246256817 0.579703900736882
"SHQ1" 21.8461285738132 0.201315573349663 0.202893764748808 0.992221587483974 0.32108944406371 0.606203246256817 0.579703900736882
"TCEAL2" 10.5792557931247 -0.292789378301361 0.295126372630955 -0.992081377517162 0.321157830015973 0.606203246256817 0.579703900736882
"TRIM22" 22.4884793882689 -0.19893640718866 0.200474736668572 -0.992326566900774 0.321038247673509 0.606203246256817 0.579703900736882
"ZFP36" 25.1847073532324 0.176677246994559 0.178077980704916 0.99213415547047 0.321132087001963 0.606203246256817 0.579703900736882
"ZNF14" 13.5835456051301 -0.285658244052829 0.28797605293473 -0.991951383254685 0.321221241863441 0.606233127326632 0.579724646298235
"ALDH2" 102.563803965513 0.0915717776884768 0.0923531263597456 0.991539553645155 0.321422188383811 0.606454224419305 0.579920418864031
"FXYD6" 256.004970161824 -0.0911006121586227 0.0918801054719745 -0.991516190481632 0.321433590574018 0.606454224419305 0.579920418864031
"PGLS" 101.861025121082 0.177458417556341 0.17906236750589 0.99104250674282 0.321664824798362 0.606621008400818 0.58015012658674
"TACC3" 198.547244455396 -0.119584710624925 0.120653816688638 -0.991139061381934 0.321617681718357 0.606621008400818 0.58015012658674
"BEX1" 186.432833902655 -0.0877895966658362 0.0886701681321318 -0.99006913503329 0.322140328307991 0.607396857474594 0.580876431675809
"NECAP1" 27.3395372810606 0.181491953130348 0.183324239161457 0.990005216770625 0.322171569171439 0.607396857474594 0.580876431675809
"ARID1A" 150.448136838923 -0.0835795109046972 0.0845267473405532 -0.988793648570911 0.322764112417612 0.608423961579049 0.581850836172918
"BCKDHA" 18.60493252583 0.849171721734781 0.85905303102922 0.988497439695195 0.322909087735718 0.608508421626569 0.581876694514466
"CSRNP3" 17.9485090201022 -0.215695109294377 0.218249168403169 -0.988297508176188 0.32300696543835 0.608508421626569 0.581876694514466
"DAAM1" 200.256946245032 0.0683565414558198 0.0691795614604565 0.988103133537394 0.323102141278998 0.608508421626569 0.581876694514466
"LRRC8B" 20.3675998776662 0.199373221415426 0.201678768670518 0.988568220292648 0.32287444129549 0.608508421626569 0.581876694514466
"MYNN" 43.0957470801237 0.136137794785324 0.137744316634814 0.988336928239671 0.322987665573416 0.608508421626569 0.581876694514466
"RBM19" 63.659431855058 0.116213233019083 0.117609205259417 0.988130416855936 0.323088780857195 0.608508421626569 0.581876694514466
"TRIM61" 16.6412627696974 -0.233995329437615 0.236832771509869 -0.988019216875412 0.323143236851532 0.608508421626569 0.581876694514466
"FPGT" 28.6382552782642 0.164896220083765 0.166924756590204 0.987847599434162 0.3232272917601 0.608576758432901 0.581934205061799
"DHX8" 76.3786717179072 -0.105348593184997 0.106752581746367 -0.98684820040507 0.323717061242334 0.608633642454739 0.58200406592618
"EFHD2" 37.4771138127265 0.145029584303624 0.146841694877626 0.987659427552151 0.323319471093593 0.608633642454739 0.58200406592618
"LDLRAD3" 48.7100669161379 0.140211600325661 0.142032330335731 0.987180876313397 0.323553975096121 0.608633642454739 0.58200406592618
"LINC00938" 22.7868793132912 -0.209081375577709 0.211857317480812 -0.986897115775315 0.323693078332349 0.608633642454739 0.58200406592618
"MIR22HG" 44.159287587249 -0.140462116468705 0.142264590332953 -0.987330130006145 0.323480824562154 0.608633642454739 0.58200406592618
"POLL" 20.2347359967295 -0.211375186328499 0.214200229367111 -0.986811204418601 0.323735200919533 0.608633642454739 0.58200406592618
"PPWD1" 78.3938859075459 -0.107624982656851 0.109053651675759 -0.986899393124811 0.323691961789879 0.608633642454739 0.58200406592618
"UBE3C" 63.4299592804224 0.113507646628451 0.1149714905699 0.987267765824439 0.32351138847947 0.608633642454739 0.58200406592618
"VTI1A" 32.2153285357163 -0.196200409750409 0.198819508197088 -0.986826753217381 0.323727577033745 0.608633642454739 0.58200406592618
"DPH7" 63.3759128555853 0.119780059730652 0.12139940599921 0.986661003361349 0.32380885351304 0.608682296047454 0.582031607160131
"CYBA" 20.4962050237153 0.209993690774475 0.212891318836464 0.986389167591117 0.323942178661922 0.608695162658569 0.582031607160131
"DUSP23" 44.9524099201599 0.138468397717216 0.140383960553585 0.98635483121565 0.323959021896849 0.608695162658569 0.582031607160131
"ITGA1" 29.1137563731559 -0.194110341357534 0.196769853173844 -0.986484150018854 0.323895589314927 0.608695162658569 0.582031607160131
"RASL11B" 55.4477169172401 -0.276616078281376 0.280528068452754 -0.98605490640222 0.324106170126982 0.608881851015611 0.582202299813044
"ITPRIPL1" 10.6231266265626 0.280874231181763 0.284889029562727 0.985907500941238 0.324178505713046 0.60892795832079 0.582238570820632
"CLASP2" 53.3753097950854 -0.124202806447894 0.126051306324383 -0.985335337408307 0.324459380424516 0.609275897713891 0.582555626599155
"SAV1" 51.2200938687015 0.139181007892939 0.141248616053843 0.985361922695824 0.324446326215027 0.609275897713891 0.582555626599155
"XRN2" 248.679206512933 -0.0664398354794651 0.0674400390806229 -0.985168994342336 0.324541067847646 0.609339485034904 0.582608611509134
"POMT2" 41.8806390492559 0.139795654185305 0.141930219061438 0.984960462329666 0.324643492246597 0.609441982424326 0.582698799939801
"MED22" 48.5496806291537 0.138423377847868 0.140571502577367 0.98471863293688 0.324762297623858 0.609575196527044 0.58281835668081
"MAPK8IP3" 16.5070813992576 0.253683898027514 0.257677851493513 0.984500206584112 0.324869629930566 0.609686839732707 0.582917288736092
"COL4A2" 282.139971920956 0.0760888965000692 0.077307770683164 0.98423348426266 0.325000725648383 0.609753238917103 0.582965157042545
"MIRLET7IHG" 17.9332893119801 -0.21835660588376 0.221853816968854 -0.984236416876322 0.324999284062971 0.609753238917103 0.582965157042545
"MLLT6" 29.1931394290939 0.18233140787808 0.185322694179594 0.983859039419017 0.32518482574933 0.609919014407805 0.583196711404481
"RNF169" 46.2132099599711 -0.142358540929974 0.144708831473383 -0.983758485785012 0.325234275650699 0.60992197616508 0.583196711404481
"SUN2" 28.0221013070874 0.17584447037537 0.178798216282195 0.98348000350203 0.325371252191963 0.610027787884354 0.583282256695446
"ZNF675" 25.3461512616384 -0.177113140692878 0.180093856795085 -0.983449096181008 0.325386456829297 0.610027787884354 0.583282256695446
"CCZ1B" 121.454011192032 -0.0924418636865127 0.0940624310251551 -0.98277136449717 0.325719978301358 0.610240525240073 0.583567583244912
"CXCR4" 12.08510993122 0.252133587049989 0.256525640959918 0.982878694334437 0.325667144941198 0.610240525240073 0.583567583244912
"KIAA2026" 59.4591232899268 -0.117937349070468 0.119978597786757 -0.982986559653608 0.325614053603825 0.610240525240073 0.583567583244912
"MARCHF9" 31.9909529632196 0.162764190624347 0.165629434617114 0.982700876813409 0.32575467905835 0.610240525240073 0.583567583244912
"ELOVL1" 59.7882933680463 0.117997684187258 0.120126935153932 0.982274991333581 0.325964391624437 0.610402672578555 0.583757612838239
"MED26" 24.5944592564943 0.187622921863179 0.191014824278331 0.982242726825175 0.32598028274073 0.610402672578555 0.583757612838239
"UQCC1" 52.3804688989012 0.129146407404081 0.131491295287666 0.982166972509817 0.326017595706543 0.610402672578555 0.583757612838239
"FAM156B" 20.5148976947335 0.398447694295594 0.4058432937842 0.981777204152748 0.326209620915955 0.610520171694322 0.583845866914485
"FNTA" 148.23450913456 -0.078356691607302 0.0798134621133373 -0.981747809611785 0.326224105556467 0.610520171694322 0.583845866914485
"RNF214" 86.1097871557275 -0.117631196823899 0.119810537609346 -0.981810107617136 0.326193407691902 0.610520171694322 0.583845866914485
"ENDOG" 39.1392337606895 0.145230834994678 0.147953007492169 0.981601100622204 0.32629640505848 0.610535853781274 0.583845866914485
"SLC2A4RG" 168.433515949515 0.111167039363993 0.113258200286133 0.981536339824784 0.326328323071225 0.610535853781274 0.583845866914485
"ZDHHC21" 32.1162129068027 0.149450377449288 0.152294236200719 0.981326550351631 0.326431733862983 0.61063965954313 0.583937318217569
"SOCS6" 50.1250697139039 -0.131250966373726 0.133770711256546 -0.981163702733201 0.326512020448741 0.610700183872198 0.583987381119757
"RUNX2" 16.7256995001976 -0.24364581100171 0.248372381045522 -0.98096982432622 0.326607622458696 0.610789331828306 0.584064816203363
"SPPL2B" 18.4932136090105 -0.245115294704991 0.249921138520161 -0.980770558890592 0.326705899777317 0.610793817910901 0.584147009914095
"POC1B" 37.2672197365406 0.167877741064768 0.171225915608089 0.980445865735744 0.326866078948978 0.611003625570558 0.584339839504369
"TEX2" 40.7923273609222 0.146465555750074 0.149424679430296 0.980196553263459 0.326989105578098 0.611143933426808 0.584466200237721
"STRIP1" 51.1877619275821 -0.128983101892373 0.131689606944101 -0.979447846230744 0.32735874597667 0.611745054633141 0.585033251852672
"EIF2B2" 55.6427906674169 0.123573426771949 0.126189672529326 0.979267354412309 0.327447896252845 0.611821916139829 0.58509892935818
"MAP4K2" 13.5025478496663 0.242375899432976 0.247590351704743 0.978939194375454 0.327610024625112 0.612035091458733 0.58529496559424
"RSAD1" 41.0719803259531 0.159505162078722 0.162997322598461 0.978575350416393 0.327789843634174 0.612251125596458 0.58552253943676
"MYO5A" 101.224663192784 -0.101615497189831 0.103857514262745 -0.978412567556335 0.327870314934184 0.612251125596458 0.585540396990468
"POLR2J" 222.254632846866 -0.0789200444864391 0.0806878782617103 -0.978090466457214 0.328029582581041 0.612251125596458 0.585540396990468
"RNF152" 48.3196245037056 0.137975836904454 0.141076004663181 0.978024840112757 0.328062038650579 0.612251125596458 0.585540396990468
"RWDD4" 74.3167338800394 0.108127592690745 0.110530705828703 0.978258411362346 0.327946533480072 0.612251125596458 0.585540396990468
"SMG9" 59.5044272584989 0.126112782159681 0.128918913591058 0.978233361163145 0.327958919989364 0.612251125596458 0.585540396990468
"ENSG00000275764" 19.1519803059988 0.198305996591864 0.202934350681216 0.977192850427661 0.328473686875623 0.612830157774925 0.586164323337421
"SLC38A6" 20.7441583997064 0.193334559570358 0.197864436213643 0.977106160510855 0.328516598195019 0.612830157774925 0.586164323337421
"METTL3" 159.298468166258 -0.0816253805631841 0.0835995733916335 -0.976385132742233 0.328873646209771 0.61331661685578 0.586707642367519
"ZNF331" 44.160160904328 -0.1482257621417 0.151881238205708 -0.975932010383954 0.329098157964211 0.613645489627106 0.587014382081211
"ENSG00000266086" 13.0023681611273 0.268033325557744 0.274821162333479 0.975300894887062 0.329411026722146 0.614138994946864 0.587478601561968
"CMIP" 33.8409128429804 0.153319077097752 0.157317946239347 0.974580972882072 0.329768155562401 0.614535040225326 0.587833848181636
"COBLL1" 15.4636684607441 -0.228155367475 0.234089440950287 -0.974650400927108 0.329733703747723 0.614535040225326 0.587833848181636
"STARD4" 77.2172925741967 -0.11940204917511 0.122514748434622 -0.97459326897959 0.329762053782252 0.614535040225326 0.587833848181636
"MRPL9" 177.221438299548 -0.0781555303310639 0.0802756002838978 -0.973590107762056 0.330260099983797 0.615175566566776 0.588508962854854
"ORC1" 31.414055998901 -0.170841012309095 0.175470996091808 -0.973613965351344 0.330248249596381 0.615175566566776 0.588508962854854
"RABIF" 46.6442992207292 0.137382509369884 0.141122290811061 0.973499711351883 0.330305003601233 0.615175566566776 0.588508962854854
"AFG3L2" 149.590484885493 -0.0821081127403217 0.0843850491817475 -0.973017300297807 0.330544703842305 0.615289806255241 0.588586747681915
"FBXO9" 79.9352325915968 -0.106465518668858 0.109421259527563 -0.972987508355624 0.330559510542118 0.615289806255241 0.588586747681915
"FLNA" 298.969552517352 0.149850624419684 0.153980639698706 0.973178347049974 0.330464670472599 0.615289806255241 0.588586747681915
"TIGD1" 19.9034700621573 -0.203088414839363 0.208700435149835 -0.973109685629344 0.330498790737544 0.615289806255241 0.588586747681915
"NUP50" 207.659724979386 -0.0649732208601393 0.0668027460214621 -0.972613024609272 0.330745666884091 0.615546383548087 0.588824317032487
"LRP2" 204.896286661482 -0.0680804727697094 0.0700411908372598 -0.972006214570137 0.331047456892786 0.616018058751422 0.589267639672381
"ALDOA" 422.172343129143 -0.110209529668292 0.113462547514017 -0.971329589216893 0.331384178708798 0.616035681304505 0.589323273340957
"C12orf57" 270.020800544277 0.102357527942609 0.105377757174899 0.971339025300406 0.33137948133075 0.616035681304505 0.589323273340957
"MON1A" 11.8021250311448 0.280656832522014 0.288947580960971 0.971307084795849 0.331395381811559 0.616035681304505 0.589323273340957
"PARD3B" 27.8691579976737 0.179569408056469 0.184823301539754 0.971573424781856 0.331262808710631 0.616035681304505 0.589323273340957
"PRH1" 10.983329842319 -0.279225884100641 0.287361210026467 -0.971689547364179 0.331205018398452 0.616035681304505 0.589323273340957
"RCOR2" 18.2879920479552 0.234714405187872 0.241554463022374 0.971683165159036 0.331208194438432 0.616035681304505 0.589323273340957
"ABRAXAS1" 43.1544809264739 -0.139599238624482 0.143913073712546 -0.970024717165859 0.332034171872308 0.616627266407569 0.590060405736235
"CCDC6" 120.003640921456 -0.0900483358745102 0.0928578752808364 -0.969743660429133 0.332174281831388 0.616627266407569 0.590060405736235
"CHAC2" 13.1176585200625 -0.295486737550399 0.304732171919196 -0.969660458524713 0.332215766247548 0.616627266407569 0.590060405736235
"COQ7" 37.9902309034328 -0.152907708039287 0.157587169752648 -0.970305566622544 0.331894203395678 0.616627266407569 0.590060405736235
"DCTD" 112.572381435945 0.0839335206618542 0.0865743458795878 0.969496446194273 0.332297552492124 0.616627266407569 0.590060405736235
"GPATCH8" 83.6368595941121 -0.110641510256201 0.114105221132097 -0.969644589077252 0.332223679123945 0.616627266407569 0.590060405736235
"MRPL18" 162.799617740298 0.0849876292773155 0.0876749593128373 0.96934894459508 0.332371116617786 0.616627266407569 0.590060405736235
"ORAI1" 51.5078599255291 0.131039702651414 0.135175626044436 0.969403334653965 0.33234398919863 0.616627266407569 0.590060405736235
"SNX29" 16.1138551119713 0.226485067411187 0.233455038281909 0.970144268797895 0.331974585611099 0.616627266407569 0.590060405736235
"TCF4" 148.668200621506 -0.0855547489860536 0.0882029139523255 -0.969976445815575 0.332058232969363 0.616627266407569 0.590060405736235
"ZDHHC7" 100.657732514925 0.0904456133571183 0.0933093988824729 0.969308713166594 0.332391183242067 0.616627266407569 0.590060405736235
"TEPSIN" 18.4679653697554 0.209897947357083 0.216629612109111 0.968925463668206 0.332582379588223 0.616829925795472 0.590305968921014
"BACE1-AS" 15.2614850026491 -0.236828496196068 0.244485156655639 -0.968682514045808 0.332703619602433 0.616829925795472 0.590406523145835
"TGIF2" 79.1274293286875 -0.103602790348575 0.106961373161234 -0.968600040244476 0.33274478328468 0.616829925795472 0.590406523145835
"CHMP4B" 122.738426172787 -0.0913339645240329 0.0943249147480931 -0.968290984073 0.332899066247478 0.616829925795472 0.59052465619722
"ZNF286A" 145.15090822469 -0.100484434743372 0.103782998183764 -0.968216726264241 0.332936143135975 0.616829925795472 0.59052465619722
"CTSD" 80.6027359362836 -0.144219067290369 0.149065547386111 -0.967487590655746 0.333300341793149 0.616876765657541 0.59052465619722
"DMWD" 29.6750026090897 0.175677420088384 0.181543289183668 0.967688868469551 0.333199779107763 0.616876765657541 0.59052465619722
"IFNAR2-IL10RB" 30.4271884817371 0.171311884127713 0.17700971005209 0.967810658959333 0.333138939494158 0.616876765657541 0.59052465619722
"LRRC2" 12.185956914052 0.246260253469722 0.254466092222556 0.967752722254021 0.333167880488344 0.616876765657541 0.59052465619722
"NMRAL1" 46.4978206181244 0.146037545860243 0.150893544071303 0.967818383212172 0.333135081137827 0.616876765657541 0.59052465619722
"NUDT22" 28.2659032527025 0.177309934848621 0.183241689136658 0.967628794975729 0.333229791055183 0.616876765657541 0.59052465619722
"TVP23A" 13.9469749185273 0.240791990455017 0.24887802001199 0.967510069565069 0.333289109879487 0.616876765657541 0.59052465619722
"MME" 19.6775347578984 0.197253247529153 0.203927177725334 0.967272973271024 0.333407590787284 0.616877507801059 0.59052465619722
"P3H4" 56.524033906073 0.127719461100752 0.132041252425545 0.967269385548803 0.333409383839654 0.616877507801059 0.59052465619722
"SNX7" 85.4691500522474 0.0989761640040494 0.102333084486075 0.967196137017811 0.33344599295392 0.616877507801059 0.59052465619722
"ABHD4" 30.6976758445488 0.211273095391026 0.218581260455749 0.966565454652949 0.333761310988055 0.617311957189858 0.590916795872915
"ARAP3" 39.8644275039353 0.149486936444614 0.154666063463371 0.966514134369342 0.333786977705874 0.617311957189858 0.590916795872915
"EXOSC2" 59.2119419117357 0.117430792280526 0.121509155873752 0.966435750755579 0.333826182013823 0.617311957189858 0.590916795872915
"CCDC144NL-AS1" 97.2982235464093 0.0990807183193097 0.102572610690307 0.965956873404145 0.33406576156174 0.617486126223434 0.59124715384346
"EMG1" 145.477988108471 -0.0802197358536266 0.0831089606034737 -0.965235701074015 0.334426769040566 0.617884493089595 0.591698511029466
"GOLGA6L9" 27.0794597904247 -0.169485368404968 0.175587926206567 -0.965245003267369 0.334422110909096 0.617884493089595 0.591698511029466
"CDK8" 40.3769346297836 -0.147614283230159 0.153035485968476 -0.96457551852102 0.334757466395118 0.618316161110495 0.592095971767446
"G6PC3" 53.2957015449863 0.152306724001544 0.157888034151432 0.964650201771878 0.33472004563961 0.618316161110495 0.592095971767446
"BEX2" 113.48698250592 -0.0966386692415493 0.100223239075938 -0.964234145020271 0.334928549168667 0.618394639559753 0.592147268395323
"BPHL" 44.475257547592 0.136280611243378 0.141340575005756 0.964200203924654 0.33494556216952 0.618394639559753 0.592147268395323
"POMGNT1" 75.0349669029265 0.10950723079793 0.113565515335936 0.96426481642775 0.334913175580469 0.618394639559753 0.592147268395323
"ENSG00000247134" 48.6017709946113 0.130995841135195 0.135908814926821 0.963850955552287 0.335120655530952 0.618538645823534 0.592269268701901
"RAPH1" 29.4128724826455 -0.173913577710374 0.180432402548877 -0.963871096618932 0.335110556338595 0.618538645823534 0.592269268701901
"IFI16" 19.0541446313537 -0.203993806212115 0.211678056137201 -0.963698410381725 0.335197151540761 0.618590224186101 0.592310712787488
"NTAN1" 90.8086901116119 -0.103980679683791 0.107933669742586 -0.963375746713488 0.335358993015006 0.618799265750063 0.592497049814311
"SNHG33" 38.4967264147492 0.140302559318967 0.145651371283818 0.963276611008161 0.335408727554743 0.618801418733707 0.592497049814311
"CNOT2" 199.398118340327 -0.0698410669315083 0.0725457534625717 -0.962717507201042 0.335689308465669 0.619167679756202 0.592831856891781
"FANCG" 64.0299958634653 0.113019951511121 0.117400473828663 0.962687354022649 0.335704444843877 0.619167679756202 0.592831856891781
"SIPA1L2" 135.402028461423 -0.0786292781717128 0.0816999082765064 -0.962415745995682 0.335840807217416 0.619329530287611 0.592978882572686
"PIM1" 28.8168340809061 0.189187504473863 0.196629806229802 0.962150693739474 0.335973912597947 0.619485328568805 0.593120111947617
"CCDC160" 53.4191403227129 -0.134741439034037 0.140058432288018 -0.962037321372787 0.336030856914582 0.619500672543581 0.593126865050304
"DUT" 165.597277182006 -0.0813250869481781 0.0845747613945347 -0.961576309613253 0.336262476434016 0.61974833100619 0.59344188586411
"GRIA1" 210.061843073276 0.0678222155863579 0.0705475477151546 0.961368860902145 0.336366735415975 0.619818938950262 0.593493598306413
"NAGK" 63.8905717640686 0.128770605885027 0.133953745499087 0.961306497293164 0.336398082006205 0.619818938950262 0.593493598306413
"CASTOR1" 14.7029764114264 0.271256761570197 0.282271675923574 0.960977613792327 0.336563423866121 0.620033918952899 0.59369149935057
"FLRT2" 38.708307203603 -0.138663437600543 0.144334816555498 -0.960706785165909 0.336699618640672 0.620195148344774 0.59383793109173
"KLHL2" 23.4783137399256 0.194029334858425 0.202012956781838 0.960479654124189 0.336813866021843 0.620315910231902 0.593945614023989
"RAB12" 38.0138146585897 -0.161613399989107 0.168460627118802 -0.959354139618237 0.337380369923346 0.621179666646437 0.594850656965748
"FAM219A" 53.6608577424394 0.126692809218971 0.132129241290359 0.958855193458342 0.337631699707984 0.621306991832339 0.59503462685656
"NIBAN1" 16.8152528194911 0.216709253050331 0.2259698619727 0.959018389259858 0.337549481278611 0.621306991832339 0.59503462685656
"TNFAIP1" 184.02130431942 -0.0779536592198235 0.0813008453599554 -0.958829626859199 0.337644581386635 0.621306991832339 0.59503462685656
"POLR2M" 73.0852166479981 0.105685990173601 0.110250097875376 0.958602234467551 0.337759166472162 0.621428092421923 0.595142631028588
"CCDC15" 20.9220312511004 0.192330950817027 0.200736566799309 0.958126134583712 0.337999158417986 0.621709839530787 0.595471537219191
"C12orf75" 200.19550887359 0.0833778563343315 0.0871879223030963 0.956300530301438 0.338920422084928 0.622143816427175 0.595955325346057
"COPS6" 229.317729456448 -0.0644357807548024 0.067337570697846 -0.956906821660312 0.338614287749479 0.622143816427175 0.595955325346057
"FZD7" 63.2300679309996 -0.109203475580848 0.114193207886516 -0.95630447381225 0.338918430316691 0.622143816427175 0.595955325346057
"GNAI2" 208.46751098675 0.121555362927751 0.127053647010246 0.95672470478512 0.338706225258568 0.622143816427175 0.595955325346057
"IGHMBP2" 27.0482748067851 0.166670218989712 0.174241534974094 0.956547008234817 0.338795946710118 0.622143816427175 0.595955325346057
"PNO1" 60.8800173556852 0.110865522759937 0.115806094356495 0.957337550981135 0.338396907727811 0.622143816427175 0.595955325346057
"PRPF40B" 26.8193186082312 -0.170538860106118 0.178352875793182 -0.956187890706481 0.338977316685807 0.622143816427175 0.595955325346057
"RHBDF2" 12.7583263614642 0.245901509950879 0.257048227746964 0.956635694811879 0.338751165721478 0.622143816427175 0.595955325346057
"RPS6KB2" 15.223585766582 0.233685358577213 0.244123870045876 0.957240922541899 0.338445666269968 0.622143816427175 0.595955325346057
"SLC16A14" 18.8725131394069 -0.225036060422281 0.235206469664069 -0.956759653523506 0.338688580950911 0.622143816427175 0.595955325346057
"TYW5" 31.0678937601573 0.162539026482896 0.169765250446075 0.957434021720044 0.33834823326018 0.622143816427175 0.595955325346057
"WDR17" 11.1647169191509 -0.274477211559136 0.286966142372791 -0.956479427466985 0.338830073179877 0.622143816427175 0.595955325346057
"ZNF229" 12.2134778920619 -0.270145579774197 0.282549071207717 -0.956101460958611 0.339020976768597 0.622143816427175 0.595955325346057
"ZNF793" 17.3293653657314 -0.225734436786633 0.235880818614369 -0.956985133902204 0.338574758543842 0.622143816427175 0.595955325346057
"SEC24A" 43.4474830257545 -0.142857690079909 0.149479611926533 -0.955700166990813 0.339223738126202 0.622235768422969 0.596217890747233
"HCFC2" 20.0608630075631 -0.189974474132575 0.198901697654726 -0.95511740911509 0.339518326035632 0.622596861257914 0.596547856571812
"RNF2" 47.2171564196893 0.132125527267761 0.13832942488645 0.955151280186546 0.339501199498496 0.622596861257914 0.596547856571812
"ACAT1" 93.7971521158997 -0.0945714600018568 0.0991424679178207 -0.953894551830676 0.340137021544962 0.623064578762214 0.597189390224457
"FAM149B1" 30.6303827785551 0.162325634665405 0.170195503343246 0.953759831938866 0.340205226228681 0.623064578762214 0.597189390224457
"OSBP" 75.4286261163246 -0.101790705214124 0.106697924775219 -0.954008294243459 0.340079443959922 0.623064578762214 0.597189390224457
"PIGQ" 15.9003826020981 0.22583495520217 0.236750602555916 0.953893898322104 0.340137352375807 0.623064578762214 0.597189390224457
"PTPRF" 217.158697703106 0.084247601411259 0.0883418185785601 0.95365482357984 0.340258394923003 0.623064578762214 0.597189390224457
"TMCC1" 27.3838049211725 0.161781052552306 0.169624846212842 0.95375799102748 0.340206158288189 0.623064578762214 0.597189390224457
"TMEM50A" 202.3271220683 -0.0720742910583997 0.0755317819697252 -0.954224687659145 0.339969920625319 0.623064578762214 0.597189390224457
"TXNL4A" 350.072955733457 -0.0569974131277351 0.0597738908657907 -0.953550326106602 0.340311310227317 0.623064578762214 0.597189390224457
"SYCE1L" 18.9505946477142 0.23402577732987 0.245500092181139 0.95326146418388 0.340457611212864 0.623242877078031 0.597352244940735
"BCL9L" 21.4657401407267 0.195024396615412 0.204657827069349 0.952929088557788 0.340626000599865 0.623372001385073 0.597459931306643
"SHROOM1" 11.7475368496556 0.279576338081734 0.293371576906338 0.95297690740842 0.340601771149134 0.623372001385073 0.597459931306643
"ZNF8-DT" 25.2286902742445 0.177588666562823 0.186402498859839 0.952716125851704 0.340733920603799 0.623390419645751 0.597555356912521
"APEX2" 24.2117284332381 0.19092355163578 0.200444053093918 0.952502948772062 0.340841971174206 0.623463480615369 0.597585188844666
"BRWD3" 38.0984836874855 -0.149979114518886 0.157498448026285 -0.952257729510168 0.340966289727395 0.623463480615369 0.597585188844666
"PSME1" 179.494666685126 -0.0764344310041787 0.0802752217153099 -0.95215471687201 0.34101852259701 0.623463480615369 0.597585188844666
"TSPO" 66.1094979681682 0.151533761302603 0.159131014003052 0.95225787538623 0.340966215764129 0.623463480615369 0.597585188844666
"USF3" 38.4251597477296 -0.136393237363336 0.143240664567283 -0.95219634574698 0.340997413933218 0.623463480615369 0.597585188844666
"MRPL43" 160.064421786493 0.0870185502658808 0.0914870885773061 0.951156623509235 0.341524874155643 0.624210073392203 0.59828471051489
"PLPP6" 21.9057759596368 0.189965294585326 0.199713825638568 0.951187500304141 0.341509202567045 0.624210073392203 0.59828471051489
"ERC2" 15.7092737245041 -0.224132968070151 0.23568373455425 -0.950990396066387 0.341609251187059 0.624274737431774 0.598338650785051
"AAAS" 50.7690950236822 0.176211250550008 0.185351389596182 0.950687507301202 0.341763031788013 0.62437665443233 0.598514117463136
"GPT2" 69.4016553957113 0.115757773045439 0.121852985268133 0.949978966791156 0.342122940078125 0.624944570542709 0.599050454588732
"SOX4" 364.227963645033 -0.0702720006882407 0.0740052901178158 -0.949553749149125 0.342339048820084 0.62524968764574 0.599334872863759
"CC2D1A" 12.790455114511 0.259123341268744 0.273065176351649 0.948943196385648 0.34264950322011 0.625617814672133 0.599647473613625
"DDX23" 129.965238977286 -0.0796351994468462 0.0839436376527441 -0.948674630664435 0.342786120730411 0.625617814672133 0.599647473613625
"ENSG00000255330" 125.670893912382 -0.0768815078222845 0.0810365860485228 -0.948725897414405 0.342760039003646 0.625617814672133 0.599647473613625
"HEATR5A" 43.8959886095482 0.139235977577301 0.146744552270683 0.948832344525252 0.342705888569703 0.625617814672133 0.599647473613625
"ICA1L" 10.7105785090436 0.264456823415732 0.278709400314838 0.948862231115969 0.342690686022874 0.625617814672133 0.599647473613625
"AKIRIN1" 186.74308988046 -0.0700823235012933 0.073891876516364 -0.948444224254786 0.342903354608963 0.625652533448774 0.599664660542472
"SERPINH1" 413.070937346034 -0.107089027135738 0.112899851193 -0.948531162832724 0.342859116081851 0.625652533448774 0.599664660542472
"ACAD8" 26.9813678129533 0.169202343472671 0.178488134999775 0.94797530083938 0.34314202828131 0.625729580983565 0.599800232903743
"CLNS1A" 234.382430251295 -0.0664689249599332 0.0701155828768006 -0.947990763718318 0.343134156259133 0.625729580983565 0.599800232903743
"EXOC4" 77.7667906018927 0.1004839709329 0.105979654925708 0.948143971626818 0.343056165631691 0.625729580983565 0.599800232903743
"PSMB8" 24.4609522089726 -0.179112956561492 0.189013098399338 -0.947621927148513 0.343321959318694 0.625968100125855 0.600020816677498
"EFR3A" 46.2520762780617 -0.127181033736521 0.134338201498235 -0.946722766257907 0.343780066373702 0.626518965146298 0.600610586682827
"H2AC6" 11.4275816677917 -0.273469280501655 0.288845066817104 -0.946768049442973 0.343756986038 0.626518965146298 0.600610586682827
"LENG8" 31.1127511821148 0.160157450232851 0.169184655435859 0.946642884487652 0.343820783635736 0.626518965146298 0.600610586682827
"ZBED3" 23.591790553013 0.181881838701845 0.192288475525221 0.945880080462691 0.344209754483172 0.627048396035186 0.601196014165353
"RAB27A" 26.7765731886482 -0.194584615020381 0.205769195342037 -0.945645020854242 0.344329673227275 0.627177178926192 0.601311406202026
"SC5D" 162.799776266605 -0.0867330018671426 0.0917379685300725 -0.945442800367993 0.344432859994674 0.627275453000591 0.601397547255751
"SLC35B2" 52.4713461408457 -0.137918326051095 0.14589958701908 -0.945296205897138 0.344507674887821 0.627322035979096 0.601434130362322
"TCF7" 12.1390888601722 0.251605337591429 0.26622099847026 0.945099518960508 0.34460807089709 0.627415180237185 0.601515354015461
"CAMSAP1" 108.461593508575 -0.0899750747946007 0.0952339334690456 -0.944779570864263 0.344771423661075 0.627622904538613 0.601706426476956
"PGAP6" 77.00814443585 0.103822473096314 0.109937076300772 0.94438088213544 0.34497504737045 0.627903868363844 0.601967710413884
"LTV1" 166.310559553923 -0.0713266346452972 0.0755368743688267 -0.944262457790191 0.345035545428071 0.627924280002722 0.601979203164038
"ENSG00000260342" 20.0920266919812 -0.226510170037808 0.240002228333695 -0.943783612387431 0.345280236551939 0.628025010714955 0.60212943360345
"NDC1" 95.6565589899871 0.0971141964251678 0.102879291773282 0.943962528816599 0.34518879689377 0.628025010714955 0.60212943360345
"SPHK1" 31.9475164685254 0.182444368737849 0.193334542243862 0.943671868567198 0.345337353823795 0.628025010714955 0.60212943360345
"VWA5A" 21.8298890986401 0.19130377762215 0.202708164611534 0.943739873471607 0.345302592753599 0.628025010714955 0.60212943360345
"SAT2" 164.655954922883 -0.0770491444500918 0.0816743667365558 -0.943369964515515 0.345491700627741 0.628216035064657 0.602304501047518
"MTERF2" 31.8088965572888 -0.154185730432253 0.163516676385269 -0.942935814503522 0.345713734530229 0.628440389734577 0.602503443072349
"ZNF593" 60.3790153617025 0.125895577805191 0.133501149883624 0.943029913337355 0.345665602591666 0.628440389734577 0.602503443072349
"SRA1" 126.471576926998 -0.0861632313792867 0.0914414707299944 -0.942277400958553 0.346050635240471 0.628873362373247 0.602902386190529
"ZNF771" 34.4036472453291 0.158059644073795 0.167732073732183 0.942334048323809 0.346021641380418 0.628873362373247 0.602902386190529
"ATP6V1B2" 105.084699431386 0.0929264389580396 0.0986710795591131 0.941779895114738 0.346305340482311 0.629246483611684 0.603246437469759
"EPN2" 87.6962888569989 0.0950281691281714 0.100913370889551 0.94168065431269 0.346356162512863 0.629249089772762 0.603246437469759
"LCOR" 163.278300238218 -0.0952567715959173 0.101223149252059 -0.94105718207517 0.346675556420991 0.629739558648395 0.603708556300185
"UBL4A" 72.4328549045556 -0.104452401091906 0.111023307101443 -0.940815075851298 0.346799633728519 0.629875143739851 0.603830455358279
"CENPW" 269.398814901475 0.0691584732947849 0.0735291128804118 0.940559060018372 0.346930870335877 0.630023691412401 0.603964779883131
"BORA" 47.4834728946161 0.127769187501097 0.135906563594274 0.940125216340033 0.347153335663618 0.63017108681257 0.604257855965699
"KIRREL1" 115.852526367548 -0.105083231868597 0.111880106702493 -0.939248584630245 0.347603129739591 0.630615331911167 0.604663739939597
"SREBF1" 38.234016444691 0.140823979867816 0.149924954960909 0.939296462717193 0.347578554236555 0.630615331911167 0.604663739939597
"SYDE1" 78.4916789935882 0.118613535211785 0.126265136611917 0.939400521747743 0.347525145240783 0.630615331911167 0.604663739939597
"TLR4" 15.1097813506667 0.222786918460712 0.237135479328272 0.939492137961789 0.347478126925662 0.630615331911167 0.604663739939597
"HECA" 21.6141236206203 0.188057232476517 0.200300931042146 0.938873481506419 0.347795705920377 0.630874870320547 0.604904494128805
"CLDN6" 81.8687035621299 0.153724784645228 0.163778778356963 0.93861235373351 0.34792980773918 0.630882522912627 0.604987337487836
"ST7" 31.1325330324874 0.153818797504191 0.163886382111625 0.938569730579711 0.347951699923597 0.630882522912627 0.604987337487836
"GNG12" 141.331129794681 -0.0912080789348096 0.0972248223479172 -0.938115151379997 0.348185236225436 0.630994199130753 0.605150561278293
"IPO8" 58.2683944722512 0.109254966743654 0.116459120944681 0.938140060283911 0.348172436902532 0.630994199130753 0.605150561278293
"TTC8" 33.9587869340614 -0.153759463056168 0.163910343185765 -0.93807053336413 0.348208163730345 0.630994199130753 0.605150561278293
"RITA1" 32.616944455275 0.15040669262318 0.160360245240111 0.937930048672431 0.34828035974901 0.631035276388245 0.605176678935411
"CASTOR3P" 16.4475397897349 -0.220309441565682 0.234913953928179 -0.937830375257479 0.34833158835016 0.631038357339598 0.605176678935411
"FAM83D" 61.9612293802154 0.112274461662723 0.119761112111339 0.937486799206945 0.348508210961984 0.631268569216184 0.605389340946097
"NSUN4" 29.0736069546875 0.163774885667039 0.174745737990622 0.93721819799593 0.348646330784341 0.631428983727547 0.605535064479383
"B3GALNT2" 66.957116552817 -0.113009615858005 0.120615924405524 -0.93693777513203 0.348790566627945 0.631474622869959 0.605554501341529
"BAP1" 98.8069011495464 0.101396865904726 0.108220307254887 0.936948604903793 0.348784995617962 0.631474622869959 0.605554501341529
"MMGT1" 59.8502604288644 0.113832732704516 0.121501917137638 0.936880136430813 0.348820217860354 0.631474622869959 0.605554501341529
"ING5" 56.7658417975584 0.112238613006152 0.119827172276048 0.936670797401324 0.348927922169908 0.631579863100838 0.605647315241597
"AKAP5" 25.2103841485323 -0.180097434830312 0.192430749091822 -0.935907778150231 0.349320672096771 0.631938597523379 0.606000944591954
"LINC02595" 18.0384243874811 -0.213563311095058 0.228151701651159 -0.936058374973652 0.349243132966958 0.631938597523379 0.606000944591954
"NFU1" 126.325648267445 0.0970501641194469 0.103702330424838 0.935853261174182 0.349348744432958 0.631938597523379 0.606000944591954
"TTLL5" 48.7267476343074 0.116765225876172 0.124752396012572 0.935975817766298 0.349285638579222 0.631938597523379 0.606000944591954
"BLOC1S4" 63.2263408234097 0.13162465124225 0.140693481680912 0.93554192894857 0.349509085664871 0.631992372805695 0.606184909992847
"DMD" 46.0441227921248 -0.137011414883577 0.14648209041262 -0.935345846701359 0.349610095229672 0.631992372805695 0.60620205979138
"DNTTIP1" 114.033466364298 0.0823180778758781 0.0880113603204274 0.93531195945817 0.34962755373961 0.631992372805695 0.60620205979138
"RACGAP1" 121.594309150366 -0.0808771963243343 0.0864840868640514 -0.935168529344238 0.349701454224955 0.631992372805695 0.606236056183178
"NPHP3-ACAD11" 36.7886110088092 -0.156727797255544 0.167631444968013 -0.934954639837715 0.349811676402064 0.632101910230987 0.606332998867657
"STAG3L4" 41.2062159164099 0.140583968969065 0.150406850492182 0.934691262459303 0.349947431101237 0.632257546747143 0.606474160434023
"NABP2" 102.443078356198 0.105219860885369 0.112600630603627 0.934451790556672 0.350070893021573 0.632390932651051 0.606593977572763
"SCML2" 15.19194111454 0.225456843275367 0.241317510820202 0.934274692744314 0.35016221518442 0.632466229609398 0.606658075213225
"KDM3A" 56.6462535026995 -0.112931302160846 0.120931098415477 -0.933848312308 0.350382144277864 0.63277376332307 0.606944930655698
"NDUFB7" 339.191931646656 -0.0903210826069409 0.0967510578482538 -0.933541034234502 0.3505406941017 0.63297037748721 0.607125390156597
"MPI" 51.7107061407762 0.122046756428918 0.130781829671877 0.933208816049787 0.35071216373871 0.633190261895268 0.607328166920973
"B3GALT6" 88.1101597099916 0.103056445268084 0.110448336722917 0.93307376395014 0.350781884137535 0.633226407735383 0.607354708990497
"KDM6B" 17.9679178384617 0.188597588205748 0.202194128508895 0.932755019132272 0.350946470404914 0.633433769574871 0.60754547109167
"COX5A" 395.677570824173 -0.105519063806166 0.113221719790358 -0.931968389117793 0.351352862110604 0.634016110985641 0.608154713738491
"SLC39A13" 44.0910862786455 0.130743589679136 0.140313996717192 0.931792926850015 0.351443550731287 0.634016110985641 0.608182374687973
"TPCN2" 10.7089419288011 -0.274003546178838 0.294081453639264 -0.931726713085909 0.351477777526553 0.634016110985641 0.608182374687973
"FRMD4B" 37.010517533117 0.137223486266475 0.147328089382892 0.931414279797272 0.351639307031948 0.634145281089038 0.60836760184672
"ST6GALNAC3" 11.5478009667624 -0.279155933567538 0.299784594077787 -0.931188390204946 0.351756122314916 0.634266169602936 0.608475423976507
"DDX56" 107.763084695399 -0.0843237788000094 0.090616181408046 -0.930559834785999 0.35208129927905 0.634762676399374 0.608943585463115
"TCEAL1" 21.2939260045637 0.181208933552349 0.1947604900129 0.930419375820765 0.352153990351576 0.634803903660079 0.608974981611538
"MANF" 319.919188960149 0.0710031687878735 0.0763690205365467 0.929737847742785 0.352506833275524 0.634990748305308 0.609207754272481
"MREG" 11.3459365352082 -0.282341688661495 0.303634957549442 -0.929872142984461 0.35243728781445 0.634990748305308 0.609207754272481
"MRPS12" 92.9671657694256 0.0956120367774727 0.102810786886268 0.929980595161098 0.352381131651781 0.634990748305308 0.609207754272481
"TMEM128" 39.3763566423802 0.157904663317891 0.169825129248647 0.929807408458953 0.352470809827426 0.634990748305308 0.609207754272481
"FAM3A" 24.7065931533784 0.188752608109715 0.203070002217845 0.929495277728067 0.35263247137645 0.635116093392151 0.609330574959678
"MRPS10" 98.2546896970735 0.0873970891049778 0.0941298411736253 0.928473776384806 0.353161864470523 0.635811122681778 0.610150917325988
"AIMP2" 147.996210639795 0.0784704202462494 0.0845786488593668 0.927780489573984 0.353521446540054 0.636079210343631 0.610461628053832
"CDK4" 372.361516501983 -0.0656130445686466 0.0707219550259818 -0.927760616127504 0.353531757568455 0.636079210343631 0.610461628053832
"INTS5" 32.4041500475947 0.188077910238467 0.20273451565568 0.927705426134218 0.353560393034581 0.636079210343631 0.610461628053832
"MTA3" 67.4233897424006 -0.104851407937515 0.113000586022998 -0.927883753772532 0.353467872578246 0.636079210343631 0.610461628053832
"ABCC1" 44.417973106871 0.120401502236734 0.129835834545264 0.927336452670618 0.353751873506123 0.63626823495961 0.610626645306276
"DUSP18" 19.9798347468399 0.192738217334108 0.207846471053993 0.927310511247698 0.35376533839211 0.63626823495961 0.610626645306276
"MED12L" 39.772625218319 -0.139812503947947 0.150789715978961 -0.927201852196967 0.353821741352086 0.636279859783617 0.610629608027418
"SIN3A" 77.9144365581128 -0.0974479038554939 0.105128022540644 -0.926945085624716 0.353955046844744 0.636429756117539 0.61076526859348
"AGPAT2" 50.1706437369627 0.153325013233112 0.165540136755801 0.926210502406988 0.354336595632914 0.636787828409526 0.611159123277124
"RCC1L" 65.8274765451236 0.109763851389645 0.118512849615967 0.926176796400791 0.354354109051373 0.636787828409526 0.611159123277124
"ZCCHC10" 108.455035841817 -0.0891373078588224 0.0962217553505002 -0.926373745044748 0.354251783571432 0.636787828409526 0.611159123277124
"ANKRD45" 14.0446862827101 0.220305354664674 0.238023310521998 0.925562098021128 0.354673598176602 0.636827179266803 0.611159123277124
"NELFE" 248.369313970846 -0.094984259718295 0.102605975794526 -0.925718594680157 0.354592241875814 0.636827179266803 0.611159123277124
"POLR2E" 159.365206211399 0.116779751144645 0.126172312412298 0.925557667224484 0.35467590174062 0.636827179266803 0.611159123277124
"RAB3D" 21.764426164478 0.181992630336001 0.196565231721245 0.925863789554042 0.354516771456714 0.636827179266803 0.611159123277124
"RGS2" 31.7809428491099 0.157308053700159 0.169928546560873 0.925730590203142 0.354586006373543 0.636827179266803 0.611159123277124
"THAP12" 75.3861417742067 -0.0980177556322623 0.105856600041941 -0.925948458513002 0.354472766308833 0.636827179266803 0.611159123277124
"DYRK2" 55.6622063871452 -0.127115339182291 0.137391506830007 -0.925205219122969 0.35485916920148 0.636886980531914 0.611191961021707
"EXOC7" 134.788192383194 0.0890329078147354 0.0962252178292738 0.925255456139375 0.35483304309162 0.636886980531914 0.611191961021707
"JADE3" 33.8725440968872 -0.156286743793648 0.168907680873527 -0.925279081362028 0.354820757050055 0.636886980531914 0.611191961021707
"ZNF202" 24.9132319899826 0.162309825446427 0.175460485381932 0.925050589556506 0.354939593004537 0.636941599221241 0.611236196096339
"ABR" 59.8131079769929 0.121913802553573 0.131900445596149 0.924286510197603 0.355337164323568 0.637341245327735 0.611732158007549
"ZNF639" 47.7875391177982 0.124899568508173 0.135119791110196 0.924361764342222 0.355297995070752 0.637341245327735 0.611732158007549
"SGCB" 99.9554930550061 -0.0876431787106836 0.0948583114196974 -0.923937790995555 0.35551870577912 0.63744213767686 0.611950342027078
"DDX39B" 206.999760872583 -0.101020217983583 0.109377872085175 -0.923589168976662 0.355700255118305 0.63767791620407 0.612168472356812
"FMC1" 104.674217984275 0.0910374565581494 0.0986066716616252 0.923238306537209 0.355883030215019 0.63771347147889 0.612264062386167
"MAN2A1" 186.914061376548 -0.0867001375234208 0.0939160064321834 -0.923166782927752 0.355920296341448 0.63771347147889 0.612264062386167
"WDR48" 93.4574369455076 -0.0891695662878504 0.0965840184925586 -0.923233136077482 0.355885724110163 0.63771347147889 0.612264062386167
"CHCHD10" 104.359827835747 0.0839954545273888 0.0910115681733623 0.922909649984176 0.356054291291593 0.637863853395132 0.612400218201159
"IER3IP1" 141.566603106654 -0.0858102927638897 0.0929908360991904 -0.922782247837395 0.356120693805662 0.637893119608876 0.612420093490532
"RMND1" 46.7261635585355 -0.134584525486286 0.14586922099723 -0.922638268486001 0.356195745822664 0.637937868643037 0.612454834902351
"GFPT1" 90.0975835852946 -0.0963224097109634 0.10442123173937 -0.922440849494853 0.356298670492203 0.638032517321316 0.612537483405071
"ENSG00000279348" 10.4952216222597 -0.273009406762206 0.296000614454806 -0.922327162276515 0.356357949989386 0.638048993931249 0.612545084603061
"CSNK1E" 205.27151601214 -0.0819334367056933 0.0888582735992695 -0.922068743707472 0.35649271933223 0.638200609387655 0.612682423282081
"MYO6" 104.851080545917 -0.0847861746807083 0.0919872240591892 -0.92171685305073 0.35667628747959 0.63826019364852 0.612711282940863
"NFYA" 43.6415986542995 -0.139269888010278 0.151077302914514 -0.921845209859766 0.356609321650968 0.63826019364852 0.612711282940863
"ULK1" 42.5063723295406 0.129151793945184 0.140120196242597 0.921721474908425 0.356673876043975 0.63826019364852 0.612711282940863
"UBA6" 115.963238472347 -0.0770026846304436 0.0835549248332128 -0.921581639671769 0.356746839061185 0.638273429753025 0.612711282940863
"YTHDC2" 45.2308838678626 -0.121735646112148 0.132104435531001 -0.921510664065328 0.356783876202892 0.638273429753025 0.612711282940863
"SPRING1" 84.212253373599 0.0904144744960771 0.0981499532336977 0.921187137815519 0.356952732324665 0.638485857440482 0.612906998175797
"ASB1" 52.4969401361969 0.119465819033551 0.129785436006284 0.920487095545656 0.357318273477191 0.638722192574665 0.613084670304311
"B4GALT4" 55.421403593571 0.117678579623354 0.127861727827302 0.920358121409851 0.357385645621598 0.638722192574665 0.613084670304311
"BEND7" 26.5859057964074 -0.15931409472567 0.173092891268646 -0.920396519799351 0.357365586641076 0.638722192574665 0.613084670304311
"FBN2" 202.366462581569 0.0835664183027359 0.0907794084348428 0.920543763652259 0.357288674320286 0.638722192574665 0.613084670304311
"SETD1B" 23.2593459681933 0.167215719444275 0.181666286941751 0.920455425490646 0.357334816204606 0.638722192574665 0.613084670304311
"SLC20A2" 279.616183494767 -0.0663495272675531 0.0720677806582866 -0.920654509705983 0.35723083336822 0.638722192574665 0.613084670304311
"FUT11" 40.4307017370895 0.138036116364504 0.150011062660234 0.920172912028144 0.357482407327382 0.638805519180669 0.613156460862911
"EIF3J-DT" 30.8812250320183 -0.158104351996153 0.171884663402347 -0.919828150264128 0.357662570291471 0.639037835939368 0.613341497449285
"PAM" 128.06580878024 0.0766405921039215 0.0833305839178164 0.919717449472178 0.357720431584063 0.63905160106738 0.613341497449285
"CRKL" 106.88426068217 0.084307182219458 0.0917540644026456 0.91883866691171 0.358179964265803 0.639092040189368 0.613341497449285
"DCTN6-DT" 10.9875205249649 -0.270297197764706 0.294067456414555 -0.919167326641069 0.358008058173815 0.639092040189368 0.613341497449285
"FBXL15" 38.7261531880993 0.136700987613893 0.148691207727282 0.919361606535737 0.357906464126638 0.639092040189368 0.613341497449285
"JAM2" 72.6315001400813 0.100856840720364 0.109766503809983 0.91883076548523 0.358184097760984 0.639092040189368 0.613341497449285
"PHAF1" 24.0553766924829 0.170506757360404 0.185449426012075 0.919424562410358 0.357873546742759 0.639092040189368 0.613341497449285
"PTOV1" 314.56435058595 0.111821279309603 0.121646523781121 0.919231194068507 0.357974658220712 0.639092040189368 0.613341497449285
"RWDD1" 254.52677798707 -0.078815313512973 0.0857796929204803 -0.918810861051187 0.358194510555865 0.639092040189368 0.613341497449285
"RWDD3" 52.1468041386761 0.130574605389908 0.142101658588453 0.918881642107154 0.358157483057928 0.639092040189368 0.613341497449285
"SHLD2" 48.168046653153 0.123078965941394 0.133872005549713 0.919377919498552 0.357897934476687 0.639092040189368 0.613341497449285
"SRRT" 177.722203394809 -0.0792692446935505 0.0862908248151321 -0.918628890885856 0.358289715158609 0.639172397204682 0.61341045069933
"ZNF81" 14.3010982184688 -0.216595500627506 0.235813210645351 -0.918504523282425 0.358354791949661 0.639198992612435 0.613427810349519
"RIC1" 63.1257611805315 0.111220715875169 0.121115485295798 0.918303019663725 0.358460246835954 0.639220464748034 0.613432096080989
"SMAP2" 35.1384686150653 0.138647473498334 0.15098444396921 0.918289791010576 0.358467170600793 0.639220464748034 0.613432096080989
"IL27RA" 14.4472430195477 0.236100349591224 0.257144352957295 0.918162685184202 0.3585337009986 0.639249633980291 0.613451931558438
"TCF7L1" 46.2108664967078 0.121611381905107 0.13248021326944 0.917958832522199 0.358640418840131 0.639350437448174 0.613536285945459
"ZNF76" 22.8583888046923 0.17987366483141 0.195970995832287 0.9178586048792 0.358692895813358 0.639354530716004 0.613536285945459
"ENSG00000279080" 23.8706517365928 0.257208975533916 0.280481550819286 0.917026359782342 0.35912882737992 0.640019170421715 0.614187852125009
"STAT6" 36.3960545000271 0.139186064213541 0.151801276566188 0.916896533164879 0.359196860819888 0.640019170421715 0.614210129849138
"CDC14A" 20.9930095566551 -0.187045641036683 0.204030475055334 -0.916753445709303 0.359271852759608 0.640028338368312 0.614244297644125
"DVL2" 76.6547597181701 0.0983282569702741 0.107270448637142 0.916638815438201 0.359331937425425 0.64004588490666 0.614252972028827
"NPHP1" 43.0528740004973 0.127017831175812 0.138610932511509 0.916362287406626 0.359476908496445 0.640116164336534 0.614406728956269
"ZNF93" 43.7856991439736 0.123725795465277 0.135093029630448 0.915856249606167 0.359742296234925 0.640418694471032 0.614766219736635
"RAB36" 18.2134365521672 0.205047003039013 0.22392455020869 0.915696840064727 0.359825922858247 0.640427002058761 0.614815035139279
"CDCA7L" 65.7495669467838 0.10391996506715 0.113508038128577 0.915529567601496 0.359913687515002 0.640427002058761 0.614870904956015
"SERTAD1" 33.7274907271433 -0.167648862268839 0.183203352866476 -0.915097129204979 0.360140641948453 0.640590802605785 0.615164510937192
"KLHL28" 27.2639608436377 0.16099184790485 0.175982475100355 0.914817499941651 0.360287446169481 0.640673042797677 0.61532114162258
"TRAF2" 43.4014776938844 0.132309117955515 0.144727668387147 0.914193667527261 0.360615090997072 0.641166183979025 0.615786527920677
"RASSF8-AS1" 19.3839356260474 0.207321703745905 0.226822234288498 0.914027253087588 0.360702525588024 0.641232158297337 0.615841651485608
"MIR762HG" 12.7745066429754 0.241002141991569 0.263754237595649 0.913737516365671 0.360854785772185 0.641365710003758 0.615953440640174
"PAGR1" 149.804462781392 -0.0751669540105127 0.0822672129955418 -0.913692724884045 0.360878327840589 0.641365710003758 0.615953440640174
"ENSG00000263731" 20.5670288795302 0.176833676407855 0.193580920148734 0.913487115734284 0.360986406837339 0.641438451775625 0.616006834050849
"HTRA2" 66.6369636368119 0.108305069109549 0.118570510499302 0.913423317935259 0.361019946447139 0.641438451775625 0.616006834050849
"ABRACL" 220.481561445501 -0.0991761526408511 0.108641622623567 -0.912874368459012 0.361308619472925 0.641741449641124 0.616367271651433
"FAM72A" 26.37692223902 0.58594672882982 0.641914134889043 0.912811693936453 0.361341586981039 0.641741449641124 0.616367271651433
"ZFYVE27" 19.4289941737609 0.187594527574839 0.205579717210568 0.912514766146375 0.361497799993321 0.641929403444586 0.616539550133713
"TTF2" 81.0429481960964 0.107618481996125 0.117961047939219 0.912322193437763 0.361599134672645 0.642019868292109 0.616618194525772
"ATP6V1C1" 78.0988628661405 -0.0941540708389581 0.103228135019331 -0.912096986168801 0.361717664738974 0.64214083411443 0.616726132917298
"ATAD2B" 50.4451212259253 -0.121281255405517 0.133069953700603 -0.911409766312764 0.362079509686696 0.642384716436192 0.616919177991311
"HS3ST1" 53.753555387027 0.120739217857489 0.132455974841218 0.911542253961931 0.36200973273042 0.642384716436192 0.616919177991311
"IFIT5" 45.7970512158923 -0.119897964285352 0.131559776252533 -0.911357313767421 0.362107137072815 0.642384716436192 0.616919177991311
"LINC00294" 13.315913510565 0.226805995474458 0.248809012923668 0.911566638239265 0.361996891238993 0.642384716436192 0.616919177991311
"URI1" 142.051791395654 -0.0725849500279805 0.0796295438559762 -0.911532912448462 0.36201465232707 0.642384716436192 0.616919177991311
"NTMT1" 121.86012407519 0.100018027517119 0.109777034802862 0.911101558688775 0.362241865266217 0.642444822571947 0.617054564082773
"MED21" 66.6408447014799 0.10975091337573 0.120582744374702 0.910170969692698 0.362732351470683 0.643038447065093 0.617591749225724
"PPP2R3A" 47.1603478497145 -0.123060486677324 0.135190956349466 -0.910271589167659 0.362679297851464 0.643038447065093 0.617591749225724
"TMEM101" 49.4550127352857 -0.125653285504459 0.138043347414561 -0.910245135733387 0.362693245479969 0.643038447065093 0.617591749225724
"ZNF599" 12.5443830175974 -0.240809546731616 0.264601587517927 -0.910083529696514 0.362778459893563 0.643038447065093 0.617591749225724
"CYBRD1" 22.6984710350727 0.167764125515621 0.184396884627551 0.909799131663614 0.362928452621931 0.643214830276259 0.617752911886659
"BCOR" 36.7594199809285 0.135731224058855 0.1492591205351 0.909366366170813 0.363156769447836 0.643529958210692 0.618047323221237
"CCDC51" 67.8114624314643 0.101132693020063 0.111239023662937 0.909147614658171 0.363272211760744 0.643645007654517 0.618149575818419
"TRAIP" 29.9566184753403 0.150739576034057 0.165844012257804 0.908923837417371 0.363390330072921 0.643764765775735 0.618256350082925
"GTDC1" 40.046446341383 0.136632373535196 0.150417932383048 0.908351626501907 0.363692474469583 0.644210457002219 0.618676138014528
"PHC2" 235.296694773143 -0.0900505889043023 0.0992233979327167 -0.907553971950905 0.364113921925587 0.644777689958847 0.619298713209612
"ANAPC11" 538.421455210048 -0.0584518375430655 0.0644454579325312 -0.906997008295907 0.364408379291239 0.645209444212017 0.619689528935968
"COPS4" 130.051490845402 0.0802565897757473 0.0885150854791487 0.906699568116592 0.364565691884325 0.645218986011694 0.619689528935968
"LINC00052" 41.4561835831375 0.130501724332536 0.143922712397864 0.906748644173504 0.364539733215266 0.645218986011694 0.619689528935968
"PIK3CD-AS2" 15.005527264277 -0.229828586390086 0.253443360987902 -0.90682425254397 0.364499742599796 0.645218986011694 0.619689528935968
"FARSA" 105.83098462458 0.0863171054667698 0.0952591889187481 0.906128914664543 0.364867622538101 0.64566366371638 0.620108352094435
"TEX30" 62.6134708927341 0.12274563533827 0.13553364361928 0.905646982258282 0.365122732844637 0.646025376916196 0.620447486675273
"GOSR2" 71.0582527693097 0.102300111011841 0.112985430549958 0.905427456565807 0.365238975410725 0.646141319870598 0.620550578124795
"ANKRD13D" 46.1622147795192 0.133202994623343 0.14715146375289 0.905210123135642 0.365354079899073 0.646255217547424 0.620651704876472
"DTD1" 153.133917736898 0.0796969357432768 0.088081246404118 0.904811625594239 0.365565191653137 0.646359437531588 0.620915870094148
"L3MBTL1" 13.2773587608655 -0.240287034356528 0.265630929743711 -0.904589817866332 0.365682731554867 0.646477547209735 0.621021046470212
"MAP3K1" 75.1203526819923 0.0933904356053975 0.103285684521212 0.904195349416668 0.365891825747959 0.646757457249548 0.621281649376781
"RABEP2" 11.4102931368208 0.259071799281859 0.286700997760538 0.903630616236096 0.36619130126781 0.647017524539338 0.621595958820706
"TMTC1" 25.5502410364123 0.156124733484853 0.172756678002251 0.903726184656195 0.366140611009246 0.647017524539338 0.621595958820706
"PACC1" 49.6469610783612 -0.123849129718384 0.137083272589608 -0.903459097370376 0.366282287232255 0.647029431537686 0.621595958820706
"SIMC1" 25.9251035975238 0.167904651851683 0.185853150131564 0.903426451113822 0.366299606756246 0.647029431537686 0.621595958820706
"ECI2" 150.217602181837 -0.0754604686352881 0.0835534091378981 -0.903140511127998 0.366451325748115 0.647150752323827 0.621695581963591
"ORAI3" 28.7995764108492 0.160562032034132 0.177788776522871 0.903105556910544 0.366469875050342 0.647150752323827 0.621695581963591
"PDE3B" 31.2483262555353 -0.156683003541115 0.173533807502796 -0.902896131859438 0.366581023790819 0.647167635321993 0.621695581963591
"PEX26" 43.9505500841021 0.13959146886531 0.154600904103161 0.902914958195611 0.366571031177165 0.647167635321993 0.621695581963591
"ACP6" 39.6866600196498 0.126970830426122 0.140771043605793 0.901966961200368 0.367074418616237 0.647590025974727 0.622059942065397
"CRISPLD1" 167.195743889037 -0.0730478338001588 0.0809765692972095 -0.902086053214359 0.36701115697521 0.647590025974727 0.622059942065397
"FLOT1" 89.7365316654214 0.0968532527098203 0.107350320317031 0.902216709030669 0.366941760463742 0.647590025974727 0.622059942065397
"LRPAP1" 243.454323147909 -0.0796008721062338 0.0882373337310373 -0.902122364087645 0.366991870002446 0.647590025974727 0.622059942065397
"PABIR1" 30.9716480707731 0.155769116411637 0.172696360749032 0.901982622772264 0.367066098805999 0.647590025974727 0.622059942065397
"LARP1B" 78.4404374405019 0.0964054032070427 0.106924583035734 0.901620567225635 0.367258461617425 0.64769041141235 0.622131552954236
"MYBBP1A" 62.1060764188133 0.114870789136279 0.127411546134178 0.901572837168988 0.367283825638037 0.64769041141235 0.622131552954236
"ZRSR2" 27.0091348394622 0.188279427435878 0.208800556457953 0.901718992658877 0.367206161234653 0.64769041141235 0.622131552954236
"PURG" 13.7899216340285 -0.218820698289316 0.242801958104823 -0.901231192686043 0.367465409305095 0.647920949343512 0.622344723236871
"NOPCHAP1" 175.38981773146 -0.0696393925021332 0.0772879557191897 -0.901038096481087 0.367568064459871 0.648012274703642 0.622424174667716
"WASL" 105.370961281595 -0.0859226134139647 0.0953714579201621 -0.900925867001978 0.367627736888236 0.648027807926537 0.622430827914184
"ZNF594" 24.4258527502494 -0.173521184371097 0.192672204275813 -0.900603099566448 0.367799386004156 0.648240694021158 0.62262579256634
"ENSG00000283638" 17.6298985011605 -0.208022382795415 0.231007732868382 -0.900499650866397 0.367854411029925 0.648248001512071 0.62262579256634
"TCIM" 118.072609992737 0.106993128481608 0.11888750949968 0.899952643737535 0.368145452836436 0.648544956550169 0.623023965803523
"ESD" 273.299914173668 -0.0728323712823358 0.0809449292224071 -0.899776823353802 0.368239030648495 0.648558351000957 0.623071323424339
"MAP7D3" 195.290559396785 -0.0704572619883398 0.0783127869703713 -0.899690391749133 0.368285038026208 0.648558351000957 0.623071323424339
"NAPRT" 23.8329957605164 0.172934997208999 0.192267762933276 0.899448740499539 0.368413687508442 0.648626555121988 0.623194551540564
"CASP6" 31.7464519087885 -0.151736818784064 0.168724119115118 -0.899319075303848 0.36848272975947 0.648626555121988 0.623198087827859
"COQ6" 23.9750069662712 0.171646565388918 0.190880615090507 0.899235185864898 0.368527402286168 0.648626555121988 0.623198087827859
"KLF11" 20.170949233775 0.175567387004907 0.195379082040356 0.898598689130104 0.368866457206759 0.649023831062867 0.623676992908945
"IL1R1" 17.9233758837508 0.205230170777494 0.228417308996763 0.89848782335669 0.368925534041277 0.649023831062867 0.6236824395314
"SRPK1" 206.095102530489 -0.0673313146973857 0.0749530750189942 -0.898312906846357 0.369018753437626 0.649043061505908 0.623745595047613
"CCDC126" 11.6492996326694 0.235212050978595 0.261976183240312 0.897837536486414 0.369272169663634 0.649399132323582 0.624079468210101
"ATAD3B" 24.5103618315871 0.2151015815579 0.239640852164278 0.897599802434536 0.369398944410117 0.649469242237553 0.624130211861222
"ZNF589" 24.6273720859202 0.180934935937323 0.201582733015432 0.897571598671955 0.369413986225221 0.649469242237553 0.624130211861222
"MTMR10" 35.8144279495038 0.129675493355074 0.144501031173761 0.897401854517841 0.369504523329847 0.649538787492492 0.624188730332991
"BAG4" 56.6597434225989 -0.107404946914669 0.119708691883962 -0.897219284784939 0.369601916658699 0.649584549214452 0.624258811285892
"ARMCX5-GPRASP2" 23.6809067772729 -0.627839714060208 0.699981170491005 -0.896938004232038 0.369751999314297 0.649623616253329 0.62433141074515
"FKTN" 31.3555556310429 -0.145637940466955 0.162373963927933 -0.896929143958046 0.369756727499344 0.649623616253329 0.62433141074515
"QDPR" 88.99399259903 0.0871753037520727 0.097220347541818 0.896677557283731 0.369890999564911 0.649769919406664 0.624463698388539
"MB21D2" 40.9307757902689 0.128744676448712 0.143704956178901 0.895895867978527 0.370308381227162 0.650413438822066 0.625073829899092
"ADAT2" 27.4090018712638 0.161107266378873 0.179858043449573 0.895746797245921 0.370388010488175 0.650463630824237 0.625113743215079
"EARS2" 42.4624368983443 0.122692534525606 0.137006036375919 0.895526487526142 0.370505713019762 0.650580662842446 0.625217892032441
"BICD2" 107.227946602117 -0.0813526389636962 0.090885639125374 -0.895109939772473 0.370728321025701 0.650702512493244 0.625404507111796
"GTF2H3" 33.7134773922785 0.148692578199545 0.166103504834817 0.895180257318552 0.370690736679853 0.650702512493244 0.625404507111796
"DCLRE1B" 37.9754092283287 0.146329919893325 0.163512704920043 0.89491467935094 0.370832699064034 0.65076715415685 0.625449977987465
"QTRT1" 10.0818994564979 -0.322925439964994 0.360871047444885 -0.894849953332189 0.370867302906592 0.65076715415685 0.625449977987465
"QRSL1" 39.627411664299 -0.150390386150012 0.168085446848461 -0.894725801488327 0.370933682609999 0.650794003047921 0.625467456965154
"VPS11" 33.2998740465032 0.140894464195561 0.157510287396234 0.894509600132504 0.371049295610154 0.650840396352437 0.625567935192961
"TRMT1" 46.14854836822 -0.127527074777564 0.142585566149263 -0.894389791488887 0.371113372537513 0.650840396352437 0.625581509322746
"KCTD9" 99.6136371329212 -0.0834939842756889 0.0933795023211573 -0.894136102680549 0.371249074888208 0.650988778303146 0.625715799275733
"ACOX1" 27.9744991903525 0.143292710189916 0.160351654301794 0.893615415530593 0.371527695513407 0.651224423764162 0.626000099669873
"RNF149" 42.8336588652615 0.136287675611106 0.152525753835459 0.893538777445608 0.371568715637582 0.651224423764162 0.626000099669873
"ZNF619" 10.8510580728998 0.250840892988446 0.280737597158462 0.893506589524807 0.371585944887329 0.651224423764162 0.626000099669873
"ATXN7L3B" 129.353200057199 -0.0804549392979422 0.0901228317398265 -0.89272538095791 0.372004254862852 0.65153754281365 0.626323771832812
"BIVM-ERCC5" 29.8162099917742 -1.04990283874705 1.17651921310549 -0.892380529830677 0.372189003478352 0.65153754281365 0.626323771832812
"DYNC2H1" 80.1042994933111 0.105159998866319 0.117828241714577 0.892485513965787 0.372132753843895 0.65153754281365 0.626323771832812
"ENSG00000273329" 16.2540716004513 -0.205007359594196 0.229726720090348 -0.892396668152356 0.37218035635579 0.65153754281365 0.626323771832812
"MTURN" 31.9621217345 0.157786956707551 0.176728169926629 0.892822897295081 0.371952022319305 0.65153754281365 0.626323771832812
"STIMATE-MUSTN1" 22.1626574362054 0.236005209567831 0.264454836594007 0.892421604412352 0.372166995428374 0.65153754281365 0.626323771832812
"TSR3" 254.773614445776 -0.088689178614529 0.0993927907160745 -0.892309975155829 0.372226809052708 0.65153754281365 0.626323771832812
"ZNF823" 15.8228760539943 0.224534713181394 0.251503496897901 0.892769746547678 0.371980490818311 0.65153754281365 0.626323771832812
"UBALD2" 42.3503550005168 0.14086876385683 0.157897234031607 0.892154727856928 0.372310004172095 0.651593648785257 0.626369369682931
"CRTC3" 32.3940761683664 0.149564064230025 0.167680108142956 0.891960685655769 0.372414005205752 0.651686147552051 0.626449952113201
"WARS2" 29.4908456185816 0.149979448786608 0.168168003295329 0.891842953758696 0.372477114887954 0.651707075087533 0.626461735929943
"THOC2" 226.247879757996 -0.0607043125784493 0.0680865924425174 -0.891575131031845 0.372620704804235 0.651868790321401 0.626608853892182
"OGA" 239.452208835919 0.0544186956934365 0.0610667294618014 0.891134930150085 0.372856787682531 0.65217195002648 0.626911442744036
"SLC25A29" 77.9796302263874 0.105470261726082 0.11837746229822 0.890965726739257 0.372947557326186 0.65217195002648 0.626969651476091
"ZNF649" 35.2714646394597 0.133064013079092 0.149429160820665 0.890482234848308 0.373207003324911 0.652510088720772 0.627311365215408
"ENOPH1" 105.802702030216 -0.101208093829129 0.113722254747166 -0.889958557840248 0.373488139051471 0.652848453787185 0.627689428153029
"UPF2" 105.305024292918 -0.0936856671859042 0.105304328547599 -0.889665871081048 0.373645324878019 0.65289100683732 0.627859096702477
"MOSPD2" 34.2642700028869 -0.150917966482084 0.169660042562555 -0.889531584470985 0.373717456468454 0.65289100683732 0.627885813861986
"CCDC137" 75.4639234091003 -0.104234006183126 0.11722321593675 -0.889192514897106 0.373899624869119 0.652963503112135 0.628016462858368
"ETS2" 42.5361685745522 -0.13350974582282 0.150167392422122 -0.889072811809393 0.373963949627914 0.652963503112135 0.628016462858368
"IGSF3" 32.3861643877125 0.142636560793511 0.160432852302477 0.889073271131445 0.373963702789281 0.652963503112135 0.628016462858368
"GIT2" 34.25899091271 -0.146889016613879 0.165364051653417 -0.888276594248794 0.374391986672126 0.653531758075019 0.628640740327964
"B4GALT2" 58.1636743325845 0.136871529172508 0.154194874802541 0.887652909007408 0.374727483923621 0.653580133151383 0.628731342673351
"C6orf118" 25.2052468265309 0.159421523605073 0.179517246084285 0.888056869645953 0.37451016131232 0.653580133151383 0.628731342673351
"SLMAP" 78.3788034581535 -0.0943243099366454 0.106260702040202 -0.887668800653692 0.374718933068167 0.653580133151383 0.628731342673351
"STARD3NL" 196.777000779279 -0.0843541128592389 0.095024668095 -0.887707524270506 0.374698097465754 0.653580133151383 0.628731342673351
"TCTN1" 46.8953797319142 0.157784388988975 0.17772010228788 0.887825220432227 0.374634774347211 0.653580133151383 0.628731342673351
"MRPS11" 111.027545677162 0.0824315651789587 0.0928819891673894 0.887487078150348 0.374816720119072 0.653646294968121 0.62878658306033
"RAB40B" 16.9494573334467 0.195254751387029 0.220179746167222 0.886797059157008 0.375188171224633 0.654115009520122 0.62931517498787
"NOTCH3" 144.336708978496 0.0758880931777855 0.0856042745161601 0.886498876448742 0.375348759332525 0.654230845576998 0.62948997397221
"VRK2" 39.9614103439518 -0.126312175217363 0.14252292151746 -0.886258672447214 0.375478153531334 0.654262466376194 0.6296124136253
"ENSG00000280120" 15.6997813622137 0.200828159612249 0.22664732239305 0.886082206892231 0.375573230363505 0.654338647348751 0.629677280816651
"RNGTT" 49.7445597905053 -0.11250573000687 0.126999301853917 -0.885876759671341 0.375683940786751 0.654352575470129 0.629768335508912
"NFYC" 69.0107482515565 0.111505754560905 0.125898642266757 0.885678769471109 0.375790651873487 0.654448974237302 0.629852659684683
"PGM2" 58.3816737872411 0.110773292414893 0.125100080819127 0.885477384903146 0.375899211625927 0.654548565713535 0.629940056583386
"MAP4K3" 65.5672346996497 -0.114736348874806 0.129726077509699 -0.884450922107221 0.376452844537994 0.654722604690619 0.630126025061861
"NUDT11" 64.3684623955146 0.114255457880656 0.129092973883984 0.88506333414658 0.376122473500472 0.654722604690619 0.630126025061861
"PIK3C2B" 18.9700235391533 -0.214628791930106 0.242534558989807 -0.884941069116364 0.376188416140003 0.654722604690619 0.630126025061861
"RAB30" 34.0226489010304 0.136363509957995 0.154161691424963 0.884548610601937 0.376400133624584 0.654722604690619 0.630126025061861
"RASSF7" 13.6464990006584 -0.269720088808806 0.304928914663988 -0.884534315501106 0.376407846713359 0.654722604690619 0.630126025061861
"RBM4" 236.339791608502 -0.0651568526334286 0.0736706269558143 -0.884434615610207 0.376461643667175 0.654722604690619 0.630126025061861
"TENT2" 22.9182033013427 -0.172603459418688 0.195078490963179 -0.884789802127737 0.37627001062221 0.654722604690619 0.630126025061861
"XPOT" 152.663042581975 -0.0788168853693752 0.0890723612309672 -0.884863545550351 0.376230231534798 0.654722604690619 0.630126025061861
"SYT11" 125.109627670985 -0.0736051092605862 0.0833020767435595 -0.883592728272251 0.376916105874154 0.655402278715595 0.630792152007015
"CTPS2" 46.6558677038918 0.119727882077656 0.135602447882687 0.882933043961238 0.377272448743793 0.655595781429988 0.631010210106829
"GASK1B" 17.1413005659017 -0.212151663369473 0.240252065007198 -0.88303783513002 0.377215829636948 0.655595781429988 0.631010210106829
"RHEB" 306.856568420465 -0.0673594819737392 0.0762843809565311 -0.883004897321281 0.37723362550824 0.655595781429988 0.631010210106829
"TAFA5" 11.7022595986489 0.22672757825955 0.256744753356608 0.883085536492483 0.377190058126451 0.655595781429988 0.631010210106829
"THAP10" 11.3783399566897 -0.249807508350998 0.283111568169513 -0.882364185844309 0.377579896570493 0.656040564871764 0.631429852494552
"CNP" 157.860162990542 0.0744672082794448 0.0844063036897797 0.882247000806192 0.377643250141527 0.656061173991437 0.631441229571772
"F3" 16.3623661083888 0.213197943720684 0.24177902610305 0.881788412985896 0.377891238756909 0.656329586917344 0.63168265264761
"KCTD17" 19.6138880864399 0.196458720052747 0.222800218040645 0.881770771054219 0.377900780914028 0.656329586917344 0.63168265264761
"PNP" 46.1779089241916 0.132775768424159 0.150622411837368 0.88151402440376 0.378039666683209 0.656481312963167 0.631818345602486
"SUMF2" 23.8845255088697 0.18946430401106 0.214955557683655 0.881411516188336 0.378095126752267 0.656488145264464 0.631818345602486
"TIMM10" 165.726054825809 0.0787297050005302 0.0893451515573395 0.881186092677939 0.378217105369029 0.656520999932806 0.631927607145081
"ARHGEF35-AS1" 33.0277459384867 0.136982656445869 0.155480027734126 0.881030563488911 0.378301277689273 0.656577656864055 0.631973678437825
"SELENOT" 107.100537590204 0.0851226470761717 0.0966413450351936 0.88080983398123 0.378420756191006 0.656606135725127 0.631984170450011
"UBE2B" 150.8605036169 -0.0883868347591563 0.100341884371178 -0.880856835737723 0.378395312700395 0.656606135725127 0.631984170450011
"SLC19A1" 23.595190640098 0.187047147775707 0.212400766448226 0.88063311118654 0.378516431079337 0.656682713559618 0.632049419684743
"GAS1" 16.4102608018612 0.196110207055187 0.222781815820444 0.880279237930469 0.378708057149884 0.656797504684622 0.632180320845508
"YIPF4" 88.5879378111382 -0.0947833249692617 0.107670919865759 -0.880305704524812 0.378693723146453 0.656797504684622 0.632180320845508
"DIAPH1" 122.853461610505 -0.075593017120293 0.0859298130884661 -0.879706523304884 0.379018314609079 0.657038234540528 0.63243538003391
"SLC6A15" 11.9468334304478 -0.248681708173866 0.282692434029161 -0.879690003122664 0.379027266429661 0.657038234540528 0.63243538003391
"ZSCAN26" 31.8629671710737 -0.146528555608374 0.166569623004274 -0.87968353992501 0.379030768689497 0.657038234540528 0.63243538003391
"CCNC" 110.4688975043 0.0766958153974208 0.0872308559197045 0.879228050542332 0.379277638176624 0.657376736227501 0.632752742847779
"PRKCE" 10.12895615856 0.253670092146939 0.288623848041496 0.878895122036031 0.379458143772828 0.657600137351687 0.63295931182662
"PATJ" 10.4175949442933 0.234041963125101 0.266343501061987 0.878722259758202 0.37955188625627 0.657634963543028 0.633021114553773
"RAP1A" 81.0669975050147 -0.100019546398304 0.11384324128742 -0.878572546487716 0.379633086638331 0.657634963543028 0.633061984080586
"PPM1M" 13.9206567280818 0.231162626476727 0.263164904645955 0.878394582240053 0.379729623472323 0.657712769529753 0.633128412078835
"MCF2L" 16.4987524998944 0.20250242462172 0.230622319414494 0.878069499673036 0.379906003707161 0.6579288287662 0.63332792436461
"SDF2L1" 41.0253013550147 0.147016619231361 0.167533030912952 0.877538109531059 0.380194428787997 0.658338844412594 0.633714135221193
"SEMA4B" 13.1308988791496 0.227588932145517 0.259425910497217 0.877279111054555 0.380335055351546 0.658492857757038 0.633853914635129
"AARS2" 52.4901241547586 -0.115896156942936 0.132141788524333 -0.877059091126154 0.380454543113634 0.658610235572121 0.633958428354997
"CCDC144A" 15.0898990495801 0.255412753474845 0.291282646839819 0.876855371392244 0.380565199175604 0.658712294891506 0.634048196656937
"VIRMA" 102.461802875271 -0.0859907066166615 0.0980911673058354 -0.876640669883698 0.380681841690852 0.658824686903442 0.634147910535589
"EMC1" 75.5837155765028 -0.0924656088521109 0.105500446544504 -0.876447559045214 0.38078677323441 0.658849218007226 0.634154590056206
"PITPNA-AS1" 49.4122832941474 -0.137033386396373 0.156355082447886 -0.87642425337882 0.380799438144981 0.658849218007226 0.634154590056206
"ADIPOR2" 92.1558182748382 0.0794228697139105 0.0906931886203564 0.875731363315235 0.381176090952351 0.659273868852359 0.634631409499193
"ASXL2" 48.4499937805079 -0.111981303793452 0.127923819904758 -0.875374921393257 0.381369940689556 0.659273868852359 0.634631409499193
"C3orf52" 17.4217750981569 0.194955874013299 0.222668550140958 0.875542926425324 0.381278564182128 0.659273868852359 0.634631409499193
"MRPL57" 247.169301074455 -0.0598642871958138 0.0683803685287781 -0.875460142783812 0.38132358782074 0.659273868852359 0.634631409499193
"RGMA" 63.7055237490997 0.103431278406785 0.118143489353845 0.875471674084418 0.381317316082806 0.659273868852359 0.634631409499193
"C9orf78" 125.826826442144 -0.0792737862840076 0.0906313428635126 -0.874684008636957 0.381745863533105 0.659680462128752 0.635067686562969
"VANGL1" 26.9544894231151 0.154804728311842 0.176972053839953 0.874741095855969 0.38171479399431 0.659680462128752 0.635067686562969
"PPP6R3" 107.541267930875 0.0796543431915729 0.0910794799889232 0.874558607506984 0.381814118149416 0.659694533069861 0.63508661451756
"PCGF5" 109.694014833677 0.084676009063353 0.0968602726621263 0.874207832954641 0.382005081084932 0.659694533069861 0.635129194313643
"RPRD1A" 76.0979834036596 -0.098245365223611 0.112373344541002 -0.874276418708566 0.381967738145921 0.659694533069861 0.635129194313643
"SFR1" 21.523942371587 0.16555435377129 0.189379532495226 0.874193486434251 0.382012892629262 0.659694533069861 0.635129194313643
"ITFG2" 17.805075785741 0.193263617679422 0.221101722133599 0.874093678757704 0.382067239674435 0.659698970143918 0.635129194313643
"DDOST" 164.588105901347 0.106165148206196 0.121476666191038 0.87395506919195 0.382142722899377 0.65973989599742 0.63516011370861
"CC2D1B" 25.9852376108187 -0.170468650528403 0.195080094795557 -0.873839284869394 0.382205783090277 0.659759366258395 0.635170378625693
"CRY2" 30.5621192447256 0.147817098755744 0.169197517906746 0.873636330984558 0.382316334267208 0.659860798550325 0.635259551849352
"INPP5E" 39.3754332361003 0.136634254447897 0.156505872051463 0.873029571714525 0.382646959512469 0.660262083919505 0.635620439806578
"PPP2R2D" 83.5165138136571 -0.0936460534655015 0.107278541327073 -0.87292437338416 0.38270430027043 0.660262083919505 0.635620439806578
"SLC35B4" 81.5166682410073 0.0979353767191117 0.112180719774301 0.873014337188689 0.382655263113414 0.660262083919505 0.635620439806578
"EBP" 227.676436653442 -0.0651449057169519 0.0746579155508961 -0.872578684205843 0.382892763152125 0.660497792488658 0.635838874681236
"SYS1-DBNDD2" 14.2859058678591 0.600289280825916 0.688205049279313 0.872253525972438 0.383070084861867 0.660714221094496 0.636038746106707
"TRAF4" 126.561935319648 -0.0954835095130878 0.109546761278848 -0.871623299478818 0.3834139156406 0.661217744880466 0.636514983949292
"ERI2" 46.4471003875478 0.117895012142377 0.135340052185287 0.871102162580613 0.383698373439367 0.661383974274503 0.636703230468713
"JAM3" 143.318693939783 0.0732749813880207 0.0841093064068164 0.871187559597832 0.383651751411251 0.661383974274503 0.636703230468713
"PPP6R2" 38.8868825339638 0.132184473293359 0.151726139419492 0.871204354102072 0.383642582952894 0.661383974274503 0.636703230468713
"MOGS" 71.4845481163181 -0.103440498666316 0.118788321526796 -0.870796870742734 0.383865074188019 0.661548073884694 0.636885203325917
"RNF14" 81.4020594238745 0.0977875418516172 0.112378051801332 0.870165840074281 0.384209780992137 0.662052585829162 0.637362414880137
"ETV3" 36.1599503590208 -0.133197891206433 0.153132701364168 -0.86982003203661 0.3843987623942 0.662261840075362 0.637546883709095
"TNK2" 30.2644605051316 0.144842184135612 0.166532469849824 0.869753413650973 0.384435175354947 0.662261840075362 0.637546883709095
"DENND5A" 109.218330290064 0.0759722421642095 0.0873940208323293 0.869307092643864 0.38467918448791 0.6625030399514 0.637856812294625
"OTUD6B-AS1" 140.233425431682 -0.0689259124682007 0.0792988041371067 -0.869192331690507 0.384741941003997 0.662521566472756 0.637866148960747
"ELF2" 61.9538230133212 -0.103069817530126 0.118647709241889 -0.868704656741376 0.385008693700324 0.662891319788626 0.638213639230674
"GTF2H2" 52.0743565282642 -0.132552484461358 0.152721515532667 -0.86793588970773 0.385429430125567 0.663519709044862 0.638801620971881
"ZSCAN5A" 14.9849367184256 0.197900953208802 0.228036551918381 0.867847507533067 0.385477818566052 0.663519709044862 0.638801620971881
"BIRC6" 116.774298534701 -0.107988510255623 0.12456609920564 -0.866917330993486 0.385987306873559 0.663858568692767 0.639361262208895
"IQCJ-SCHIP1" 116.528212584999 -0.668099313756612 0.770576034669164 -0.86701283675848 0.385934976286903 0.663858568692767 0.639361262208895
"TBC1D19" 21.0807686504587 -0.175380540209932 0.20227496520515 -0.867040268834352 0.385919946198181 0.663858568692767 0.639361262208895
"OXNAD1" 23.7412047662499 -0.166828525041141 0.192479577667681 -0.866733640330264 0.386087968896751 0.663942072035835 0.63943314457151
"CMTM6" 174.404658913293 -0.0899468302890493 0.103802116449984 -0.866522122719812 0.386203899870944 0.664051806782146 0.639530290072514
"NECTIN2" 332.361558199148 0.0907237772318505 0.104745707313724 0.866133606412375 0.38641689766426 0.664328389305133 0.639788119709242
"CHD3" 38.576945115969 -0.144352703237441 0.166824975240719 -0.86529431836659 0.386877268475239 0.664673807969297 0.640267834034391
"DERA" 43.2350136879158 0.125351257376004 0.144865881015017 0.865291789189546 0.386878656298588 0.664673807969297 0.640267834034391
"ENSG00000291067" 12.4498032664954 -0.221147646626183 0.255524835534314 -0.865464392781051 0.386783951315972 0.664673807969297 0.640267834034391
"FAM177A1" 124.058084820422 -0.0745465036025866 0.0861992982601919 -0.864815666800077 0.387139970784993 0.664943430543488 0.640605351776116
"VGF" 32.7952613462619 0.140567654702636 0.162651205318916 0.86422756245193 0.38746289388927 0.665408374584606 0.64104469894319
"RECK" 23.7620681994761 0.165992448718812 0.192209769064979 0.863600479446477 0.387807400693871 0.665820521794989 0.641519620170039
"IFI27L1" 33.3133134611597 0.138532370993604 0.160463663141708 0.863325492396767 0.387958531917052 0.66599025264823 0.641674561899837
"PSMB10" 38.2633971106211 0.312450190333638 0.362001249561117 0.863119093407677 0.388071991130471 0.666095276706632 0.641767158317956
"IDH3B" 134.58160335213 0.0779061477031753 0.0902856720159371 0.862884951328971 0.388200725419678 0.666226487415426 0.641884984456704
"RUSC2" 23.0128386988899 0.168326781237519 0.195381163146579 0.861530244403535 0.388946071073434 0.667200097465022 0.643022183832686
"ZNF230" 11.5857819523733 0.233248344225357 0.270804009112851 0.861317913975775 0.389062971978135 0.66725687521516 0.643120228735434
"CERK" 108.457534989019 0.0846830071114085 0.0984036432722565 0.860567803136244 0.389476125116825 0.667695816753695 0.643612611078062
"GMEB2" 25.5158477971464 0.180527710426353 0.209756402200718 0.86065411368757 0.389428572591788 0.667695816753695 0.643612611078062
"RPS6KC1" 30.063425227478 0.139469984424884 0.162110961263561 0.860336545646246 0.389603553109231 0.667824414121446 0.64372791861759
"UXS1" 42.9252885981258 -0.137462196388094 0.159813690008878 -0.860140307006601 0.389711704827456 0.667919939629624 0.64381134725601
"MSTO1" 82.3911338006929 -0.0912625763685461 0.10612106230619 -0.859985514517632 0.389797027479872 0.667976318375393 0.643857042727848
"GBF1" 50.2897006809488 -0.116648029822153 0.135708981769972 -0.859545391180317 0.390039688460555 0.668153452870134 0.644097083247297
"LEPR" 12.1585507134457 0.240096257890726 0.279339977912473 0.859512697341002 0.390057717796724 0.668153452870134 0.644097083247297
"INPP4A" 43.4605316371315 0.132404497973327 0.154101056441451 0.859205647455329 0.390227068169618 0.668353686725245 0.644281449531562
"NTPCR" 172.858932440981 0.0694102964868861 0.0807988977857497 0.859050041387171 0.390312908241008 0.668410855362726 0.644327902634402
"STX17" 31.3815418790595 0.14022920786693 0.16332250766921 0.858603078462076 0.390559539110842 0.668743325871689 0.644639735951465
"MINPP1" 30.3439671546474 0.182672541707721 0.212793439701116 0.858450062954467 0.39064399370004 0.668798054787989 0.644675286721687
"PLEKHG1" 125.269639798187 -0.0739233812987878 0.0861326632798766 -0.8582502674808 0.39075428448257 0.668804207830948 0.644675286721687
"RAB39B" 21.8855282342705 0.174272575234708 0.203055148894993 0.858252431337414 0.390753089892538 0.668804207830948 0.644675286721687
"RGS3" 105.698878485395 0.0922405760906326 0.107507966899371 0.857988284505194 0.390898932572091 0.66881028529771 0.644818655798488
"RETREG2" 93.2621147903217 -0.0851953517546447 0.0993177721708167 -0.857805706798549 0.390999758030935 0.668867872861458 0.64488970430922
"RBMX2" 94.7440951289538 0.0915705180934601 0.106773279748768 0.857616421532807 0.391104304299193 0.668929880352476 0.644932149711939
"SERTAD4" 22.3140200988753 0.167557479115233 0.195390921414483 0.857549971627355 0.391141010016949 0.668929880352476 0.644932149711939
"CDR2L" 61.3003173125885 0.107606652393837 0.125509829836714 0.857356372276422 0.391247962697426 0.669022989226668 0.645013251362684
"CAMTA1" 249.051053954363 0.072035280711649 0.084098744175025 0.856555961902716 0.391690332534373 0.669061070762897 0.645075848536698
"CHTF18" 70.5137260993034 0.125413612249856 0.146373462662239 0.856805666606734 0.391552293476429 0.669061070762897 0.645075848536698
"GOLPH3L" 27.8832616484626 0.1489931044566 0.173932255076494 0.85661572312205 0.391657293294604 0.669061070762897 0.645075848536698
"NADK" 100.852055109263 0.0803296752288229 0.0937596256559 0.856761902224682 0.391576484695334 0.669061070762897 0.645075848536698
"NAPG" 44.9471911321573 -0.123743959963408 0.144435799956016 -0.856740226461106 0.391588466535746 0.669061070762897 0.645075848536698
"SNAP25" 12.9835289899895 -0.203302525741088 0.237225905944305 -0.856999681092245 0.391445060869171 0.669061070762897 0.645075848536698
"USP3" 73.5233108092187 -0.0925631248037671 0.108013270303805 -0.856960672919337 0.391466619415544 0.669061070762897 0.645075848536698
"TMEM161B-DT" 82.9595511454445 -0.0960748785979575 0.112266690356107 -0.855773678668274 0.392122977048881 0.669620540219783 0.645693136960302
"ENSG00000291176" 12.7962029428673 0.22895428536494 0.267611275429883 0.855547977181284 0.39224785591454 0.669744027366276 0.645803532754608
"ADCY9" 17.0820557289346 0.184382441375225 0.21562273606228 0.855115952716454 0.392486958928143 0.66979324185688 0.646101928850309
"TK2" 14.6363072396201 0.20334691675628 0.237921169425788 0.854681898407983 0.392727274326347 0.67011359343672 0.646402232477593
"MAPK8" 43.9149413796678 -0.123418272024233 0.144488675517285 -0.854172630362776 0.393009345706135 0.670325578800785 0.646771164945424
"NKIRAS1" 34.0201199057906 -0.140319805676763 0.164406985485911 -0.853490533033267 0.393387335357046 0.670513255310363 0.647185732752615
"NME4" 370.113256356524 -0.05557372886684 0.0651062407588968 -0.853585281826395 0.393334816395641 0.670513255310363 0.647185732752615
"YKT6" 153.105924375683 0.0749738182177794 0.0878526371381655 0.853404299063537 0.393435138270173 0.670513255310363 0.647185732752615
"AASDH" 17.0378531913155 0.180866980852557 0.212026338503784 0.853040155901806 0.393637036075041 0.670700040559341 0.647348471574419
"TRIM65" 13.9038416547863 -0.228527135146939 0.267904630532327 -0.853016742162519 0.393650019880916 0.670700040559341 0.647348471574419
"HIVEP2" 15.5947192637583 -0.202086579542006 0.236984609797913 -0.852741364573566 0.393802746651735 0.670780854958523 0.647504265809641
"ZNF239" 12.5410604848567 0.23415817563114 0.274673770881866 0.852495580045205 0.39393909115133 0.670923400662892 0.647633081830941
"AGTPBP1" 53.1093239081438 0.102515817569641 0.120406742302703 0.851412600400033 0.394540194691794 0.67107193662272 0.647688751742855
"BRF2" 45.016341281061 0.136051837603178 0.15970119625279 0.851914956152376 0.394261295167896 0.67107193662272 0.647688751742855
"GABPB2" 11.6745965544794 0.24084822535594 0.282804545945846 0.851641986695857 0.394412828448132 0.67107193662272 0.647688751742855
"NARS2" 40.2730424292888 0.135641879430765 0.15920518352801 0.85199411492089 0.394217358424665 0.67107193662272 0.647688751742855
"PARPBP" 51.6957458467753 -0.110794960491064 0.130013266255099 -0.852181963290371 0.394113105832439 0.67107193662272 0.647688751742855
"RBM48" 23.7287608096554 -0.171650614296975 0.201555355645768 -0.851630132809022 0.39441940968351 0.67107193662272 0.647688751742855
"RILPL2" 25.7341899546675 -0.169149512618647 0.198635921351444 -0.851555506515727 0.394460843459119 0.67107193662272 0.647688751742855
"SCO1" 88.1361812084538 0.084090219724723 0.0987597804097578 0.851462198233225 0.394512653494365 0.67107193662272 0.647688751742855
"VPS13B-DT" 34.2079316427188 0.140262584127578 0.164709574628802 0.851575170682586 0.394449925326799 0.67107193662272 0.647688751742855
"ZNF514" 27.8610580390006 0.161052924475047 0.18916479424694 0.851389525816337 0.394553008181524 0.67107193662272 0.647688751742855
"AXIN2" 47.0604852109391 0.109061710117114 0.128167625473421 0.850930254143863 0.39480809755801 0.671245024111085 0.647924751675959
"MTA2" 50.1579471579839 0.113744636877653 0.133672265125135 0.85092174334872 0.394812825577935 0.671245024111085 0.647924751675959
"PROSER1" 97.3749867079024 -0.0933774654297515 0.109773300723968 -0.85063913368657 0.394969843763304 0.671422385508774 0.648087182286709
"NUDT15" 74.0932752513923 -0.094597139852252 0.111234453112153 -0.850430214790321 0.395085943561585 0.671427777764609 0.648182434000684
"ATR" 42.7744956852834 0.117718247914102 0.138445362973638 0.850286679059937 0.395165720773557 0.671427777764609 0.648213197634369
"NDUFAF4" 99.4732686215624 0.0840831573681364 0.098899534962048 0.85018759087596 0.395220799703993 0.671427777764609 0.648213197634369
"CLCN5" 14.8003647446832 0.197893833276358 0.232928984331073 0.849588701228705 0.395553795899716 0.671698109230745 0.648568823056715
"PLCXD1" 25.5803824333915 0.160873787396791 0.189346861521739 0.849624789679022 0.395533725105893 0.671698109230745 0.648568823056715
"RNF10" 91.4078887778206 0.106907101234569 0.125862112766369 0.849398590924774 0.395659536969755 0.671788134399207 0.648646951960694
"MND1" 18.4773565935024 -0.387119453376088 0.456069228126187 -0.848817305580148 0.395982959060477 0.672068586837557 0.649081873292614
"IKBKB" 37.3500736961728 0.128607263655188 0.151613547747161 0.848257069148335 0.396294820772487 0.672372937248933 0.649322907562922
"LRRC41" 98.8696401308757 0.0990840371053709 0.116854514524003 0.847926479425987 0.39647891669031 0.672372937248933 0.649322907562922
"RAB6B" 35.6201227730302 0.128683285365997 0.151736771564067 0.84806921907959 0.396399422746702 0.672372937248933 0.649322907562922
"REEP5" 192.527650722379 -0.0609650217509318 0.0718803395011601 -0.848145990600781 0.396356671466288 0.672372937248933 0.649322907562922
"SIPA1L1" 74.7923478136686 0.0928693053244877 0.109496907874155 0.848145460246446 0.396356966791866 0.672372937248933 0.649322907562922
"XPNPEP3" 56.8085165293059 0.105458734446757 0.124372461817385 0.847926726750821 0.396478778942923 0.672372937248933 0.649322907562922
"HERPUD2" 37.1092394319397 -0.139616773560979 0.164692410109075 -0.847742609805219 0.396581330735483 0.672457111378865 0.649395386272533
"REXO2" 187.911006338704 -0.0666279901774861 0.0786194092158373 -0.847475080798043 0.396730370965215 0.672530821775918 0.649448955020905
"SNX12" 74.7100147997729 0.0903384246379241 0.106589194752139 0.847538297366778 0.396695150007903 0.672530821775918 0.649448955020905
"SRPRB" 116.228580035687 0.0745475022067752 0.0879770208827242 0.84735197280832 0.39679896569729 0.672557618990179 0.649466029166805
"AP4B1" 18.0746956405652 0.188469088513634 0.222454153777514 0.847226654630733 0.396868799277123 0.672586508591357 0.649485125711323
"C17orf75" 69.1034724617515 -0.0972435297850162 0.1148110403148 -0.846987619991811 0.397002021937927 0.672684700709446 0.649607939179205
"ERCC6" 25.8183544198729 -0.151016529564653 0.178349726747244 -0.846743823603793 0.397137926280234 0.672684700709446 0.649735104006607
"CCSAP" 45.4163389033308 -0.116062297447187 0.137164405460172 -0.846154635073215 0.397466485374391 0.672935659385512 0.64994025231705
"CREB1" 86.4874363537604 0.0941981843699599 0.111332304250611 0.846099297090967 0.397497352840072 0.672935659385512 0.64994025231705
"ENSG00000291228" 27.5285016179699 0.14953144427341 0.176714054515635 0.846177428746508 0.397453771508747 0.672935659385512 0.64994025231705
"HAPSTR1" 172.986265134142 0.0617448198106473 0.0729576203539081 0.846310769336104 0.397379401646051 0.672935659385512 0.64994025231705
"KBTBD6" 45.8749286960224 0.112180746378319 0.132601807501627 0.845997113402417 0.397554354587628 0.672942743696156 0.64994025231705
"F11R" 75.3886436942496 0.0919499592235416 0.108716810799973 0.845774986839152 0.397678281796263 0.672989522741638 0.650045322733671
"NBEA" 55.0136804852233 0.109768473792176 0.129806170504954 0.845633711904214 0.397757112976652 0.672989522741638 0.650045322733671
"UVSSA" 10.4359570960012 -0.235375986365678 0.27836404877076 -0.845568913820177 0.397793273351171 0.672989522741638 0.650045322733671
"AP4E1" 21.092488643125 0.165636971135918 0.195922205144238 0.845422146070556 0.397875183975394 0.673038730620087 0.650084036328541
"LRIF1" 48.7597138859826 0.106635287292747 0.126192670695904 0.845019656884141 0.398099864092691 0.673329399761712 0.650355974024724
"ACTR10" 147.196877129287 -0.0706244553950458 0.0835979216536167 -0.84481113881843 0.398216294451483 0.673436926945361 0.650451015776076
"C18orf21" 68.324879729209 -0.0986707599864272 0.116885257331907 -0.844167709758659 0.398575695620946 0.673922222944089 0.650902109177042
"INAFM1" 24.9350903193804 0.165279802902359 0.195804090557242 0.844108018540302 0.398609047335896 0.673922222944089 0.650902109177042
"ARRB1" 34.9946865194758 0.134993456151411 0.15995627455117 0.843939736219764 0.398703082005759 0.673991769647787 0.650960464055608
"PHTF1" 84.0746082627743 0.0847926401651676 0.100495689165002 0.843744053796654 0.398812444404867 0.674087205381058 0.651043823717068
"MED14" 65.6894454381792 0.0965686128075289 0.114473567078474 0.843588745175809 0.398899255669471 0.674144504109925 0.651090350651266
"RAB11FIP5" 24.6692136104432 -0.166592357880778 0.197536924465422 -0.843347937767145 0.399033879803766 0.674282581244003 0.651214893582118
"KANSL2" 68.6319201508902 -0.100781512922268 0.119595744191639 -0.842684776147024 0.399404763707022 0.674640871588382 0.651629689005349
"USP44" 41.1331442816691 -0.1227442595022 0.14564611877541 -0.842756817237782 0.399364463518863 0.674640871588382 0.651629689005349
"PARS2" 14.8333535542386 0.199901233577692 0.237387284994069 0.842089051158263 0.399738109350223 0.675079683991088 0.65203588141862
"YEATS2" 95.5694420443181 0.0829489830823007 0.0985105880988002 0.842031142876823 0.399770521600562 0.675079683991088 0.65203588141862
"LRRFIP1" 311.387910382859 -0.0535265244409439 0.0636099730051114 -0.841480068489303 0.400079046391102 0.675465212769144 0.652390597801761
"RPP30" 130.67598075044 0.0705367471797581 0.0838292114939485 0.841433981337759 0.400104855252235 0.675465212769144 0.652390597801761
"MANBAL" 96.7634639155427 0.0876246431485338 0.104190116769026 0.841007245848323 0.400343875183621 0.675689669322363 0.652685021214822
"CUTC" 50.4291560101001 0.110340309037419 0.131233650376323 0.840792805206662 0.400464018482966 0.67580292178695 0.652785581077489
"HAUS2" 54.9537647951727 0.105105693148748 0.125035193451156 0.84060887377126 0.400567085842513 0.675887331574554 0.652858280618523
"SESN2" 75.4903288928166 0.112046059847718 0.133374379470345 0.840086831463994 0.400859702969399 0.676291508942415 0.653239848709327
"NOVA2" 12.8548031402861 0.211077193994261 0.251308839183482 0.839911539443115 0.400957987102896 0.676367762965443 0.653304667151749
"C3orf38" 55.8591437841893 -0.10702629757534 0.127453362710982 -0.839729100110421 0.401060294016911 0.676382701549951 0.65334720435681
"DPF2" 69.9320461258718 -0.102866290193212 0.122509995121689 -0.839656307969279 0.401101118204006 0.676382701549951 0.65334720435681
"C19orf48P" 186.810527988756 -0.0722787535047967 0.0861150436973964 -0.839327838684961 0.401285365435686 0.676382701549951 0.653361386767989
"MAIP1" 58.9419199827552 0.114716999256036 0.136676364512589 0.839333118532501 0.40128240342583 0.676382701549951 0.653361386767989
"PIGM" 49.3034782211949 0.115308927671779 0.137354598624975 0.83949812256823 0.401189842296156 0.676382701549951 0.653361386767989
"PPP1R8" 109.189697369675 -0.0741315441195498 0.0883400385603385 -0.839161328517148 0.401378784859463 0.676450674324658 0.653418211363284
"PTCD2" 16.5975177886377 -0.200311521564888 0.238736896095738 -0.839047188937897 0.401442829653639 0.676469130090863 0.653427206401244
"TRMT10C" 125.959552890288 -0.0724293914065544 0.0863480338650088 -0.838807650441537 0.40157725690615 0.67660616639001 0.653550743421377
"DYNC2I2" 196.035344289607 -0.0833998428172751 0.0994946679130896 -0.838234295029019 0.401899129476523 0.67680567255318 0.653708140544127
"GKAP1" 29.3008653106229 0.139225080623063 0.16609645919926 0.838218233514781 0.401908148382181 0.67680567255318 0.653708140544127
"HPRT1" 67.6786388991066 0.109304799275479 0.130386550184688 0.838313454268498 0.401854681536548 0.67680567255318 0.653708140544127
"ZFP82" 36.614969384229 -0.127550530793412 0.15213351723813 -0.838411765592459 0.401799483800829 0.67680567255318 0.653708140544127
"GTF3C1" 92.44248746453 -0.0910067955000938 0.108587469124135 -0.838096662848422 0.401976417014856 0.67683117869516 0.653723954615188
"ZNF252P" 47.54732040208 -0.117251799209832 0.139952197181227 -0.837798916854446 0.402143647188846 0.677023283408178 0.653900679264694
"TMEM42" 26.3224393477985 0.150991452952365 0.180300252911812 0.837444487813433 0.402342768003082 0.67726901930602 0.654129200279909
"MUC20-OT1" 81.6424507916974 -0.0974428341317594 0.116377081562537 -0.837302609959306 0.402422492581278 0.677313735532109 0.654163568519806
"CDK9" 68.9310163012469 -0.0985368348115067 0.11775500684052 -0.836795287566492 0.402707646715982 0.67745980034346 0.654334956698883
"E4F1" 79.9106250060355 0.0956019368628521 0.1142322897198 0.836908172788565 0.402644186080076 0.67745980034346 0.654334956698883
"PDE3A" 29.6719476945617 -0.146802726842803 0.175449808885731 -0.836722067553887 0.402748811983726 0.67745980034346 0.654334956698883
"USPL1" 50.5238514621387 -0.10900946225039 0.130285310456844 -0.836698027338231 0.402762328263606 0.67745980034346 0.654334956698883
"FRG1" 222.427914274444 0.0536848363232437 0.0641718048578697 0.836579810122951 0.402828798218983 0.67745980034346 0.654347739440379
"CMPK1" 148.739064322018 0.0742914300758781 0.0888438268629061 0.836202499364603 0.403040992591117 0.67745980034346 0.654406823218324
"FAM181A" 27.5765646421071 0.17831495093376 0.213238318843375 0.836223770197387 0.403029028386715 0.67745980034346 0.654406823218324
"ZNF440" 11.8969940150864 0.211382173989858 0.252749731701608 0.836329963900467 0.402969300802428 0.67745980034346 0.654406823218324
"MIER3" 42.2993100729388 -0.118955746343095 0.142320917530018 -0.835827567778331 0.4032519152773 0.6777249244886 0.654654097991615
"EIF2D" 67.4968962519926 0.0896021823327031 0.107293511635972 0.83511277584713 0.403654214011266 0.678068870811666 0.654951033263213
"NSUN5P2" 35.322868762783 -0.149110846263409 0.178550627308905 -0.835118019526402 0.403651261892357 0.678068870811666 0.654951033263213
"SNHG32" 174.160023713866 -0.0642250308804165 0.0769083089562691 -0.835085724182749 0.403669443929557 0.678068870811666 0.654951033263213
"TROAP" 66.2293077497844 0.11417621400734 0.136694633629667 0.835264786741128 0.403568639225052 0.678068870811666 0.654951033263213
"CNTRL" 87.4451662648349 -0.0880810470669 0.105499970112276 -0.834891677913859 0.403778700853771 0.678162988080397 0.65503312127462
"PANX1" 43.9258483428558 -0.115811358496777 0.138773266565377 -0.834536516744868 0.403978718684702 0.678261488172285 0.655196961155486
"VLDLR" 85.6262970740045 -0.0859308615140002 0.102972382006523 -0.834503969312436 0.403997051545363 0.678261488172285 0.655196961155486
"AFG3L1P" 32.2389076564281 -0.133409444779975 0.15999899657346 -0.833814259070827 0.40438565891336 0.678726317685123 0.655697012890507
"ENSG00000285053" 12.4365180728403 0.454498196458914 0.545205669665451 0.833627054424807 0.404491175268127 0.678726317685123 0.655697012890507
"KNTC1" 58.6791711929632 0.101275682571403 0.121500694055176 0.83353995101799 0.404540275998809 0.678726317685123 0.655697012890507
"SIPA1" 21.7696324358435 0.169561673227408 0.203399678262284 0.833637863520896 0.404485082362276 0.678726317685123 0.655697012890507
"FAM193B" 34.7923754713161 0.141539910460846 0.169846296006557 0.833341166623863 0.404652345346453 0.678824954846499 0.655783467073802
"NUP133" 105.910477659712 0.0742825819356684 0.089169816291497 0.833046259654028 0.404818640245837 0.678925140894065 0.655862585169039
"PCDH18" 24.1887725358853 0.148999033581286 0.178851167097561 0.83308952353668 0.404794241645697 0.678925140894065 0.655862585169039
"ABCC10" 16.5481935944686 0.208065392890813 0.249916521491951 0.832539568207435 0.405104453562015 0.67927783723909 0.656185634455577
"CDC42SE1" 98.9808555068009 0.0780367728897406 0.0937396197097346 0.832484419409658 0.405135569043234 0.67927783723909 0.656185634455577
"FAM131B" 14.0445585747825 -0.200504006123896 0.240893558325954 -0.832334444794879 0.405220193385656 0.679330326832453 0.656227509694595
"PTPN4" 21.9443731996635 -0.162726886481373 0.195531990995558 -0.83222640782638 0.405281160631261 0.679343147954597 0.656231067228634
"ATP5MJ" 579.137985981252 -0.0546232513857788 0.0656895871787873 -0.831535921166787 0.405670944404607 0.679658287481896 0.656577677722472
"ENSG00000291130" 44.3914610025536 0.11921695506358 0.143370188409731 0.831532387492409 0.405672939760351 0.679658287481896 0.656577677722472
"LGI1" 51.1216544028192 0.105398420652765 0.12676418676008 0.831452662984753 0.405717959262405 0.679658287481896 0.656577677722472
"MTPAP" 34.7260888452561 -0.132457508635933 0.159322845884002 -0.831377997932396 0.405760124455147 0.679658287481896 0.656577677722472
"SCAPER" 39.0698535693664 0.116337685532929 0.139942238354544 0.831326459408109 0.405789231055237 0.679658287481896 0.656577677722472
"EXOSC8" 199.504181022102 -0.07076314865582 0.0851464574289452 -0.831075664126977 0.405930886552929 0.679716838687195 0.656616583985225
"SEC22B" 96.4878155442806 -0.086373135876859 0.103924761601657 -0.831112186794587 0.405910255792451 0.679716838687195 0.656616583985225
"LYPLA2" 69.4161201685656 0.111447279102592 0.134137917383235 0.830840982749008 0.406063467255329 0.679769960606425 0.65673590315368
"RIDA" 47.771205852612 0.121575370737134 0.146346542243938 0.830736202393396 0.406122670130768 0.679769960606425 0.656736529280254
"LINC02018" 13.5474799632276 -0.215157303676225 0.259061972196381 -0.830524456569512 0.406242326241654 0.679825668900752 0.656772685991565
"TOR1A" 95.196291745826 0.0800435411755981 0.0963812799323085 0.830488464479981 0.406262667216885 0.679825668900752 0.656772685991565
"SH3D19" 72.1362368755377 -0.0928152964956377 0.111775236234494 -0.830374415858265 0.406327125956455 0.679844243179408 0.656781802030946
"CEP44" 32.7025940864456 0.133457576525319 0.160759769134997 0.830167754304557 0.406443943826819 0.679950405501248 0.656875535789588
"CYRIA" 11.9999093564844 0.222093116690631 0.267623254977826 0.829872264684295 0.406611007622303 0.680104690648117 0.656989293809194
"DGKQ" 12.0620751080721 0.235095381763145 0.283374783235418 0.829627036954223 0.40674968548298 0.680104690648117 0.656989293809194
"FH" 227.795604261067 -0.0635311410401908 0.0765762921541179 -0.829645040952461 0.406739503146247 0.680104690648117 0.656989293809194
"METTL8" 33.3222126155156 0.138407086753352 0.16680345819432 0.829761494465616 0.406673645400025 0.680104690648117 0.656989293809194
"SLC4A3" 11.6981406234247 0.2627769025283 0.317027773208264 0.828876599261462 0.407174238112362 0.680481651750011 0.657579916511807
"BICC1" 25.6111114200662 -0.148023715560229 0.178775176078558 -0.827988084291883 0.407677248117175 0.680481651750011 0.657687197312902
"C12orf43" 54.9188732531955 0.120046407375881 0.145032809716852 0.827718966558313 0.407829675281617 0.680481651750011 0.657687197312902
"IGBP1" 106.975938678579 0.0814010192292937 0.0983222627983674 0.827900181632571 0.407727032083043 0.680481651750011 0.657687197312902
"MMP24OS" 121.401845113438 -0.0870872930516541 0.105129579568723 -0.828380493947709 0.407455049784946 0.680481651750011 0.657687197312902
"MTERF1" 26.8711889607437 0.142311870460118 0.17190391710761 0.827857054420889 0.407751458648876 0.680481651750011 0.657687197312902
"SF3B4" 83.3825191245408 -0.0988691406509286 0.119443583574866 -0.827747608467877 0.407813451008453 0.680481651750011 0.657687197312902
"SMIM13" 34.8063507914606 0.126973267041056 0.153382682589928 0.827820096095996 0.407772391949402 0.680481651750011 0.657687197312902
"SVBP" 132.865679280328 -0.0801206579592499 0.0967342214841548 -0.828255572123189 0.407525777775677 0.680481651750011 0.657687197312902
"TBC1D14" 71.8887266024391 -0.087358462962826 0.105486822201035 -0.828145745032867 0.407587965505132 0.680481651750011 0.657687197312902
"TMUB2" 61.8546311060528 0.0987627333647325 0.119204203526346 0.828517203614421 0.407377656164377 0.680481651750011 0.657687197312902
"ELP6" 89.0604257457904 0.0831391814384133 0.100491739670896 0.82732353634924 0.408053706910804 0.680766306108492 0.657932021588355
"ENSG00000284820" 129.65505568181 -0.0689852021934645 0.0833947387944623 -0.827212881660172 0.408116411632155 0.680771878792375 0.657932021588355
"MRPS14" 132.996955933087 0.0720590271028458 0.0871194471620484 0.827129067621502 0.408163910375556 0.680771878792375 0.657932021588355
"PRDM10" 14.5678462718575 0.192325764472488 0.232577732337903 0.826931119068035 0.408276104028812 0.680780767102617 0.657932021588355
"THAP4" 91.5316771586717 0.0854171918205319 0.103282998085067 0.827020839869307 0.408225249628579 0.680780767102617 0.657932021588355
"CABLES1" 51.0984146654056 -0.109524205273993 0.13255420309807 -0.826259769318381 0.408656749669289 0.681148043895396 0.658260425102031
"PAPSS1" 94.3830091962643 0.0828891149145474 0.100308606338343 0.826341008417171 0.408610677036521 0.681148043895396 0.658260425102031
"ZNF780B" 13.4705768537616 -0.200773282542968 0.242984274658973 -0.826280971576253 0.408644725064325 0.681148043895396 0.658260425102031
"PHF21A" 66.1170187776264 0.0940859794524448 0.11391856525292 0.825905586535055 0.40885765131576 0.681304647582278 0.658394077674038
"RASSF4" 31.2136789859021 0.137326878137913 0.166265445083761 0.825949601666963 0.408832681594686 0.681304647582278 0.658394077674038
"GALM" 42.1339369141288 0.118647391974996 0.143731864439988 0.825477304126499 0.409100662696008 0.681419291281478 0.658539122722327
"IFNAR2" 20.0037786593308 -0.185279386958699 0.224462714164576 -0.825435028923567 0.409124654695037 0.681419291281478 0.658539122722327
"ZNF605" 59.3154723685215 0.0979998277304808 0.118714314058131 0.825509783786419 0.409082230426676 0.681419291281478 0.658539122722327
"PABPC1L" 21.8585251006032 0.165328459144885 0.200385900571513 0.825050358699676 0.40934300098738 0.681667648095702 0.658795610986608
"SRPK2" 110.880612076728 0.0753137769166867 0.0913064652417878 0.824846046961176 0.409459000482127 0.681771710029114 0.6588873323798
"ENSG00000272447" 17.5051007142046 -0.346069540961878 0.420075827289658 -0.823826362956253 0.410038225829738 0.682557752194499 0.659724327033841
"APPL2" 50.0717759302171 0.111673137965026 0.135589079612505 0.823614543915871 0.410158609426143 0.682645121593946 0.6597910410547
"RIC3" 19.4265252524287 0.167408175306644 0.203277391207088 0.823545473072793 0.410197869156522 0.682645121593946 0.6597910410547
"HABP4" 159.954428714505 0.0683066251812594 0.0829547759539917 0.823420042977917 0.410269169084066 0.682674609285633 0.659810678668109
"CACNB3" 25.3849079658082 -0.163734180618869 0.198947249586071 -0.823002986769275 0.410506294943237 0.682936368009847 0.660037087166358
"FBXW2" 62.6934973535985 -0.100850436427183 0.122547867508809 -0.822947297878794 0.410537964164754 0.682936368009847 0.660037087166358
"STAG1" 68.741455078808 -0.0921447484554577 0.111980997769177 -0.822860577161427 0.410587283490733 0.682936368009847 0.660037087166358
"GPC3" 28.8328780858219 0.140029251792424 0.170209874575376 0.822685829137443 0.410686675910256 0.68301252287855 0.660101831468824
"RPS6KA6" 13.9140262471109 -0.206081981427133 0.25064653456334 -0.822201598702154 0.410962169045902 0.683115472315056 0.660354522890566
"TPGS2" 271.601943584299 0.0591385560881932 0.0719262980095191 0.822210481072813 0.410957114612554 0.683115472315056 0.660354522890566
"ATG4A" 21.2313772003469 0.172984732154323 0.210472230825618 0.821888623861478 0.411140288135563 0.683231826155629 0.660450648442195
"DUSP8" 16.2714182073445 -0.195682274148235 0.238065062820782 -0.821969724703143 0.411094127924127 0.683231826155629 0.660450648442195
"DNA2" 39.9346994883182 -0.123433457874526 0.150377190539807 -0.820825667984875 0.411745575737736 0.683880899553448 0.66132783352813
"CUL1" 123.434380025027 -0.0756207070592437 0.092143764139625 -0.820681765774795 0.411827559752586 0.683927911731973 0.661364379720606
"PANK1" 44.6705284992828 0.110502955965452 0.134694305651066 0.820398126196345 0.411989183338359 0.683957209489755 0.661365978302028
"PCDHB2" 46.2165636209353 -0.110082366108415 0.134186537238937 -0.820368185762174 0.412006246199974 0.683957209489755 0.661365978302028
"WWC1" 83.2269870982678 0.0894061482607085 0.10897004409598 0.820465376539265 0.411950859326715 0.683957209489755 0.661365978302028
"ZNF670" 15.9016493722756 0.194387597772887 0.237100623958422 0.819852746600003 0.412300057385443 0.68435578832047 0.661742481064519
"GGA2" 116.852522601417 0.0706613543128359 0.0862218072036663 0.819529961207207 0.412484115099523 0.684572112867399 0.661940116196172
"COL2A1" 128.324636102621 0.0678202873721726 0.0827744067560574 0.819338851585422 0.412593112002974 0.684587816925795 0.661940116196172
"SRGAP2C" 80.3774620727885 -0.0967240805940667 0.118053380726439 -0.819324952821145 0.412601039649414 0.684587816925795 0.661940116196172
"CEP120" 53.961325233773 -0.104825532590341 0.127965304658331 -0.819171515827873 0.41268856380576 0.684593360321731 0.661985419258026
"MMD" 63.7069039821188 0.091982286583235 0.112341093138937 0.818776851934995 0.412913740136365 0.684839099593521 0.662251482672027
"SPSB2" 13.1388619190239 0.218802945528698 0.267275057764326 0.818643338285727 0.412989933110197 0.684876316251077 0.662278557103039
"VHL" 40.8388197244876 -0.123701398625731 0.151207370954698 -0.818091061597733 0.41330519237818 0.685309924009682 0.662688939990631
"CMTR1" 37.0046191444006 0.122606598817526 0.150043932870689 0.817137997330361 0.413849570571545 0.686107244182106 0.66344209320892
"KMT2B" 33.197258233752 0.140258839858192 0.171662696507879 0.81706068185731 0.41389375078751 0.686107244182106 0.66344209320892
"STRADA" 28.6784751352738 0.261018301377649 0.319542364755665 0.816850377812139 0.414013938500517 0.686217196622231 0.663539491502336
"ELMOD3" 12.0607500637968 0.21906690078199 0.268241812466429 0.816676933277905 0.414113076724014 0.686288775290316 0.663578304010293
"MRM3" 26.5731194221457 -0.155208227902258 0.190091515239204 -0.816492139099156 0.414218717681699 0.686288775290316 0.663578304010293
"NOL3" 15.0743019950824 0.197577881920049 0.24197309290817 0.816528315381871 0.414198035595962 0.686288775290316 0.663578304010293
"ENSG00000291003" 40.0218557127442 -0.135223886693399 0.165699221743048 -0.816080397185523 0.414454154770534 0.686321859362019 0.663578304010293
"HACE1" 18.387321357851 0.182401565558907 0.223474832425489 0.816206297502085 0.414382155634396 0.686321859362019 0.663578304010293
"PARP4" 107.585821741152 0.0754972723312022 0.0925047573319495 0.816144753077762 0.414417350375255 0.686321859362019 0.663578304010293
"TUBG1" 160.023848473408 0.0630735075125797 0.0772873782336976 0.816090660002222 0.41444828545404 0.686321859362019 0.663578304010293
"BST1" 58.2686780127318 0.0995409723622205 0.122008717965961 0.815851309821905 0.41458518288847 0.686360422970633 0.663597785569475
"NMB" 33.6885810561482 0.139170258645257 0.17057154889612 0.815905463401835 0.414554207159572 0.686360422970633 0.663597785569475
"ATP1B1" 181.126580227138 0.0550830516882075 0.0675512934029975 0.815425566459446 0.414828754829143 0.686585238409732 0.663797345431672
"RNF181" 258.251756240254 0.0613979581835101 0.0752916115972424 0.815468773758574 0.41480403165456 0.686585238409732 0.663797345431672
"SLC7A1" 98.9406645998086 0.0807209629018831 0.0990296410706421 0.815119211068344 0.41500407606926 0.686759858602482 0.663948375884813
"XXYLT1" 99.7114216799054 0.09823906683374 0.120530917051639 0.815052844836911 0.415042061944832 0.686759858602482 0.663948375884813
"ATP1A1" 159.905605471532 -0.0942075930515025 0.115602863950723 -0.814924387095281 0.415115592822064 0.68679233452096 0.663970879451535
"LRSAM1" 14.9297164565175 -0.194452833579373 0.238689960054617 -0.814666999545681 0.415262947957368 0.686875315433094 0.664064387832961
"MDM4" 163.302202832415 -0.0711158621632176 0.0873000182498661 -0.814614516570581 0.415292998409239 0.686875315433094 0.664064387832961
"CHMP2A" 200.410582779732 -0.0679747078329016 0.0835355166408967 -0.813722241344504 0.415804089684914 0.687305168011768 0.664567930314026
"COX11" 91.67595178577 0.0812573198300787 0.099855917730201 0.813745661520296 0.415790669967964 0.687305168011768 0.664567930314026
"CPT1C" 45.3815778975015 0.114654248911989 0.140949603619065 0.813441442672356 0.41596500671366 0.687305168011768 0.664567930314026
"DHFR2" 12.6572290609379 -0.223383242518693 0.27458767638936 -0.813522461954701 0.41591857329713 0.687305168011768 0.664567930314026
"GUCY1B1" 12.3400359607667 0.230719904132697 0.28347172091161 0.813908009556403 0.415697651878028 0.687305168011768 0.664567930314026
"HACD1" 112.393854460548 0.081590428281251 0.100298635983004 0.81347495388748 0.415945800541582 0.687305168011768 0.664567930314026
"TSGA10" 11.6356503114675 -0.236342807952757 0.290639920483387 -0.813180816866713 0.416114396190376 0.687462852938483 0.664707888324458
"BRCC3" 86.8185933841492 -0.0811342697973844 0.099786218519983 -0.813080914386355 0.416171668213889 0.687468329406607 0.664707888324458
"DNAJC16" 29.128386511527 0.144738805972696 0.178058202411785 0.812873566127365 0.416290551525857 0.687566080214098 0.664802674247385
"KLF6" 220.041581225656 -0.0552447524855571 0.0679802020121249 -0.812659433929069 0.416413345448949 0.687566080214098 0.664861865030512
"RPP25L" 43.1975752856031 -0.11846778253082 0.145788330411181 -0.812601270600284 0.416446702850027 0.687566080214098 0.664861865030512
"PAAF1" 39.5117963134791 0.122813559790133 0.151220693460589 0.812147841539561 0.416706804174835 0.687906373670844 0.665182012211038
"ATPSCKMT" 32.3977346198851 0.129775702630637 0.159837968631727 0.811920369994474 0.416837325171288 0.68796191831741 0.665209006915478
"BYSL" 94.4432347040953 -0.0795879645800859 0.0980339977537698 -0.81184044722919 0.416883189812798 0.68796191831741 0.665209006915478
"ERCC6L" 41.0324105719787 -0.128681780248125 0.158512793231277 -0.81180690608595 0.416902438688386 0.68796191831741 0.665209006915478
"CHCHD7" 89.6655916028085 0.080738259367012 0.099487560624586 0.811541250585849 0.417054913833305 0.688074425928383 0.665299993331695
"SPTLC2" 65.5853017072288 0.0929461118317141 0.114536190650325 0.811499939922706 0.417078627379712 0.688074425928383 0.665299993331695
"ATP2A1-AS1" 25.4531282165424 0.161934503629605 0.199621980554377 0.811205775936556 0.417247509220583 0.688263919598582 0.665474316234399
"IST1" 239.071558789863 -0.0527241612770981 0.0650331424375098 -0.810727565990843 0.417522139300016 0.688627776934823 0.665817224710651
"ZNF304" 17.4995095398349 0.166964749978331 0.205996134422588 0.81052370446823 0.417639246837815 0.688731768568548 0.665908871939318
"SCNM1" 94.2517365339396 -0.0793599882637681 0.0979634958639005 -0.810097552807037 0.417884110673276 0.689046389813409 0.666204166159023
"ERBB4" 66.7507131871273 0.0980263463849608 0.121046949798439 0.809820871555949 0.418043135098641 0.68913023473823 0.666362547681859
"TUBGCP4" 40.6123307748381 0.112377012373197 0.138813707320078 0.809552705872749 0.418197299150742 0.689295186090506 0.666513137641619
"DHRS4-AS1" 17.0967752214026 0.186370657543636 0.230266406576589 0.809369722290112 0.418302512622935 0.68934724200424 0.666585679455929
"CDC42SE2" 65.2997249462755 0.0954182386504164 0.117955065553434 0.808937184704385 0.418551278752155 0.68934724200424 0.66668236617131
"ENO2" 75.6612611678483 0.0830587919904982 0.102700815044648 0.808745207663537 0.418661718752752 0.68934724200424 0.66668236617131
"SNAP47" 52.0274634140885 0.116188979680371 0.143665635749657 0.808745801138099 0.418661377313986 0.68934724200424 0.66668236617131
"TP53TG1" 61.4257385200672 0.111639309497393 0.138037207904749 0.808762443053965 0.418651802926171 0.68934724200424 0.66668236617131
"WDR91" 16.264806254471 0.185004104595861 0.228673601934041 0.809031313764077 0.418497134722834 0.68934724200424 0.66668236617131
"TPRA1" 22.6365358525354 0.174035161175676 0.215276096563458 0.808427707273923 0.418844407096568 0.689558934076414 0.666878176192825
"HDGFL2" 153.144268806772 -0.0764403023451755 0.0945791134198421 -0.808215467254938 0.41896655523429 0.689670914759702 0.66697755285801
"SNAP23" 72.213295834836 0.0880581440938575 0.108999249364024 0.807878445105344 0.419160560898968 0.689901137632573 0.667191279115877
"CCPG1" 36.2739258239829 0.138848130539163 0.171910822832645 0.80767532986758 0.419277509015555 0.690004487518366 0.667282306965178
"PDXP" 34.1750274436154 -1.3787846218631 1.70783868070057 -0.807327201007951 0.419477996574823 0.690245273713007 0.667506243373874
"SLC45A3" 13.0834488676093 -0.220393361503992 0.273090998478121 -0.807032684095036 0.419647652997169 0.690435272060554 0.667681062035678
"GNPTG" 54.4980454605194 0.101748109219957 0.12611727391151 0.80677377542547 0.419796830606894 0.690581614587563 0.66780474450903
"N4BP3" 24.8285451142432 0.154664918315397 0.191727781232808 0.80669017980025 0.419845003264678 0.690581614587563 0.66780474450903
"KIAA0753" 43.2124160691269 -0.753885804714265 0.934721805624851 -0.806534949947274 0.419934464344914 0.690639603745779 0.667851905551248
"CYYR1" 40.0745037477474 -0.117071984258671 0.145192947307051 -0.806320048115625 0.420058333687091 0.690669887087228 0.667950921521545
"ALDOC" 11.2663627412704 0.241685947758492 0.299776900318647 0.806219383486829 0.420116364127334 0.690671302625337 0.667950921521545
"ENSG00000293427" 23.3833604372984 -0.400539721865182 0.496943553239775 -0.806006475491838 0.420239115351951 0.690702829489119 0.667954655952199
"LACTB2" 32.5789968309791 -0.133540559529896 0.16568706404378 -0.80598060144641 0.420254034361592 0.690702829489119 0.667954655952199
"WBP2" 95.9850268995022 0.0761194357535335 0.0944522309786695 0.805904052925163 0.420298174164441 0.690702829489119 0.667954655952199
"ADGRG1" 24.0537639401932 0.146879481556554 0.182299197517717 0.805705584865665 0.420412628522225 0.690801818416517 0.668041470055381
"BUD31" 259.841861837661 -0.0541270270343542 0.067218887560124 -0.805235388430673 0.420683858705699 0.691158355095978 0.668377342957859
"ZNF3" 59.6930568207042 0.098545586813035 0.122406893794109 0.805065660589267 0.420781790492636 0.691230117672342 0.668437825101831
"EML4" 116.743897443777 -0.070247671769226 0.0873336567256741 -0.804359675329784 0.421189282679602 0.691721145993917 0.668894827250809
"SYPL1" 115.495354857024 -0.0814384443005828 0.101238508157927 -0.804421615671609 0.421153521669908 0.691721145993917 0.668894827250809
"BTN3A2" 15.3736318109215 0.180052641924351 0.223879629719629 0.804238608710562 0.421259185154744 0.691746781551308 0.66891070270732
"USP39" 121.263342196873 -0.0688399856490125 0.0856396857002516 -0.8038327684896 0.421493562285609 0.692026660396111 0.669187703182299
"RNF141" 82.0637076847502 -0.0928460100733901 0.115538578593442 -0.803593147879177 0.421631981694306 0.692091352585307 0.669312298492838
"GNPNAT1" 60.3546028312831 -0.102931839933816 0.128111945014518 -0.803452323841865 0.421713342642196 0.692135733428342 0.66934629480352
"FBXO21" 107.13450683043 -0.0734615297950629 0.0914585722133001 -0.803221918047612 0.421846479214235 0.692265068478693 0.669424579795704
"BTG2" 58.834791350362 -0.0919617870387184 0.114574012688284 -0.802640885843062 0.422182329475313 0.692281217483264 0.669424579795704
"DPCD" 130.652967112776 -0.0701743185182202 0.0873996559069322 -0.802912983924623 0.422025030886622 0.692281217483264 0.669424579795704
"MACROH2A2" 168.637288531295 -0.0630680830662011 0.0785562250798421 -0.802840042302194 0.422067194715929 0.692281217483264 0.669424579795704
"PLAGL2" 58.9340309413006 -0.0968934781231506 0.120709598032634 -0.802699037212893 0.422148709562009 0.692281217483264 0.669424579795704
"PXK" 13.4675774789085 0.19677522195226 0.245025708311317 0.803079902547398 0.421928553040521 0.692281217483264 0.669424579795704
"USP38" 49.5922465017952 -0.105505699767043 0.131434085900616 -0.802727078322899 0.422132498300287 0.692281217483264 0.669424579795704
"RNF115" 81.0667723574924 -0.0834104950583548 0.103940450014126 -0.802483489796505 0.422273335056178 0.692341341133801 0.669473812187602
"NFATC4" 25.9768906799032 0.155494790295033 0.193924803976765 0.80183033374969 0.422651109328955 0.692871562527047 0.669977610273582
"ZNF407-AS1" 34.2367101166136 -0.131648866453741 0.164227251967775 -0.801626191002538 0.422769222593542 0.692976027925424 0.670069714617387
"IFRD1" 102.134358230413 0.0833026624948685 0.103952707868157 0.80135153959165 0.422928161380825 0.693147376402507 0.670220352858925
"KRT10" 205.278740189023 -0.0564119002966007 0.0704044702378396 -0.80125452412369 0.422984311892965 0.693150240235147 0.670220352858925
"BSG-AS1" 22.4686651623434 -0.196563377744329 0.245543050396164 -0.800525111287777 0.423406620467237 0.693605711032114 0.670720256461856
"CHD1L" 94.3995365218747 0.143684029404136 0.179515639417318 0.80039839353559 0.423480011468394 0.693605711032114 0.670720256461856
"EMD" 50.3493711200796 0.112308842880123 0.140314794174878 0.800406283176024 0.423475441815462 0.693605711032114 0.670720256461856
"EDEM1" 19.8335952429268 0.181138288171239 0.226504582788522 0.799711360985399 0.423878049042549 0.693900838089569 0.671255466686867
"NDUFS4" 241.395473635087 0.0588244684704205 0.07357599792428 0.799506226622425 0.423996937619786 0.694006292679045 0.671348526015674
"ZFP69" 10.8332511101785 0.216105872521865 0.27034504037143 0.799370582959299 0.42407556257054 0.694045824368818 0.671377815349872
"ABCA11P" 10.0355080674998 0.255392258829262 0.319569774033787 0.799175264936852 0.424188792345148 0.694126973275387 0.671461873451364
"MRPL15" 174.83567890944 -0.0673405159869934 0.0842806639630303 -0.799003149957769 0.424288585501037 0.694126973275387 0.671524641488955
"COQ2" 46.6544119593997 0.109898261474008 0.137565837891978 0.798877564067209 0.424361409511255 0.694129445040767 0.671544713520787
"AMOT" 108.775805354074 0.0737150424492616 0.0922916186669331 0.798718708307505 0.42445353632467 0.694129445040767 0.671595321893335
"ADAMTS7" 12.3322401450097 0.223314319400392 0.279642210368006 0.798571571532469 0.424538877257963 0.694179906974295 0.671635180428225
"TXLNGY" 48.1296168920922 0.10575721270535 0.132479736290434 0.79828972842684 0.424702377332764 0.694294725906423 0.671798660617317
"CRYBG3" 29.4388650422661 -0.132795428917346 0.16649841227444 -0.79757774926081 0.425115567592281 0.69473476128037 0.672263838776024
"ELAVL2" 15.0187455085538 0.18909956462912 0.237096090579864 0.797565089186585 0.425122916868558 0.69473476128037 0.672263838776024
"LGI2" 22.2798513888357 0.146876125373482 0.184177203360052 0.797471797236222 0.425177075894347 0.69473476128037 0.672263838776024
"POU2F2" 29.6180662682937 0.144155540801129 0.180798033987015 0.797329139162447 0.425259901359831 0.69473476128037 0.672299597704074
"CCDC59" 131.091970151351 -0.0682275147778933 0.085601526479534 -0.797036192972627 0.425430011733657 0.694745421622471 0.67237813319434
"SNX2" 155.064735394829 -0.0628376876524407 0.0788338623828714 -0.797090054363413 0.425398732083072 0.694745421622471 0.67237813319434
"PTPRG-AS1" 11.1741759068495 0.245077843331132 0.307527260697566 0.79693046650635 0.425491415592776 0.694756648220883 0.67238000941253
"GUK1" 236.205833034361 0.0702217336527876 0.0881512217680714 0.796605336197644 0.425680277321501 0.694886920352755 0.672488112135241
"TXNDC11" 33.7763758462397 0.13178519246167 0.165429050860951 0.796626661253345 0.425667888521633 0.694886920352755 0.672488112135241
"FBXO33" 44.4004050307519 0.105534316893652 0.132521253946174 0.796357669061269 0.425824175061296 0.695032771516265 0.672620277087909
"CHURC1" 193.639044757509 -0.0610276233582936 0.0766932144288996 -0.795736934652423 0.426184954318534 0.695256725014156 0.672792108063457
"FAM199X" 55.1171612653657 -0.10291401990271 0.129287835138309 -0.796006985441555 0.426027975229274 0.695256725014156 0.672792108063457
"FLNC" 293.128466215672 -0.0683020719557305 0.0858427197867165 -0.795665283269598 0.426226610550051 0.695256725014156 0.672792108063457
"GADD45B" 51.1317378232622 0.105365278843086 0.132426305081874 0.795652183891578 0.426234226441062 0.695256725014156 0.672792108063457
"ZRANB1" 87.7074030915479 0.0886296568720517 0.111375899127976 0.795770517373891 0.426165431024006 0.695256725014156 0.672792108063457
"PAWR" 313.241170491367 -0.0509952575792754 0.0641044960407839 -0.795502043208198 0.426321522901653 0.695274634002422 0.67283478794627
"NBPF1" 129.915711896637 -0.0758659339101989 0.0953854458170994 -0.795361737425551 0.426403110470153 0.695274634002422 0.672868447075993
"ITGB1BP1" 156.916053416143 0.0694679362751024 0.087394421567543 0.794878380440036 0.426684251427411 0.695634555014285 0.673216949475551
"ANKRD42" 13.3991119036672 -0.211274533905855 0.265836804761415 -0.794752758540981 0.426757336149644 0.695659649345121 0.673237131314909
"RNF144A" 43.769995862478 0.12538655926274 0.157804216840938 0.794570397248163 0.426863443888247 0.695659649345121 0.673309396024321
"ADI1" 137.563568650838 -0.0733986275987593 0.0924227638411551 -0.794161790323732 0.42710124948708 0.695694212606449 0.673401977707488
"KLHDC9" 10.7674918125368 -0.247842063840077 0.312081290469485 -0.794158674066079 0.427103063417914 0.695694212606449 0.673401977707488
"ZBTB20" 82.3770784315496 0.120381662912437 0.151547418198074 0.794349810401233 0.426991813885706 0.695694212606449 0.673401977707488
"UBTD2" 107.993789589857 0.072972117816063 0.0919144709613105 0.79391326580968 0.427245926294042 0.69583795818898 0.673532120993827
"ABCB7" 72.9319417822437 0.0921620150001665 0.116173764674475 0.793311771021701 0.427596200431373 0.696163317898609 0.673793101624053
"CCDC8" 26.392937527112 0.160552217425948 0.202459933924533 0.793007358610485 0.427773535501783 0.696163317898609 0.673793101624053
"GINM1" 68.5083010985174 -0.0907771249472437 0.114471864361022 -0.79300818112781 0.427773056287653 0.696163317898609 0.673793101624053
"SIRT6" 20.0343711872107 0.211174816568907 0.266229573435182 0.793205705302009 0.427657984023734 0.696163317898609 0.673793101624053
"SLC25A10" 15.1961976897343 0.211118919163459 0.266113117927353 0.793342773959354 0.427578142111206 0.696163317898609 0.673793101624053
"ZNF621" 56.1052627976096 -0.0976190004394166 0.123092341274723 -0.793055030300757 0.427745761590528 0.696163317898609 0.673793101624053
"ENSG00000286185" 121.949373935742 -0.196186399930158 0.247461253790622 -0.792796435502392 0.427896433605617 0.69627438832301 0.673886089997124
"HPS1" 70.6203335186776 0.0869377822130123 0.109673146795132 0.792698894428654 0.427953274598747 0.696277955773546 0.673886089997124
"SSBP3" 98.9868590726803 0.0739616590416385 0.0933287710072979 0.792485085181879 0.428077884972933 0.696391768697668 0.673987262212037
"PTPN9" 54.5880933088638 0.100181613985265 0.126443557088579 0.792303034587077 0.428184002700542 0.696475472795557 0.674059294255499
"PIP5K1A" 33.3796930142189 -0.143432740911861 0.181067283341721 -0.792151614939548 0.428272277236485 0.6965301358527 0.674103220696728
"DNAJC15" 186.848786156843 0.0554300060199241 0.0700347326712541 0.791464519185285 0.428672972940061 0.69687554838896 0.674496636310439
"ENSG00000289047" 62.2398024817902 -0.0955885799105881 0.12075595687007 -0.791584799526194 0.428602812950705 0.69687554838896 0.674496636310439
"ZNF7" 38.1978268626675 0.113691544383739 0.143656531579488 0.791412288280335 0.42870344150951 0.69687554838896 0.674496636310439
"CSDC2" 12.0582611575643 0.260281883786729 0.329033086508645 0.791050792333891 0.428914352415648 0.696960668494545 0.674686976362995
"POLE4" 86.0086187546955 0.0846383372325441 0.107001986114103 0.790997815146054 0.428945266451809 0.696960668494545 0.674686976362995
"MRPL45" 129.184433064917 -0.0669599650472529 0.0846679447991052 -0.790853790134286 0.429029316615863 0.696960668494545 0.674724133708835
"VPS50" 27.9692487693806 0.138312454850528 0.174916663820492 0.790733437452653 0.429099559416664 0.696985911082065 0.674739569137652
"TRAPPC4" 221.190793229653 0.0545244932935525 0.0689713563816967 0.79053821983443 0.429213510705617 0.697082133830498 0.674823720154734
"ENSG00000286388" 10.5100078845683 0.233884726293207 0.296109322188507 0.789859382219357 0.429609894735383 0.697587097391758 0.675267562723346
"FBXO38" 46.2503311148986 -0.119987324442671 0.151964233177779 -0.789576085987945 0.429775378766361 0.697587097391758 0.675267562723346
"LGR4" 47.6072333411937 0.110678090662237 0.1401679419198 0.789610585318886 0.429755224424135 0.697587097391758 0.675267562723346
"VCAM1" 16.3439165411146 0.171782659375827 0.217505162034106 0.789786586071413 0.429652414180994 0.697587097391758 0.675267562723346
"ZNF429" 20.0714192442326 0.157908932115093 0.200001929605898 0.789537043098789 0.429798188095542 0.697587097391758 0.675267562723346
"SPATA2L" 14.1168717612065 0.202609086912403 0.256811293878275 0.788941498065256 0.430146199878287 0.697976493002548 0.675716969311294
"CHRNA5" 34.9933598884381 0.12335795308911 0.15639936156473 0.788736935080483 0.43026577573019 0.697990355051992 0.675716969311294
"ERLIN1" 63.8003177852814 0.0921835713684421 0.116862173877064 0.788823006710597 0.430215460813688 0.697990355051992 0.675716969311294
"TRMT10A" 39.2291948819718 -0.116899049056189 0.148277273659564 -0.788381430080661 0.430473629575615 0.698238639646455 0.675946102426576
"STT3B" 148.361853690825 -0.0641756860357708 0.0814229553252279 -0.788176820399526 0.430593285559756 0.698254938439207 0.675946102426576
"TMEM138" 63.2916276940432 -0.0912639570270729 0.115778219523006 -0.788265335251057 0.430541519601054 0.698254938439207 0.675946102426576
"RRP1" 64.1583329303665 0.0917863846677957 0.116500741441835 0.787860948624275 0.430778045640267 0.698465650229402 0.676141082038125
"POLRMT" 57.9842483771385 0.100752223376558 0.127925710054841 0.787583851075491 0.430940163720881 0.698550715771977 0.676284128323493
"CP" 14.3954414299844 0.179790437154154 0.228365880378909 0.787291152495469 0.431111447734786 0.698561739232979 0.676284128323493
"PSD3" 50.6848176261322 0.111577826354805 0.141708811595674 0.787373947310774 0.431062993108599 0.698561739232979 0.676284128323493
"TCOF1" 132.316805989587 0.12479826863989 0.15849328646017 0.787404131917302 0.431045328732278 0.698561739232979 0.676284128323493
"ZNF420" 24.1056918762032 -0.141266469880412 0.179459228180333 -0.787178632789269 0.431177303543237 0.69857960636373 0.676292424689392
"NR1H2" 25.396587428797 0.158278769899509 0.201172426620018 0.786781630856755 0.43140970840147 0.698867272058886 0.676561910675676
"FLYWCH2" 43.2715432901589 0.11846895681888 0.150623235107004 0.786525111711472 0.43155991327494 0.699021720701247 0.676702428258388
"SAMD8" 47.1345864298056 -0.113270421555202 0.144062202805086 -0.786260513512036 0.431714880596366 0.699183843101348 0.676850373032719
"MPND" 18.990992582976 0.177458811940743 0.225734743456703 0.786138674194744 0.431786249114648 0.699210549055635 0.676867226956923
"CFAP20DC" 10.5876056256966 0.231394071464836 0.294413612408375 0.785948956544419 0.431897391610332 0.699212791169915 0.67694641700182
"ZC3HC1" 78.8276118418122 0.0902257722512108 0.114817377938607 0.785819828592973 0.431973048256633 0.699246424576008 0.676969972888921
"STEEP1" 32.6967077891518 0.133050125181264 0.16939164329613 0.785458612906102 0.432184726923644 0.699500203980456 0.67720666023427
"PEX5" 22.4187108853953 0.146074157606482 0.186345364940332 0.783889406925981 0.433105006013219 0.700900658149933 0.67855345827748
"MRAS" 31.5702378482354 0.135746501589533 0.173264426922159 0.783464349843252 0.433354480684419 0.701177015015374 0.678802958974379
"SAP130" 70.1402256149326 0.0854715091966463 0.109101757523753 0.783410928811462 0.4333858404557 0.701177015015374 0.678802958974379
"TOR1B" 26.7739340617648 0.149072374941037 0.190400138179661 0.782942577491059 0.433660833122025 0.701532843424037 0.679138409907508
"XPC" 128.323619525903 -0.0682918353359562 0.0873065431125122 -0.782207528798251 0.434092620604058 0.701976638016269 0.679719282241609
"NIPSNAP1" 146.822314942577 0.0788590689138554 0.100832921335728 0.78207660622358 0.434169554122774 0.701999275263739 0.679744425313362
"DACT3" 11.0694337505818 0.217554465014517 0.278371004761774 0.781527031526495 0.434492584479194 0.702343316271176 0.680059461493507
"TP53I13" 49.1403592285075 0.108715892106775 0.139106787594047 0.781528306325628 0.434491835014057 0.702343316271176 0.680059461493507
"JPH1" 14.0061051858284 -0.212427960550246 0.2719368539043 -0.781166500606069 0.434704573606023 0.702507733677618 0.68029590313733
"EMC10" 169.811457297783 0.0655422948862293 0.0839751197472509 0.780496593318343 0.435098631963587 0.702703291393795 0.680490037944624
"MAP2K3" 20.3666621723054 0.168304832386982 0.215768957788144 0.780023382938314 0.435377111864266 0.702703291393795 0.680490037944624
"NEU3" 18.6536969393212 0.165016896447407 0.211504438381527 0.780205359803075 0.435270008006942 0.702703291393795 0.680490037944624
"PPIP5K2" 105.516057323275 -0.0802359753661942 0.102862001422146 -0.78003513694922 0.435370193493107 0.702703291393795 0.680490037944624
"PSMD5" 33.1731550127242 0.125666191615858 0.160948730656463 0.780783986946041 0.4349295536814 0.702703291393795 0.680490037944624
"S100PBP" 39.8358446680271 0.113800331617711 0.145858568223304 0.780210124121658 0.43526720413553 0.702703291393795 0.680490037944624
"UGDH" 73.3417066381314 0.0909146119090812 0.11652657610545 0.780204953647731 0.435270247035805 0.702703291393795 0.680490037944624
"ZIK1" 30.3627113637303 -0.131417581709799 0.168323334254382 -0.780744881818889 0.434952557625503 0.702703291393795 0.680490037944624
"ZNF561" 99.8520927859095 -0.0731361218167677 0.0937138575652435 -0.780419499494517 0.435143993949404 0.702703291393795 0.680490037944624
"LNPEP" 47.1567525762927 -0.133197153767434 0.170853096635727 -0.779600466074205 0.435626081500605 0.703016074021432 0.680783880480862
"ETFRF1" 37.8098626923856 0.119304539653073 0.153058512624313 0.779470136012033 0.435702822889002 0.703050869608507 0.680808525101959
"RMND5A" 74.626131266274 -0.091092182037133 0.116895227618838 -0.779263481432778 0.435824521919735 0.703158190930651 0.680903401672836
"PATL1" 46.83470241646 0.107481185451029 0.137978180582153 0.7789723345934 0.435996011761172 0.703345807273879 0.681076030683442
"CCDC122" 18.7240843460899 0.168294676482046 0.216120393158175 0.778707987815263 0.436151749657521 0.70350796839935 0.681224008487324
"ZNF410" 38.237590298673 -0.792921618485493 1.01874748904044 -0.778329887450664 0.436374560339704 0.70377826244154 0.681476691014424
"CHM" 25.6685726777047 0.151540023366406 0.19476541803943 0.778064324210405 0.436531093251019 0.703823062544194 0.681492935474402
"GABRA5" 21.773699251951 0.156798827322495 0.201522094764586 0.778072635190025 0.436526193958288 0.703823062544194 0.681492935474402
"GPATCH1" 33.0089593062973 -0.129889128732112 0.166952260958332 -0.778001615470961 0.436568060849758 0.703823062544194 0.681492935474402
"ZNF564" 13.2031114663665 0.430233211121474 0.553163464472827 0.77776866831126 0.436705401954213 0.703955405655191 0.68161203777198
"ATP7A" 13.5663817597923 -0.189090493049776 0.24318195142586 -0.777567956590004 0.436823757630961 0.704011214077862 0.681629929343251
"MAP2K2" 155.409854307367 0.136374339618797 0.175410463333641 0.777458408278674 0.436888363866018 0.704011214077862 0.681629929343251
"PIGO" 32.5419621829868 -0.137826024900366 0.177304911495609 -0.777339012990504 0.436958783633165 0.704011214077862 0.681629929343251
"ZNF708" 36.3671313400056 -0.134762181199429 0.173364315650915 -0.777335178196562 0.436961045516657 0.704011214077862 0.681629929343251
"MFF" 143.289893862291 0.06452427973945 0.0830334253469797 0.777088015697489 0.437106844044793 0.704099413802638 0.681697265231972
"PTER" 11.9555150841004 -0.203483860378069 0.261865449428595 -0.77705501364186 0.437126313725678 0.704099413802638 0.681697265231972
"ENSG00000188223" 18.3381944791905 0.184370551378272 0.237416008292973 0.776571692464637 0.437411507981258 0.704220590479352 0.68185633088353
"EPB41L3" 11.7886749255932 0.203510953030008 0.262050427851605 0.77660988649579 0.437388966859585 0.704220590479352 0.68185633088353
"SPRTN" 34.8907660043081 -0.125999197951752 0.162208495021664 -0.776773114964937 0.437292641206175 0.704220590479352 0.68185633088353
"ATG16L1" 31.8053557069299 0.130429929856465 0.168085827275373 0.775972204026358 0.437765398027575 0.704220590479352 0.682220579704572
"C19orf12" 41.8741485878566 0.111416579358232 0.143622128212022 0.775761929900892 0.437889566070452 0.704220590479352 0.682220579704572
"LRP3" 44.0041684746534 0.151348657177266 0.195052591022462 0.775937691388249 0.437785776543111 0.704220590479352 0.682220579704572
"MKS1" 64.604977311556 -0.109147610575358 0.140685070527184 -0.775829376680504 0.437849736164493 0.704220590479352 0.682220579704572
"ITPRIPL2" 65.9106125938811 -0.088850272045114 0.114554327775633 -0.77561689523539 0.437975221652969 0.704220590479352 0.6822588343997
"DDT" 160.83533689249 0.0689846044156757 0.0889647419497288 0.775415101576496 0.438094414387337 0.704220590479352 0.682326956934943
"TBCE" 87.2096344725152 0.0814055169067684 0.104993862655539 0.775335956291477 0.438141167940493 0.704220590479352 0.682326956934943
"ENSG00000267745" 21.8037085344635 0.152569382855694 0.196827059822284 0.775144347496984 0.438254369027125 0.704313687660772 0.682408072034148
"PRUNE1" 30.7360764785002 0.132179066384698 0.170658415484395 0.774524162840269 0.43862088490617 0.704724929960846 0.68278834530354
"TRAF5" 25.857397040495 -0.144065221017398 0.186000592826741 -0.774541730367466 0.438610500449296 0.704724929960846 0.68278834530354
"GAB2" 43.0635060707608 0.127314591287432 0.164440670966601 0.774228118500503 0.438795902880986 0.704828365936289 0.682965577302633
"EP400" 120.322922924889 0.0709783261076811 0.0916971893465032 0.774051272601932 0.438900471263606 0.704907463049238 0.683033123641732
"TMEM268" 10.3125126054912 0.213926785548058 0.276458615764608 0.773811244610322 0.43904242190454 0.705046571399767 0.683158818699288
"SFT2D1" 73.0606330697176 0.098284923219435 0.127131932247514 0.77309391497396 0.439466802070347 0.705550217386377 0.683723883505294
"MLEC" 208.098921331547 -0.0546810588024151 0.0707553770158923 -0.772818421844226 0.439629849431492 0.705681816701128 0.683882265081087
"ZNF439" 23.070172645971 0.144690613078664 0.187306717668128 0.772479571902104 0.439830441386488 0.705867194067923 0.684098998261809
"AVL9" 40.9591153536717 0.111011308199445 0.143727601771852 0.772372925109128 0.439893584883484 0.705879617758246 0.684101917661418
"ATXN1" 32.1866457864736 -0.127586892689518 0.165473812888361 -0.771039782443378 0.440683351602678 0.706398106975659 0.684522374080881
"ENSG00000230551" 65.0800313215917 -0.136362844607764 0.176745585352797 -0.771520512580691 0.440398468714241 0.706398106975659 0.684522374080881
"IER2" 37.7236844255578 0.125951189079355 0.163363945287377 0.77098523090754 0.440715685766385 0.706398106975659 0.684522374080881
"ITGAE" 138.220364495072 0.0638613945453748 0.0827747457658455 0.771508193163491 0.440405767938676 0.706398106975659 0.684522374080881
"NOTCH2NLC" 47.1646482098483 0.134718130034977 0.174607695399731 0.771547495238197 0.440382481798319 0.706398106975659 0.684522374080881
"POMGNT2" 45.279610396973 -0.112733145857513 0.146216393041028 -0.771002098416423 0.440705687794588 0.706398106975659 0.684522374080881
"PRMT3" 27.3946781840858 0.132218382425508 0.171426218621964 0.771284483134296 0.440538327649546 0.706398106975659 0.684522374080881
"WDR35" 41.178916645309 -0.118403956781954 0.153493981950909 -0.771391524781879 0.440474897107736 0.706398106975659 0.684522374080881
"ZNF441" 20.6155382901573 -0.164941439849538 0.213935315219306 -0.770987434591882 0.440714379556997 0.706398106975659 0.684522374080881
"PIK3R4" 47.0821769430959 -0.110349560129923 0.143241919246371 -0.770371974283066 0.441079273044156 0.706891951931522 0.684991816802649
"PPP3CB" 55.3722076165711 0.0967637502214495 0.125631577003292 0.770218384020711 0.441170360467189 0.706949008013138 0.685031573780443
"CCDC18" 115.575992944375 0.0724650391848514 0.0940955413127476 0.770121922610527 0.441227572866644 0.706951773880019 0.685031573780443
"DYNC1LI1" 172.107400351001 -0.055141874149445 0.0716268811586725 -0.769848878765098 0.441389541432051 0.707033460822952 0.685187768612579
"GXYLT1" 60.1132380785794 -0.0933680033719472 0.121350843626644 -0.76940547409138 0.44165263993196 0.707277059498882 0.68540561188051
"PDAP1" 205.627226320967 -0.0646353572135606 0.0839986372077815 -0.769481022098926 0.44160780643738 0.707277059498882 0.68540561188051
"SRBD1" 54.7479377808696 -0.098231842732861 0.127820607838163 -0.768513343773444 0.442182266180188 0.70803622639208 0.686132182346857
"NSUN2" 99.8763268395646 -0.0727801654019918 0.0947160512890955 -0.768403712057735 0.442247375721484 0.708051497118299 0.686137862624161
"ARHGAP39" 17.1975985734074 -0.184471865981595 0.240196695301368 -0.768003347215675 0.442485196307634 0.708072571793609 0.68618066650801
"CDK5RAP3" 131.07026758495 0.064194005914466 0.0835622585365864 0.768217698260989 0.442357860617497 0.708072571793609 0.68618066650801
"CSPP1" 98.8847775060909 -0.0822758019726186 0.107158560820145 -0.767794951172499 0.442609014514718 0.708072571793609 0.68618066650801
"MKRN3" 16.2500478315339 -0.179724509931971 0.234004476458433 -0.768038768539951 0.442464152749337 0.708072571793609 0.68618066650801
"OGFR" 33.72443771832 0.12820576460986 0.166984142795159 0.767772091791562 0.442622597588691 0.708072571793609 0.68618066650801
"SLC36A4" 64.9905335503827 -0.087061613716177 0.113415644270514 -0.76763319801386 0.442705133577262 0.708072571793609 0.68618066650801
"TMEM223" 62.7229037849521 -0.0979508434354441 0.127595295326047 -0.767668143132929 0.442684367024012 0.708072571793609 0.68618066650801
"TMSB15A" 177.838447693818 0.0761897079442792 0.099331869044716 0.767021789451894 0.443068560526877 0.708564896406796 0.686648653274547
"FAM120A" 115.740451200459 -0.0682271420390286 0.0889740722808169 -0.766820493769156 0.443188249862188 0.708578427844665 0.686738828470884
"SRP54" 145.23747150361 -0.0687462411050204 0.0896643401686955 -0.76670659679958 0.443255980575443 0.708597797805737 0.686748477744609
"C5orf34" 15.9505506667706 0.179777837200577 0.234687357710676 0.766031195520164 0.44365774061717 0.709062126593498 0.687180237443657
"COL4A5" 34.2602532523343 0.135281510397313 0.176585635174967 0.766095782724748 0.443619312157116 0.709062126593498 0.687180237443657
"SLC39A8" 11.5464035842708 0.212057255571494 0.276955429292592 0.765672859756305 0.443870979790611 0.70931395378304 0.687415167869898
"CAV1" 248.583935500052 0.053088284277194 0.06937611579056 0.765224222662777 0.444138038151666 0.709651711072282 0.687733370406532
"IGFBP7" 54.9902147594094 0.1163123296677 0.152022006458263 0.765101924237746 0.444210854139726 0.709679058632507 0.687736529362998
"GPD2" 53.4847169020786 -0.107830932954335 0.140968312028573 -0.764930298182746 0.444313051089619 0.709683210267818 0.687736529362998
"WASF2" 235.625591863856 -0.0488782345293602 0.0639005948406086 -0.764910477770673 0.444324854274106 0.709683210267818 0.687736529362998
"ANKRD10" 111.942789385812 0.0778804028781285 0.101897695603502 0.764299942377226 0.444688519721218 0.710041055446518 0.68817964455721
"TMEM38B" 41.1422232623137 -0.107037794235972 0.140060954919055 -0.764222936348192 0.444734400423144 0.710041055446518 0.68817964455721
"SHISA2" 17.2655134356461 -0.179959706439266 0.235528815246261 -0.764066622808366 0.444827541368347 0.710041055446518 0.688228395028261
"ENSG00000291038" 33.9865468615233 0.217887242702585 0.285286986480256 0.76374757008997 0.445017686564415 0.710077688731022 0.688331831026217
"POT1" 22.2897394620518 0.150534495976953 0.197084578439389 0.763806570605158 0.4449825206555 0.710077688731022 0.688331831026217
"TRAK1" 81.5979739702676 0.0823574409998386 0.107924065527866 0.763105435261554 0.445400518821598 0.71051907632623 0.688827633966271
"UTP6" 119.126758888159 0.0650791295234162 0.0852934131189726 0.763002993357058 0.445461610681573 0.71051907632623 0.688827633966271
"TMEM276" 21.4891260882252 0.15697974039489 0.205776804145231 0.762864118951415 0.445544436912481 0.710562231906611 0.688860313287838
"WDR6" 169.5316425788 -0.063701366363005 0.0835404338542565 -0.762521373472126 0.445748891658794 0.710799327737759 0.689075120165964
"PIAS2" 53.7033360352061 -0.100088330165791 0.131276412983463 -0.762424322017389 0.445806794561967 0.710802699225882 0.689075120165964
"CPS1" 13.0335186753087 0.186437969310837 0.244694373184196 0.761921767487861 0.446106697510789 0.711105182448172 0.689350043418195
"SCRN2" 27.1914060369616 0.14354818075949 0.188403376852622 0.7619193623678 0.446108133059276 0.711105182448172 0.689350043418195
"PHLDA2" 23.9334409825247 0.171960525805155 0.225763891597809 0.761683033491897 0.446249203943735 0.711241069232815 0.689472618131416
"ACTR1B" 74.2332257550262 0.0899434633214112 0.118219156617418 0.760819700418667 0.446764765845464 0.71135133710097 0.689774024235203
"ARMCX4" 62.0900109421085 -0.0929155967222242 0.122066504008885 -0.761188316783948 0.446544595501574 0.71135133710097 0.689774024235203
"C6orf62" 194.853701276212 -0.0690016566465822 0.0906948075846593 -0.760811544609899 0.446769637915216 0.71135133710097 0.689774024235203
"CENPL" 35.3964044500204 -0.12634236075714 0.166096257328725 -0.760657481324777 0.446861677026346 0.71135133710097 0.689774024235203
"PPP1R3F" 15.2588035372311 -0.18518189867719 0.243367563765388 -0.76091446128667 0.446708160363835 0.71135133710097 0.689774024235203
"RABGAP1" 99.7527846132305 0.0739786439281412 0.0972476058261423 0.760724578252332 0.446821591253489 0.71135133710097 0.689774024235203
"RAC3" 13.9943924792461 -0.23662904327 0.311095170099381 -0.760632327382028 0.446876705294417 0.71135133710097 0.689774024235203
"ENOSF1" 41.3633943697874 0.107759421482974 0.141716494813639 0.76038729030577 0.447023118176846 0.71149550889334 0.689904649283022
"SUMO3" 211.585871343343 0.0529951621478951 0.0697062685204109 0.760263937128946 0.44709683364999 0.711523951728019 0.689923057564371
"PDPK1" 71.2255342092973 -0.083981016855746 0.110488493160961 -0.760088353575438 0.447201773757086 0.711602073115903 0.689989637387263
"PPRC1" 62.6847680629045 0.094576557501125 0.124527568051471 0.759482891868839 0.447563744310022 0.712020289719895 0.69037680913121
"ZDHHC2" 36.1039995438031 0.126708685554569 0.166840107759469 0.759461782038907 0.44757636766083 0.712020289719895 0.69037680913121
"CWF19L2" 107.192488960794 -0.0674812839253267 0.0889428239271004 -0.75870408590395 0.448029592173107 0.712327990171326 0.690885019500748
"ENSG00000290689" 58.3702381878193 0.0967350483731283 0.127495355626755 0.758733899737666 0.448011753764906 0.712327990171326 0.690885019500748
"KDM5B" 208.219956009325 -0.0588351596384073 0.0775628728237597 -0.75854796884708 0.448123007741139 0.712327990171326 0.690896593518985
"UNK" 45.5845299474764 -0.104376258717 0.137611548196569 -0.758484735364687 0.448160847828946 0.712327990171326 0.690896593518985
"CDK10" 46.0082059959423 -0.112012396580135 0.147721781838667 -0.758265945522294 0.448291789728939 0.712327990171326 0.690907677586381
"WASHC5" 53.324714436553 0.0909694606008178 0.119959846800965 0.758332583999979 0.448251905462809 0.712327990171326 0.690907677586381
"NUMB" 49.7748593011066 -0.104460707714304 0.137786358819276 -0.758135337993204 0.4483699664099 0.712327990171326 0.690932796706175
"DHX35" 21.4893086034718 0.144823748209824 0.191171329153312 0.757559979580836 0.448714446149257 0.712516943760424 0.69119744554822
"PLEKHH3" 19.7285381502344 0.161290271039218 0.212871360549606 0.757688918898193 0.448637234284822 0.712516943760424 0.69119744554822
"TMEM267" 12.0394691856978 0.220944582423361 0.291661258709523 0.757538328542318 0.448727412034663 0.712516943760424 0.69119744554822
"RABL6" 198.307403078913 0.114913822734152 0.151751895021138 0.757248024600584 0.448901283249921 0.712704205593427 0.691369893623258
"GDF10" 25.263685464664 0.146511445770983 0.193626045388236 0.756672200153733 0.449246273849844 0.712980990838669 0.691710410067203
"PCNT" 96.4078675139591 -0.0844330419660996 0.111574320769993 -0.756742603346479 0.449204085495693 0.712980990838669 0.691710410067203
"CCDC136" 37.8981809985786 -0.1264762595408 0.167221414336935 -0.756340089828224 0.449445317687691 0.712980990838669 0.691755390029286
"LIPE-AS1" 12.1197664187178 0.201561447270638 0.266541629717802 0.756210005484093 0.449523294828273 0.712980990838669 0.691755390029286
"NKRF" 39.7624853031595 -0.116803613734796 0.154423550700687 -0.756384717258526 0.449418568200473 0.712980990838669 0.691755390029286
"RFK" 71.7304319339659 -0.0878057111573172 0.11610583493421 -0.75625580064147 0.449495842721984 0.712980990838669 0.691755390029286
"MIS12" 52.1709100215117 0.0976542867833947 0.129197461867447 0.755852981721771 0.449737346871074 0.7132317073045 0.69198941920386
"RAPGEF3" 16.9773777920501 0.178633136638641 0.236413428495224 0.755596404889705 0.449891212071951 0.713386923834315 0.692130790024167
"ARHGEF40" 104.44722458067 0.0719862050313314 0.0952900961650422 0.755442673776417 0.449983416561089 0.713439371324109 0.692163235306893
"RAB4B-EGLN2" 36.8407761113955 1.10192176598558 1.4588139734872 0.755354545550114 0.450036278732585 0.713439371324109 0.692163235306893
"CARF" 11.9516254692688 0.237368054838384 0.31444222724824 0.754886062586599 0.450317349096601 0.713796136456805 0.69250014047826
"NOP2" 17.545127737327 0.231583847346538 0.307041420955544 0.754243015896115 0.450703312344835 0.714319057418279 0.692998235423083
"KHDC4" 69.4339811547341 -0.0905849747499213 0.120127212806709 -0.754075389193265 0.450803954388124 0.714389699360583 0.693057545738372
"PIH1D2" 10.5941877586417 -0.208063362907427 0.276322731373302 -0.752972301168888 0.451466558935915 0.715173245634946 0.693820174495724
"PRPF3" 102.579295490207 -0.0708518958634174 0.0941004152342761 -0.752939247792072 0.451486421985127 0.715173245634946 0.693820174495724
"ZDHHC6" 43.9727099236835 -0.113343538978121 0.150533515926999 -0.752945536946647 0.451482642551447 0.715173245634946 0.693820174495724
"LRRC20" 26.2643959633723 0.137607288592046 0.182795824466842 0.752792297052753 0.451574736337485 0.715173245634946 0.693860397130089
"CDH10" 12.5127324719637 -0.221206246630549 0.294050425249685 -0.752273173700458 0.451886796941168 0.715435553638441 0.69409382913901
"EDA2R" 54.5743974887858 -0.0988145900167952 0.131362315195266 -0.752229357939609 0.45191314148671 0.715435553638441 0.69409382913901
"PEX11A" 21.4958603743335 0.152438684503876 0.202648271283265 0.75223283938502 0.451911048210527 0.715435553638441 0.69409382913901
"DNAAF5" 130.437533631448 -0.0677665614549529 0.0901174425699951 -0.751980521443648 0.452062772711278 0.715494631939676 0.694132689781921
"NPR2" 19.6661580825643 0.151358308479174 0.201271434296638 0.752010880272749 0.452044515735071 0.715494631939676 0.694132689781921
"GMEB1" 31.8930369684255 -0.127148759192149 0.169160032186321 -0.751647759513911 0.452262914028476 0.715722492564502 0.694344520561249
"AKAP7" 14.1089247905036 0.189354360208952 0.252097728156997 0.751114901325206 0.452583508506661 0.715785313044112 0.694359364658612
"IFITM2" 287.106484688463 0.0541888066932789 0.0721388709940963 0.751173478965503 0.452548258951523 0.715785313044112 0.694359364658612
"INTS14" 71.0117596478972 0.0840412382629181 0.111870712657917 0.751235388299555 0.452511006209351 0.715785313044112 0.694359364658612
"NUP93" 156.514818608926 0.0590180575744719 0.0785452377109661 0.751389381386163 0.452418351367925 0.715785313044112 0.694359364658612
"PPID" 90.6119680815937 -0.0757482561946184 0.100845372355189 -0.751132693801996 0.452572801580001 0.715785313044112 0.694359364658612
"ZNF682" 22.8774613091234 0.158105491125574 0.210606014041653 0.750716886433758 0.45282305816209 0.716075286588456 0.694631442153853
"PHF23" 130.551969587808 -0.0651005265510364 0.0867303673607902 -0.750608218690281 0.452888473484274 0.716089853643973 0.69463635919305
"ICAM1" 25.754966269751 0.159343987325836 0.212387106425746 0.750252640131641 0.453102560368973 0.716339461677762 0.694862001217422
"EIF4E3" 18.4177161203455 0.160323373388257 0.213719709295798 0.750157175098724 0.453160047722127 0.716341460053054 0.694862001217422
"ITM2C" 182.187698166696 0.0636546221677783 0.0848738555618821 0.74999093356101 0.453260165260614 0.716410838057993 0.6949200886036
"ERRFI1" 54.8186873065328 -0.0978812642026152 0.130533209478252 -0.749857178827149 0.453340726963033 0.716449293256761 0.694948181942508
"GGCX" 80.9361648844655 0.0792564545822748 0.105730494813338 0.749608282096837 0.453490661253625 0.716461916192427 0.695082597605762
"BRK1" 276.93974811271 -0.0498112307868587 0.0664602902384106 -0.749488613549123 0.453562759017388 0.716461916192427 0.695094892459197
"MRPL49" 98.1244325102509 0.0765987899925703 0.102215082993191 0.749388326551304 0.453623184788659 0.716461916192427 0.695094892459197
"MRPL1" 127.304184035931 0.0639244665232232 0.085354817300987 0.748926288457817 0.45390163454887 0.716802271416355 0.695426132186153
"ANKZF1" 36.2488088769443 0.115872380264614 0.154821770348715 0.748424333371378 0.454204249717754 0.716902633136722 0.69546818811952
"MTX2" 68.020852961351 0.0868377492693103 0.116052765550872 0.748260921289677 0.454302790985472 0.716902633136722 0.69546818811952
"RBM20" 34.2764554285805 -0.113251737933503 0.151278241166476 -0.748632037629745 0.454079016635693 0.716902633136722 0.69546818811952
"SLC35E3" 63.1157307012336 -0.100253738794417 0.133947223204415 -0.748457014606574 0.454184543622492 0.716902633136722 0.69546818811952
"TMEM150A" 26.5892154046342 0.144965808280105 0.193722174523259 0.748318093356422 0.454268313535394 0.716902633136722 0.69546818811952
"USP11" 107.098621818157 0.0912946691916834 0.121969014853092 0.748507063877207 0.454154365902646 0.716902633136722 0.69546818811952
"IDS" 85.3883779562922 -0.518263113196703 0.692835046950444 -0.748032472488034 0.454440571098258 0.716947079827332 0.695492887371722
"ZBTB45" 21.1985790779612 -0.17656985048882 0.236047234160234 -0.74802761878142 0.454443498680287 0.716947079827332 0.695492887371722
"SLC4A7" 90.6964334681135 0.0769461094200012 0.102953006011428 0.74739060471396 0.454827814984056 0.71737573541865 0.695985662890499
"UBFD1" 114.339056930871 0.0663815675456307 0.0888346684359151 0.747248441564433 0.454913608269959 0.7174222407436 0.696021560693664
"EML1" 84.9506669495065 -0.0831162641035451 0.111275048043129 -0.746944311103154 0.455097176955609 0.717589189944953 0.696165091360667
"HIRIP3" 55.6149146790884 0.102781525908652 0.137613324505537 0.746886439070925 0.455132112388758 0.717589189944953 0.696165091360667
"ATF7" 35.1666924615727 -0.115212524541849 0.154330196021249 -0.746532613267631 0.455345738169838 0.717761838164679 0.696396454239749
"FAM210A" 31.3948692064618 0.117751051484307 0.157753323723339 0.746425170038343 0.455410619238934 0.717761838164679 0.696400297784434
"TANC1" 75.589733055994 -0.0811709972654291 0.108916953281456 -0.745255856135385 0.456117061896444 0.718697438241725 0.697289582849903
"ZMAT1" 14.3635348617724 0.177007017919165 0.2374998692142 0.74529311744388 0.456094540921391 0.718697438241725 0.697289582849903
"ZNF281" 165.517904656981 -0.0712357959487765 0.0956390983570844 -0.744839685573006 0.456368640564396 0.718994314981921 0.697578677692272
"NDUFA9" 161.133123647924 -0.0623194686004169 0.0836880187378248 -0.744664165077792 0.456474767591928 0.718994314981921 0.69764539487154
"PIGA" 12.5862311816453 0.202430135793387 0.271894753264952 0.744516521053005 0.456564050082646 0.719046052175895 0.697686353253432
"RP9P" 52.1579084699905 0.101475313490453 0.136351431039702 0.744218910771139 0.456744049182326 0.719240629172169 0.69786590765871
"ATP13A3" 91.1417674104406 -0.0795985142135137 0.10707284431237 -0.743405246444149 0.457236368899521 0.719349925467264 0.697949596053596
"G6PD" 101.465358716549 0.0948336322054715 0.127561111232946 0.743436861664607 0.457217234076301 0.719349925467264 0.697949596053596
"INPP5D" 12.3130956679861 0.199823154291243 0.268708594658864 0.743642586292883 0.457092732110594 0.719349925467264 0.697949596053596
"MAP3K12" 19.8059056137788 0.157965829067545 0.212366793273076 0.743834884130974 0.456976373091497 0.719349925467264 0.697949596053596
"PGRMC2" 159.160627738089 -0.057752471093113 0.0776756625699579 -0.743507930055939 0.457174222223805 0.719349925467264 0.697949596053596
"SFI1" 28.6541759386121 0.126106332844482 0.169610876786608 0.743503808444663 0.457176716634063 0.719349925467264 0.697949596053596
"VGLL3" 95.7493275892007 -0.0896396012169626 0.120535398881788 -0.743678637550074 0.457070916302888 0.719349925467264 0.697949596053596
"MIEN1" 137.394616679089 0.0685552644620906 0.0923132946867639 0.742636959223602 0.457701505954956 0.719718253746808 0.698373191513124
"RNF44" 80.2496220209624 -0.0797733827615272 0.107397508584366 -0.742786157826567 0.457611157244734 0.719718253746808 0.698373191513124
"UBAP2L" 216.740359815561 -0.0523300462817708 0.0704624782565616 -0.742665423876115 0.457684268126356 0.719718253746808 0.698373191513124
"GRWD1" 70.3885038417995 0.102179411628571 0.137635448871925 0.742391676461583 0.457850061148943 0.719749214252805 0.698420929528322
"ZNF790-AS1" 11.4503998623184 -0.225367563284612 0.303574911167978 -0.742378750660025 0.457857890394709 0.719749214252805 0.698420929528322
"ADAL" 35.5602892902707 0.113005579077777 0.152289746176816 0.742043255798533 0.458061128190012 0.719802273590151 0.698444702631391
"CCDC71L" 29.5866203310598 0.124037794346432 0.167123950471907 0.742190416132379 0.457971974418678 0.719802273590151 0.698444702631391
"P3H3" 14.4537370212197 0.207531943034949 0.27965383898416 0.742102964825397 0.458024953648095 0.719802273590151 0.698444702631391
"DAPK3" 86.4239541754019 -0.0985118467026113 0.132840312176105 -0.741580963555815 0.458341260854139 0.720153656991317 0.69877642254196
"RBBP9" 44.538314313598 -0.10515898610873 0.141850967034347 -0.741334291244324 0.458490774807395 0.720279485110858 0.698908940819027
"CBLB" 33.5474617511315 -0.118188103660601 0.159516488524787 -0.740914652482689 0.458745190662358 0.720279485110858 0.698920018459117
"CSNK2A2" 180.668881290501 -0.0567609048154366 0.076595786471833 -0.741044741884198 0.45866631244511 0.720279485110858 0.698920018459117
"DBN1" 212.511600418282 -0.0897876335985922 0.121201176626096 -0.740814867462766 0.458805699317921 0.720279485110858 0.698920018459117
"FAM120AOS" 150.845677515428 -0.0576301532937499 0.0777968641986596 -0.740777329361083 0.458828463211816 0.720279485110858 0.698920018459117
"FANCM" 37.9092875348363 -0.107555165012889 0.14520689155544 -0.740702895439537 0.458873603378451 0.720279485110858 0.698920018459117
"GPALPP1" 69.3089544571146 -0.0901696582269384 0.121677566038238 -0.741054092079732 0.458660643354129 0.720279485110858 0.698920018459117
"ELAPOR2" 63.9735520354145 0.084890720745281 0.11466408153519 0.74034274385417 0.459092051080281 0.720356135814514 0.698962195715044
"ENSG00000277534" 18.9650515223381 0.157792981798596 0.213103902793469 0.740450924315178 0.459026428773595 0.720356135814514 0.698962195715044
"LRFN5-DT" 14.4560443325924 0.168229341321387 0.227220352154792 0.740379722705392 0.459069619104524 0.720356135814514 0.698962195715044
"COX8A" 497.641477614043 -0.0511916558909293 0.0691550693624567 -0.740244444302741 0.45915168418143 0.720360991030119 0.698962195715044
"CTBP1-DT" 14.7029671700915 0.183655208135163 0.248278493456607 0.739714526128543 0.459473232051661 0.720687978526433 0.699261020729024
"RHOJ" 31.7690447996784 0.128358269954399 0.173512152588149 0.739765301967477 0.459442416431577 0.720687978526433 0.699261020729024
"BAG2" 43.755835397476 0.10525536447887 0.142385470135873 0.739228268013786 0.459768398447965 0.720742576211917 0.699341705120277
"ENSG00000291006" 30.8453017297298 0.124053593503444 0.167769719394296 0.739427793950654 0.459647270196328 0.720742576211917 0.699341705120277
"MCM3AP" 104.149915951109 0.0691014750277088 0.0934796024262662 0.739214472828058 0.459776773892885 0.720742576211917 0.699341705120277
"RBM10" 137.97041031282 -0.0808151687482391 0.109314964172616 -0.739287336915984 0.459732537023353 0.720742576211917 0.699341705120277
"LRRC47" 118.134965040318 -0.0737222265845067 0.0997587791319878 -0.739004899879208 0.459904022023615 0.720742576211917 0.699344724215673
"MARS2" 11.2367634570035 -0.222935735860377 0.301668156058011 -0.739009840393979 0.459901022023788 0.720742576211917 0.699344724215673
"ACTR1A" 211.766063200531 -0.0509997582585684 0.0690665896414548 -0.738414311801456 0.460262720265189 0.721212109134324 0.699772652482675
"GPKOW" 48.5910807305662 0.102090955997594 0.138291144684071 0.738232055500177 0.460373446636014 0.721212109134324 0.699772652482675
"TAB3" 18.878324557477 -0.166342477735478 0.225316513016872 -0.738261370674689 0.460355635750324 0.721212109134324 0.699772652482675
"NAXD" 40.2559677798311 0.134835192704039 0.182698675693057 0.738019540604491 0.460502574858425 0.721237038263208 0.699827874944271
"CHRNA7" 27.6992867519463 -0.140577054518349 0.190586181440563 -0.737603605129102 0.460755364029783 0.721237372608149 0.699827874944271
"JAK1" 98.2311644993239 0.0700212905388251 0.0949186028297487 0.737698285176186 0.460697814413323 0.721237372608149 0.699827874944271
"JMJD6" 51.8551008001394 0.0970168549051342 0.131476417768325 0.737903089785179 0.460573341252481 0.721237372608149 0.699827874944271
"SS18L2" 120.643756644868 0.0707526037926434 0.0959287761518504 0.737553491568011 0.460785826311148 0.721237372608149 0.699827874944271
"TNFRSF12A" 74.0393525969984 -0.14987319708195 0.203198347802741 -0.737570943379135 0.460775217837658 0.721237372608149 0.699827874944271
"CAPN15" 20.3273186277868 0.152056894857081 0.206331122183127 0.736955691648519 0.461149294794279 0.721451763872041 0.699999051885933
"CYB561D2" 22.6088301752381 0.152539979369667 0.206966253037222 0.737028269735517 0.461105158029582 0.721451763872041 0.699999051885933
"POLR1B" 37.0702883714055 0.111750560389812 0.151594937059332 0.737165518569228 0.461021699628748 0.721451763872041 0.699999051885933
"ZNF595" 16.4417150821039 -0.176691545074758 0.239700019091909 -0.737136132671768 0.461039567922769 0.721451763872041 0.699999051885933
"NACC2" 54.5877064350159 -0.103211725512213 0.140144361615333 -0.736467199411902 0.461446421998719 0.721827975774792 0.700354865847179
"SDAD1" 96.5475109007561 -0.0693675698830706 0.094210634660463 -0.736302967632823 0.461546340600104 0.721895645173818 0.700411312739978
"ISOC1" 42.1685717277005 0.111582381349666 0.151625403310933 0.735908224566091 0.461786551673511 0.7221826997511 0.700680613668491
"HPS3" 33.7796392514392 0.113309481474092 0.154048314019953 0.735545093076553 0.462007587939023 0.722262414470072 0.700920750941186
"ATRAID" 147.981123361658 0.0619030299808708 0.0841725156112787 0.735430437492783 0.462077390467347 0.72228291399147 0.700931414476076
"LONP1" 115.87983445346 0.0752577046282035 0.102349677993148 0.735299867120651 0.462156889116115 0.722301170325482 0.700956781291842
"SSNA1" 104.661516417112 0.083536176777889 0.113667589336945 0.734916410783224 0.462390403206145 0.722329098485715 0.701120483731642
"ZNF22" 142.145486048677 -0.0597919654581693 0.0813567683009916 -0.734935355801743 0.462378864678771 0.722329098485715 0.701120483731642
"AGAP6" 17.3127817266728 0.387714608762384 0.527656266250061 0.73478632504033 0.462469636704968 0.722364305658697 0.701145412552298
"RHOB" 132.097028945344 -0.0710708330952385 0.0967924171142807 -0.734260339953353 0.462790084455957 0.722599661833532 0.701480441838719
"TSPAN31" 22.8270149578575 -0.140158769828891 0.190895468303441 -0.734217376004439 0.46281626500321 0.722599661833532 0.701480441838719
"MARCHF5" 100.782932676881 -0.0685907161951518 0.0934678118532619 -0.733843179113196 0.463044320846698 0.722739166127033 0.701644197636094
"NLN" 82.500679210909 0.0735123972946802 0.100175800062755 0.733833892503263 0.463049981406088 0.722739166127033 0.701644197636094
"PTX3" 152.812596262691 -0.056484563950008 0.0769899760948098 -0.733661274039749 0.463155206271392 0.722814855843191 0.701708416991365
"MARK1" 51.1132875055676 -0.101703610885546 0.138665009932644 -0.73344826452577 0.463285071106288 0.722865941953632 0.701789842271935
"SBNO2" 36.8126902235791 0.112417617577714 0.153312007853936 0.733260356780516 0.46339964907032 0.722865941953632 0.701789842271935
"SH2D5" 11.6819920330481 0.204600314254914 0.279021018646995 0.733279217626844 0.463388147834325 0.722865941953632 0.701789842271935
"SIKE1" 100.109049819225 -0.068819960441795 0.0938674833234015 -0.733160813576835 0.463460352580445 0.722865941953632 0.701789842271935
"NPC1" 81.8978862581233 0.0837784251528054 0.114287570605905 0.733049313312437 0.463528353014769 0.722865941953632 0.701797639289886
"THAP9" 15.6544493665483 -0.185040493720477 0.252463853258452 -0.732938562618894 0.463595901812208 0.722882803205158 0.70180475049283
"ABHD15" 11.5769632199973 0.220061654297012 0.300306441332305 0.732790323513248 0.463686324033667 0.722935322382887 0.701845321384876
"UBR7" 84.0412729718042 -0.0855746266835567 0.116795366139966 -0.732688543319476 0.463748413145049 0.72294365984107 0.701845321384876
"ZNF530" 12.4847386863912 0.196368808331879 0.268229843945802 0.732091572821244 0.464112677093283 0.72326270202394 0.7023014165095
"CFL2" 130.120933982626 -0.0612593418418281 0.0837383755473092 -0.731556367572699 0.464439388030399 0.723543441403475 0.702576448002809
"ENGASE" 10.2462487827374 0.232182201304592 0.317404120218126 0.731503425806294 0.46447171278118 0.723543441403475 0.702576448002809
"MIR924HG" 16.5433245279184 -0.159196660847174 0.217648662776065 -0.731438727059715 0.464511217712512 0.723543441403475 0.702576448002809
"PGBD2" 13.0995177264864 -0.191709472877905 0.262119635961063 -0.731381577633438 0.464546114598311 0.723543441403475 0.702576448002809
"DIRAS2" 22.6189813296277 0.1505365211651 0.205858178521186 0.731263252431856 0.46461837159694 0.723543441403475 0.702590565716608
"CEP112" 55.2364639101778 0.0929120309851064 0.127080409173928 0.731127886580402 0.464701042383222 0.723543441403475 0.702611279865874
"MRPL14" 196.041790888886 -0.060038501122864 0.0821281065486331 -0.731034765635459 0.464757918062811 0.723543576984149 0.702611279865874
"P4HB" 351.320758612434 0.0676400499157064 0.0926301156463651 0.730216619548835 0.465257785328061 0.724233285627956 0.703264710184401
"MED29" 70.7128797224071 -0.0802276971109218 0.109885585321049 -0.730102104625675 0.465327774983231 0.724253747991858 0.703264710184401
```
