## Supplementary Tables 16-35 for "Transcriptomic Convergence and the Female Protective Effect in Autism": SOX2-OT_vs_NTC_withDedup_manual_adjustment_Cutoff_Of_10.txt (part 2 of 5)

```
"CYREN" 74.9641659890849 0.0796416541874795 0.109110844486877 0.729915111206552 0.46544207489367 0.724254699098711 0.703264710184401
"TPMT" 39.8734485327312 0.107142424094414 0.14677694075673 0.729967687989858 0.465409935706678 0.724254699098711 0.703264710184401
"SLC2A12" 27.6369109556807 -0.126652701026732 0.17362303932239 -0.729469438624205 0.465714555596849 0.724590200617836 0.7035812106338
"SEPTIN9" 181.63627035672 0.0561889240604935 0.0771122325064577 0.728664211035363 0.466207090030241 0.725267952878547 0.70423002804081
"PABIR2" 32.5492298244276 0.126026018739022 0.173033207393767 0.728334292805587 0.466408974964032 0.725404876711027 0.704344416344114
"SNX9" 103.075118676689 -0.0645988672319451 0.0886845915198308 -0.728411397345165 0.466361788489055 0.725404876711027 0.704344416344114
"PLS3" 131.613903318574 -0.0647148186737545 0.0888938498058574 -0.728001080109484 0.466612925107355 0.725445326181736 0.704461860701558
"RNASEK-C17orf49" 265.006337736207 0.0603533832903474 0.0828975095803748 0.728048207911852 0.466584076497202 0.725445326181736 0.704461860701558
"SH3RF1" 40.3602619754464 -0.10438616614921 0.143468820200791 -0.727587820148779 0.466865938672114 0.72567267593283 0.704748556335383
"HIF1AN" 87.6386049900678 0.0711499974924335 0.0978473115173815 0.727153320710243 0.467132037912347 0.72595948641822 0.705008497545462
"ZNF45" 21.783560485776 -0.15669544366681 0.215507281423042 -0.727100460978003 0.467164416383564 0.72595948641822 0.705008497545462
"SARS2" 26.4523160137348 0.144150941761041 0.198318782604313 0.726864797514676 0.467308783800876 0.726006732643209 0.705131064854133
"ZFAND2B" 35.0633309688915 0.123431307000213 0.169855758557384 0.726683087158999 0.467420116435908 0.726091161120447 0.705203758968159
"WDR53" 18.8792215551526 0.163733624684405 0.225413826720634 0.726369038964625 0.467612566178974 0.726301561097929 0.705398799507488
"ADAMTS9" 83.0025919500114 -0.0765317697075779 0.105390123107557 -0.726175920958671 0.467730931315126 0.726396854691129 0.705482044990503
"KCTD3" 76.2867439816037 -0.0749719166801143 0.103327677851979 -0.725574388572967 0.468099726577523 0.726881001380161 0.705942942593817
"AKAP10" 41.9828664412031 -0.110348693608608 0.152125812280315 -0.725377843210947 0.468220262052032 0.726979570899943 0.706029364763402
"ENSG00000260669" 112.156429319799 -0.0837256443960929 0.115479104531079 -0.725028521272952 0.46843453330993 0.727046459849167 0.706066414543558
"HOMER1" 77.3827615407805 0.0785064569322431 0.108268445019063 0.725109305101965 0.468384976336192 0.727046459849167 0.706066414543558
"RABGEF1" 53.8223452384919 -0.0904083620847563 0.124692786748299 -0.725048853605719 0.468422060133359 0.727046459849167 0.706066414543558
"PYCR2" 119.64616422126 0.0735168914795731 0.10141473720986 0.724913296648815 0.468505223069167 0.727067606227072 0.706077651611597
"CYLD" 50.6865635406422 -0.0904427899614706 0.124808279625214 -0.72465376682589 0.468664465009442 0.727226153779722 0.706222323386698
"ENTPD1-AS1" 24.6751774997158 -0.134734309858945 0.186009775293969 -0.724339942059559 0.468857061169251 0.727349617923402 0.706417210230179
"ANKS3" 25.1972051101329 0.129425660153755 0.178802486804249 0.723847092213259 0.469159614477637 0.727462899849041 0.706587032001254
"INTS8" 88.0368616399097 -0.0744665467184122 0.102874185927348 -0.723860374175912 0.469151459459524 0.727462899849041 0.706587032001254
"NT5C3B" 173.947957598082 0.0721397897232838 0.0996587674719858 0.723867970207061 0.46914679559281 0.727462899849041 0.706587032001254
"RIPPLY3" 17.08583014247 0.162717115685457 0.224838501625136 0.723706636138094 0.469245858175071 0.727508089438864 0.706621611919466
"ALG2" 45.0121073981647 -0.0971779133204848 0.134628622656727 -0.721822086587534 0.470403868439191 0.727851373315578 0.706892144961258
"C1orf52" 77.6214969806926 -0.0776412724624155 0.10751099690656 -0.722170519262278 0.47018964612226 0.727851373315578 0.706892144961258
"CCDC181" 54.8366218111623 0.0890703443255765 0.123281264362535 0.722497005413948 0.469988965811841 0.727851373315578 0.706892144961258
"CCNG2" 53.6977242099147 -0.0947457517543841 0.131213609200948 -0.722072598500701 0.470249844022414 0.727851373315578 0.706892144961258
"DGKD" 26.3305513887095 0.137103761230304 0.189630036343631 0.723006565172284 0.4696758507588 0.727851373315578 0.706892144961258
"FEZF2" 118.737994782184 -0.0632489309027593 0.0874850872795146 -0.722968140852156 0.469699457773167 0.727851373315578 0.706892144961258
"GNAL" 40.0311211882188 0.107200737299714 0.148315128023098 0.722790309583379 0.469808721736005 0.727851373315578 0.706892144961258
"HBEGF" 219.770558811538 0.0540288705457054 0.074856504343821 0.721765877518768 0.470438431775668 0.727851373315578 0.706892144961258
"LAMB2" 159.873283619117 0.0592149705940382 0.0820095546116522 0.722049654756016 0.470263949565526 0.727851373315578 0.706892144961258
"LRRC14" 36.4772453104798 0.11537395660802 0.159833240292972 0.721839564764759 0.470393121275641 0.727851373315578 0.706892144961258
"MPDU1" 30.7330194252935 -0.16106577051423 0.223021928654104 -0.722197012133435 0.470173360060497 0.727851373315578 0.706892144961258
"PDCD7" 107.541991335817 0.0732294998100844 0.101324773772666 0.722720585336648 0.469851565883687 0.727851373315578 0.706892144961258
"PPARA" 10.7774647217628 0.210668195046705 0.291441624001026 0.722848686315181 0.469772852068704 0.727851373315578 0.706892144961258
"SLC9A6" 23.1064746938168 0.154997170413602 0.214668568240914 0.722030112203735 0.470275964280028 0.727851373315578 0.706892144961258
"SNU13" 406.224555591828 0.0449572644945639 0.0622508490012135 0.722195202409006 0.470174472549247 0.727851373315578 0.706892144961258
"SSX2IP" 57.5858066787638 -0.0907308100286376 0.125531606202321 -0.722772636895965 0.469819581042808 0.727851373315578 0.706892144961258
"FAM110B" 27.2426056136823 0.128099668387398 0.17753619928564 0.721541121770313 0.470576649618215 0.727888441518232 0.707004691824137
"SETD7" 41.9637234312752 0.102975242386418 0.142877775093531 0.720722605870705 0.471080201059013 0.72857888342958 0.707666019780027
"GNPDA2" 20.3590537749618 -0.154985096554182 0.215328183347293 -0.719762244518702 0.471671394736562 0.729227671440182 0.708363523016604
"TCEANC2" 21.0521309902992 -0.148045814382261 0.205674417587547 -0.719806654219621 0.471644047328497 0.729227671440182 0.708363523016604
"ANAPC1" 74.3910074610539 0.0775235904622391 0.10778071091474 0.719271470788166 0.471973670455032 0.729429468130465 0.708531595092886
"PTPRN2" 77.8130236197266 0.0842617952059227 0.117148578611641 0.71927287726861 0.471972804027787 0.729429468130465 0.708531595092886
"RRP12" 70.3326647840802 0.0840925195774591 0.116908847997134 0.719299873517879 0.471956173830727 0.729429468130465 0.708531595092886
"KRIT1" 59.3443559697479 -0.0866185194879664 0.120457020802022 -0.719082365737142 0.472090171892641 0.729521028512328 0.708611219162956
"MOK" 23.512717034304 0.133905638652153 0.186309584227413 0.718726517518848 0.472309441297627 0.729694979348103 0.708761560939404
"UBE2A" 160.002172895221 -0.0576836008076666 0.0802594875502735 -0.718713794073683 0.472317282370599 0.729694979348103 0.708761560939404
"TRAFD1" 65.5460633429236 0.0853885451927284 0.118876357269956 0.718297121090444 0.472574104899891 0.729914737608136 0.709051660213946
"CHST14" 54.560382337947 0.101138535825724 0.140834830804337 0.718135813762125 0.472673549689985 0.729979842012133 0.709105583210852
"IL31RA" 16.6875971359392 -0.163161686524207 0.227308348296252 -0.717798918285031 0.472881280446421 0.730212143275706 0.709321920669632
"FAM3C" 120.137683178464 -0.0700134334799888 0.097569673108244 -0.71757372193218 0.473020165205832 0.730249597102569 0.709434944887619
"DPH5-DT" 15.1748349651401 0.170131741060512 0.237143459766659 0.717421181372301 0.473114253898592 0.730306361633386 0.709480762695632
"JMY" 14.748100873135 -0.174321690591926 0.243034353299948 -0.717271810445587 0.473206397505323 0.730341531617759 0.709486957236071
"SUPT4H1" 161.56587729842 -0.0650159700611433 0.0906644425139014 -0.7171054964704 0.473309004518314 0.730341531617759 0.709486957236071
"SZT2" 17.1623840269702 -0.169278802333589 0.236046255146641 -0.717142503398013 0.473286172123343 0.730341531617759 0.709486957236071
"LRWD1" 12.917560405389 0.200131771559002 0.279302466877928 0.71654136748628 0.473657133707853 0.730701724248911 0.709913497313005
"VAMP3" 163.909376880646 0.0528173659063168 0.0737528464502429 0.716140033211462 0.473904886471391 0.730995418708474 0.710189499710046
"NLGN4X" 67.3602954710565 0.0806745807002061 0.112685243982822 0.715928526653452 0.474035482930837 0.731108351049728 0.710289882233726
"HDAC5" 61.3408554617554 0.0938891510618491 0.131221541021763 0.71550105516805 0.474299489080755 0.731426989878709 0.710590110703839
"ENSG00000267102" 21.3371235809257 -0.142652388904701 0.199741613106895 -0.714184624254326 0.47511302328343 0.731884298108352 0.711045706739416
"GCLC" 31.6780472871752 -0.127114256371396 0.177957537981819 -0.714295431443783 0.475044516628185 0.731884298108352 0.711045706739416
"NAV3" 16.1134449732701 -0.18177949113442 0.254518193236972 -0.714210205653834 0.475097207076344 0.731884298108352 0.711045706739416
"PDSS2" 22.9545142021776 0.142789411112053 0.199897301467639 0.714313850480714 0.475033129565794 0.731884298108352 0.711045706739416
"PSKH1" 37.977619368894 0.136714993817911 0.191293265489444 0.71468796075027 0.474801878620352 0.731884298108352 0.711045706739416
"TMEM185A" 37.897316319796 0.10661787654541 0.149272866805961 0.714248200806659 0.475073716353648 0.731884298108352 0.711045706739416
"TMEM198B" 15.193502694143 -0.182404935828051 0.255398571823557 -0.71419716455606 0.475105269957317 0.731884298108352 0.711045706739416
"XPO5" 158.931268550542 0.0602652962732514 0.0843397449084999 0.714553931110809 0.474884720030946 0.731884298108352 0.711045706739416
"WRN" 62.2129222099369 0.0848235631792508 0.11885436759526 0.713676450394355 0.475427271718975 0.732279843927885 0.711420653446003
"TRIB2" 58.1702617018781 0.085619618012583 0.120004024242819 0.713472890203568 0.475553182803622 0.732308295107322 0.711513712874882
"SASH1" 30.5081272155701 -0.119943687509458 0.168137224700095 -0.713367832277478 0.47561817298588 0.732308295107322 0.711515610873571
"FBXW11" 93.6944526840032 0.0653055970621177 0.0916323159457051 0.712691765870168 0.47603651285982 0.732863848519449 0.712046041874447
"UQCC3" 150.303385659692 -0.0724429518223324 0.101674126519114 -0.71250134426986 0.476154379319311 0.732956741199389 0.712126948764991
"ARHGEF39" 30.422134070451 0.126162033572084 0.177133531008462 0.712242526041312 0.476314607311801 0.733114811761253 0.712271180560274
"EXOG" 30.33995480066 -0.12760783991105 0.179283813101147 -0.711764423702085 0.476610666376382 0.733433072221411 0.71256169859707
"FAM118B" 58.7186833465595 0.0871080400575401 0.122390421769865 0.711722688735661 0.47663651502969 0.733433072221411 0.71256169859707
"ATF7IP2" 16.574980454369 0.161464444157719 0.226961570555634 0.711417548629187 0.476825527626979 0.733513091280552 0.712616446628923
"ATL1" 56.4523208542145 0.0906467285902359 0.127824599725591 0.709149324815669 0.478231816634265 0.733513091280552 0.712616446628923
"ATP6AP1" 148.566940388808 0.0648519661406687 0.0912723716821538 0.710532277681012 0.477374122219684 0.733513091280552 0.712616446628923
"BTBD1" 83.7611810078751 -0.0848585362987515 0.119522566672522 -0.709979200256418 0.477717034624052 0.733513091280552 0.712616446628923
"CNOT4" 56.7265128991258 0.0943225798458468 0.132891884890959 0.709769297976627 0.477847210966255 0.733513091280552 0.712616446628923
"COL5A2" 168.726324651382 0.0558088119192929 0.0784388623488987 0.711494407849179 0.476777914939023 0.733513091280552 0.712616446628923
"CXCL1" 12.4207973631652 0.191431939631876 0.26989128589435 0.709292776895406 0.478142809863954 0.733513091280552 0.712616446628923
"DUS3L" 39.7369068610909 0.104903641251325 0.147591047084773 0.710772389812168 0.477225292727367 0.733513091280552 0.712616446628923
"GAP43" 218.299082832507 -0.0727390238341886 0.102458322797609 -0.709937678541483 0.477742783853346 0.733513091280552 0.712616446628923
"HIC2" 88.6722471142886 0.0777253919525932 0.109554212952508 0.709469675860733 0.478033062993451 0.733513091280552 0.712616446628923
"IFI6" 29.6859927097454 0.130890943208413 0.184316374236253 0.710142784387891 0.4776155971323 0.733513091280552 0.712616446628923
"IFT25" 230.265777007509 0.0730203068375147 0.102849039757087 0.709975581784494 0.477719278548942 0.733513091280552 0.712616446628923
"KCNG1" 10.4232508113523 0.221740673670641 0.311722776670814 0.711339338237718 0.476873980010097 0.733513091280552 0.712616446628923
"LINC00205" 27.914065375373 0.129894391686606 0.182780238955706 0.710658835051001 0.477295674583461 0.733513091280552 0.712616446628923
"MS4A4E" 10.3969425248633 -0.214500993249438 0.302305114758794 -0.70955132009786 0.477982416129607 0.733513091280552 0.712616446628923
"MTCH1" 382.64315016226 -0.0432218672995056 0.0608885002735626 -0.709852716117436 0.477795474720425 0.733513091280552 0.712616446628923
"NFKB1" 63.681881483593 0.0851547599940613 0.119925202162807 0.710065594706757 0.477663460500268 0.733513091280552 0.712616446628923
"PCGF3-AS1" 13.962006323356 -0.175648844982718 0.247089623010207 -0.710870990221481 0.477164184267099 0.733513091280552 0.712616446628923
"PHF20" 144.010373263151 -0.0611757886547459 0.0862505407381943 -0.709280059361476 0.478150700262935 0.733513091280552 0.712616446628923
"PPL" 19.371344290378 0.153397091502405 0.215725467875658 0.711075484100101 0.477037461062553 0.733513091280552 0.712616446628923
"SIRT5" 28.4229726310466 0.131330810066591 0.184791515564401 0.71069718577432 0.477271903962169 0.733513091280552 0.712616446628923
"SNHG30" 34.3461976809439 -0.137612019448507 0.193892939714152 -0.709731977097167 0.477870358508414 0.733513091280552 0.712616446628923
"THADA" 24.067421025952 -0.143596998895637 0.202407098869632 -0.70944645567064 0.478047467850382 0.733513091280552 0.712616446628923
"ZMAT4" 10.6466128282052 0.19717260126349 0.278064289784482 0.709089978494944 0.478268641504312 0.733513091280552 0.712616446628923
"ZNF85" 31.6096034591183 0.11226460678338 0.158063622126105 0.710249488612973 0.47754943686266 0.733513091280552 0.712616446628923
"ARL6IP4" 180.964475719872 0.112671339097887 0.158969311396593 0.708761572331389 0.478472448187563 0.733513091280552 0.71263598498584
"RHOBTB1" 87.3549066344472 -0.073017284736009 0.10302112271424 -0.708760328098387 0.47847322044052 0.733513091280552 0.71263598498584
"ZNF587B" 26.1295130208514 -0.130823605781233 0.184566363505008 -0.708816077300471 0.478438619481917 0.733513091280552 0.71263598498584
"TPRN" 16.4287495796235 0.158262935322417 0.223344650701863 0.708604100546283 0.478570190960848 0.73357348448414 0.712685349729105
"STK17B" 39.0806631220208 -0.103006416372408 0.14544147856483 -0.708232736553855 0.478800739866031 0.733662083780288 0.712743509044674
"TMED4" 62.0022296577964 0.0878168465966491 0.123987388146613 0.708272413100653 0.478776105116104 0.733662083780288 0.712743509044674
"TOR1AIP1" 38.9804585098022 -0.110856755837298 0.156508686519422 -0.708310562836019 0.478752419000134 0.733662083780288 0.712743509044674
"MAN1A1" 16.156673440932 0.173002726721579 0.244496049447827 0.707589047398889 0.479200496383005 0.734009800963677 0.713238617375279
"NPDC1" 45.0130046050246 0.113803290341913 0.160878019320185 0.707388683816511 0.479324967292145 0.73402396734005 0.713238617375279
"PAQR4" 54.3500260495872 0.0942366501579305 0.13320389098818 0.707461692438793 0.479279610451946 0.73402396734005 0.713238617375279
"RPGR" 19.50077367588 -0.147551032663278 0.20864278469365 -0.707194513723188 0.479445607483251 0.734120476498509 0.713323071706593
"PEX13" 49.6299713431911 -0.101889707246051 0.144169781036695 -0.706734147151943 0.479731704916021 0.734382031999882 0.713558574276314
"RIPOR2" 46.7645083268145 0.10740757414647 0.151958156661138 0.706823355234462 0.479676258770854 0.734382031999882 0.713558574276314
"DAZAP1" 126.413912984633 -0.0672823758019627 0.0952513547881094 -0.706366601836112 0.479960184886083 0.734643526625851 0.713803333036495
"ENSG00000261915" 101.591337595115 0.142933055262544 0.202439885624662 0.706051847547237 0.480155895128406 0.734854805985709 0.713999297510159
"CHST10" 41.1506974432792 0.100636219622759 0.142572724431576 0.705858852203228 0.480275918709534 0.734950213821544 0.714082677538037
"EPN1" 28.1296553796938 0.156938205595432 0.222437354495267 0.705538896340235 0.480474934914375 0.735078187529306 0.714188381689818
"NDUFB2" 621.506979559523 -0.0506860905041037 0.0718313512147568 -0.70562629892017 0.480420565049434 0.735078187529306 0.714188381689818
"CMC2" 170.061236009438 0.0592439257326066 0.0839954125365097 0.70532334973479 0.480609032698277 0.735135788702943 0.71422026116357
"ERC1" 82.0063931153952 0.0759993892603452 0.107755784822526 0.705292893421142 0.480627982096815 0.735135788702943 0.71422026116357
"CDCP1" 38.1041419718726 0.102266436053308 0.14501845845592 0.705195994649145 0.480688273566562 0.735139754352607 0.71422026116357
"ZCCHC2" 31.0799571326971 -0.116071440888443 0.164633908052722 -0.705027550286135 0.480793091287063 0.735211807019739 0.714280954937646
"MCAT" 27.4758993496647 -0.132436444766661 0.187999773227507 -0.7044500240242 0.481152562528469 0.735584929106699 0.714719903311545
"LSM4" 314.841253500648 -0.0559655309068107 0.0794903466668788 -0.704054432437515 0.481398876092769 0.735873194996757 0.714990669121024
"SLC20A1" 102.65482034128 -0.0668485038150981 0.0949957372732307 -0.703700036800868 0.481619597426101 0.736122275768468 0.715223357475707
"HEXIM2" 12.6962399171317 0.196556538367638 0.279369845002328 0.703571061386387 0.481699938336027 0.73615676074599 0.715247541417564
"MGAT2" 67.4321706691057 0.0832834669098624 0.118414611317794 0.703320865415429 0.481855810315969 0.736306653782174 0.715359844676215
"DDIAS" 53.342204563952 -0.0955057096273518 0.135839593352775 -0.70307711669398 0.482007692042059 0.736329874024841 0.715359844676215
"ENSG00000282393" 13.7092104481363 -0.173921910166027 0.247448656980442 -0.702860594550626 0.482142630507281 0.736329874024841 0.715359844676215
"HYPK" 148.227948609699 -0.83610521547746 1.18906483512208 -0.703162006629872 0.481954793507637 0.736329874024841 0.715359844676215
"LARS2" 47.8938338989391 -0.0974166303778752 0.13858096449566 -0.70295823623688 0.482081776824523 0.736329874024841 0.715359844676215
"SPOP" 93.648631117095 0.0703930088255275 0.100156126663365 0.702832778888563 0.482159966956224 0.736329874024841 0.715359844676215
"CROT" 31.4462663142524 0.121153317897081 0.172572225121513 0.702044131445681 0.482651642051606 0.736815788566919 0.715994185618205
"DTNBP1" 53.3856591554322 0.0875514348550081 0.124814292149135 0.701453602367881 0.483019980341153 0.7368958417743 0.716073752687967
"EXOC1" 72.8966764666731 0.0739963767001259 0.105487264795292 0.701472133567244 0.483008419318393 0.7368958417743 0.716073752687967
"ING3" 54.2101084917047 -0.0914746553542948 0.130436157954173 -0.701298296339219 0.483116876713832 0.7368958417743 0.716073752687967
"LRRC37B" 16.8012190872448 -0.166362883727109 0.23719765494515 -0.70136816388669 0.483073284621383 0.7368958417743 0.716073752687967
"MCCC2" 44.3733061500158 0.0987534078716649 0.14074529522375 0.701646244833062 0.482899804206214 0.7368958417743 0.716073752687967
"METRN" 51.5720064717286 0.1121747082886 0.160013458505909 0.701032958952375 0.48328244673621 0.7368958417743 0.716073752687967
"MSL3P1" 12.5151479304045 -0.194132266817476 0.276903111050225 -0.701083733155544 0.483250761347236 0.7368958417743 0.716073752687967
"NCAPD3" 66.8973942991836 0.0791563751949788 0.112894010942978 0.7011565497036 0.483205322511198 0.7368958417743 0.716073752687967
"ZNHIT2" 20.9275352590025 -0.141286510689799 0.201489344256586 -0.701210831823829 0.483171451000849 0.7368958417743 0.716073752687967
"LMF2" 67.9415462655994 0.101736138432695 0.145203028301367 0.700647497664742 0.483523028714653 0.736998074991434 0.716240135132371
"MCOLN1" 16.1644530325766 0.176426382781077 0.251784362448565 0.700704289437822 0.483487578590029 0.736998074991434 0.716240135132371
"CTDNEP1" 220.041470811717 -0.055528252253874 0.0792808496790561 -0.700399308012753 0.483677968305854 0.737057887116958 0.716374611235332
"UTP18" 123.048721715981 -0.0629458882861709 0.0898937761735926 -0.700225209858989 0.483786670204298 0.737122968529074 0.716440578183182
"RAB21" 125.613704608714 -0.0592507611066626 0.0846414845734339 -0.700020343514384 0.483914599851837 0.737122968529074 0.716486157459694
"SLC49A4" 37.4605367531367 0.115104324031792 0.164465839396472 0.6998676713303 0.484009948568733 0.737122968529074 0.716486157459694
"ZNF322" 104.98992955929 -0.0631070003651901 0.0901614020132775 -0.699933662920379 0.483968733436085 0.737122968529074 0.716486157459694
"ZNF883" 28.6552652844335 -0.122537553154254 0.175158680719396 -0.699580247184886 0.484189481889085 0.737308257290407 0.716656913411124
"ATF1" 45.3740950980227 -0.0984206161751015 0.140754491442787 -0.699236061075231 0.484404517853249 0.737405382054855 0.716785163841688
"CPT1A" 16.1368618662905 0.17820186881105 0.254819462834774 0.69932597309726 0.484348338835587 0.737405382054855 0.716785163841688
"CSKMT" 154.160040017611 0.103313492390274 0.147899520019196 0.698538388609134 0.484840559041263 0.737946907507434 0.71733532294352
"MT-TV" 18.2397433359309 0.29872779628937 0.427920794889511 0.698091328715402 0.485120080593128 0.738112811052426 0.717653791720041
"TOR3A" 11.3234799185793 -0.202789626287035 0.290573145950653 -0.6978952773615 0.485242688063632 0.738206219536565 0.717740078807592
"ERVK13-1" 20.1676603643041 -0.151735159445486 0.217496758533775 -0.697643314173452 0.485400286561898 0.738269673043469 0.717855000523239
"NAT9" 43.1753476611324 0.100413424490523 0.143990804587243 0.69735997919008 0.485577540654847 0.738274874162698 0.717855000523239
"PSTPIP2" 23.1756827927556 0.128045664617535 0.183594010892486 0.697439224706076 0.485527961207716 0.738274874162698 0.717855000523239
"SNHG20" 10.0294115962265 0.209808989337673 0.3008450116668 0.697398930350378 0.485553170769654 0.738274874162698 0.717855000523239
"ADGRL4" 18.3661892250434 0.155511983880935 0.223035860567169 0.6972510316748 0.485645707439538 0.738290413851229 0.71786073196583
"MRTFA" 14.0371343174456 0.178896745303253 0.256691065216817 0.69693405632232 0.485844063491134 0.738400102658561 0.717963845016146
"SKI" 36.8284063421551 -0.114945709043962 0.164906770398396 -0.697034504806964 0.48578120034318 0.738400102658561 0.717963845016146
"TUSC2" 122.356282802879 -0.0685841516858808 0.0984651024772135 -0.696532578146175 0.486095362415016 0.738533390475759 0.718240150420282
"TOM1" 15.4370948763373 0.173405429579743 0.249003634048945 0.696397184089522 0.486180126035449 0.738574101087118 0.718270347619982
"DTX3" 52.4074502835539 0.0922731734352556 0.132604230942108 0.695853916422473 0.486520319813191 0.739002789072468 0.718677853027397
"ENSG00000274333" 122.295715170819 -0.25896890458161 0.372283196840226 -0.695623403848531 0.486664705473514 0.739133986462992 0.718796045147785
"GIN1" 21.1594406476058 0.14976677264469 0.215345322074147 0.695472607448249 0.486759172015359 0.73918934572678 0.718822827264985
"CENPB" 41.5897448955939 0.106924462971725 0.153778847436993 0.695313203043317 0.486859041821676 0.739190501660694 0.718822827264985
"FAAP24" 21.3591883233835 0.156653366491952 0.225307748887388 0.695286190845791 0.486875966559653 0.739190501660694 0.718822827264985
"SLC5A3" 108.219605579439 -0.0872111588097217 0.125481276378542 -0.695013322518574 0.487046952513963 0.739361994755201 0.718980205152156
"C10orf88" 22.8549141071016 -0.136612299057734 0.196667970991236 -0.694634201843785 0.487284572611987 0.739458401578052 0.719045795927771
"MFSD5" 40.7029369730603 -0.0999665677601611 0.143891837426169 -0.694734111039856 0.487221946811427 0.739458401578052 0.719045795927771
"PIK3R2" 43.4624909328509 -0.135518676030099 0.195068948494968 -0.694721928198605 0.487229583114871 0.739458401578052 0.719045795927771
"CD276" 135.122785929255 0.0727548944823957 0.104799429217804 0.694229873439383 0.487538061033203 0.739587376950181 0.719143069944003
"OSBPL3" 34.5994735729773 0.11083656572446 0.159656055905187 0.694220868078322 0.487543707637122 0.739587376950181 0.719143069944003
"ZNF814" 33.8284760672949 0.104151808081013 0.15001765552872 0.694263669925661 0.48751687004094 0.739587376950181 0.719143069944003
"AP1S3" 13.4931234116381 0.176632333547411 0.254658323357082 0.693605185249483 0.487929841049458 0.740085012477517 0.719617567713413
"EXOC2" 57.454233039817 -0.0895507683025646 0.12916158253162 -0.693323560669764 0.488106520510061 0.740207522971357 0.719783070260874
"ZBTB33" 44.2699189025399 -0.106400027659986 0.15359129512948 -0.692747773044617 0.488467852909509 0.740548419076637 0.72022079038526
"ACER3" 46.7344342931841 0.0942191069682873 0.136078156090671 0.692389650735035 0.488692663338479 0.74080109739388 0.720457126859976
"EMP2" 65.9172632851983 -0.0855381313887703 0.123586846054829 -0.692129738069549 0.488855857811596 0.740960324099161 0.720602575356341
"ASNSD1" 126.916705829777 -0.0624189417776687 0.0902688020528205 -0.691478565774524 0.48926484605673 0.741470500791464 0.721110252253095
"PCYOX1" 100.724577932144 0.0637983767883062 0.0922820319623171 0.691341265809555 0.489351104924792 0.741470500791464 0.721142198441366
"IQCB1" 50.9409486192077 -0.0879932398522824 0.127312226820169 -0.691160951701634 0.48946439991761 0.741470500791464 0.721211429541948
"LMNB2" 211.024100765412 -0.0620973417045871 0.0898579860402723 -0.691060911122095 0.489527263523054 0.741470500791464 0.721211429541948
"ITGA9" 11.3067237524103 0.197594818205815 0.285974546314652 0.690952466756971 0.489595412817332 0.741470500791464 0.721216672759674
"BSG" 335.786126028459 0.0763811262308568 0.110594020294117 0.690644268358513 0.489789120683454 0.741568415715168 0.721385284516761
"LPAR4" 46.5856812178721 -0.100950101821826 0.146184839327277 -0.690564782821429 0.489839085366835 0.741568415715168 0.721385284516761
"BEND5" 17.1702719221791 0.156902583879485 0.22727294761962 0.690370699737163 0.48996109770016 0.741665004847065 0.721469816289066
"EIF2S3" 233.254382908981 -0.0458038505902953 0.0663724834226781 -0.690103009986892 0.490129410449093 0.741831648673306 0.721615645438524
"FAM131A" 44.8605991752142 -0.0982088865518394 0.142330144335314 -0.69000763689574 0.490189384797708 0.741834297625324 0.721615645438524
"ILF3-DT" 38.3870891534889 -0.111212588376289 0.161200404598282 -0.689902662796879 0.490255401200277 0.741846088680847 0.721617691774623
"EPDR1" 44.5103055440854 0.0987302890107538 0.143145202700278 0.68972125609741 0.490369496019011 0.741876809907116 0.721628735266708
"ZNF300" 15.8720796398329 0.171452756114208 0.248595663115592 0.6896852260632 0.490392158624734 0.741876809907116 0.721628735266708
"ARID4A" 137.842740979394 -0.0576680843069431 0.0836488387409624 -0.68940687252725 0.490567259771139 0.741944848333059 0.721739603411673
"PLEKHA7" 13.8339594708131 0.178808562603672 0.259395719773065 0.689327344183259 0.490617294064046 0.741944848333059 0.721739603411673
"SPIN4" 23.2030702088176 0.146855679003171 0.213067928934696 0.689243471494864 0.490670064520395 0.741944848333059 0.721739603411673
"BICD1" 62.4194996205291 -0.0869437206823759 0.126173798552263 -0.689079045570325 0.490773525774761 0.741951131988629 0.721739603411673
"PLEKHA8P1" 11.8518403327088 0.193186042144341 0.280365060182725 0.689051774206221 0.490790686790689 0.741951131988629 0.721739603411673
"ARHGAP18" 15.0548872584152 0.161317923385139 0.234257055805991 0.688636347921748 0.491052141417674 0.741994555316143 0.721953061836729
"UBE2E1" 181.221975621433 0.0584582670496427 0.0848924430397675 0.688615675982587 0.49106515355991 0.741994555316143 0.721953061836729
"EDC3" 55.5314781526989 0.0933487842441928 0.135593094583969 0.688447922297284 0.491170754510408 0.741994555316143 0.722013249718696
"ENSG00000238142" 15.0903307624886 0.17966264781238 0.26112073337231 0.688044359756811 0.491424847103199 0.741994555316143 0.722048783080994
"MAT2B" 99.1365889170156 0.0748359058716315 0.108789557949948 0.687896037835376 0.49151825185372 0.741994555316143 0.722048783080994
"MAU2" 41.8276598809859 0.100168898947652 0.145577863891745 0.688077818081879 0.49140377826149 0.741994555316143 0.722048783080994
"PALM" 46.5447057859625 -0.102074973917472 0.148330547704731 -0.688158814869769 0.491352776267148 0.741994555316143 0.722048783080994
"USP46" 91.1877654321391 -0.0711959882151473 0.103497639526971 -0.687899632692531 0.491515987903465 0.741994555316143 0.722048783080994
"RALGAPB" 80.1799336121049 -0.0710861673920069 0.103363973484974 -0.687726729103936 0.491624884557962 0.742067605041226 0.722110426331782
"PSEN1" 81.2482631248828 0.0728029572569951 0.105923476376594 0.687316539707928 0.491883278322169 0.742281754009564 0.722394934334518
"LOXL3" 31.4157406714982 0.114213364110141 0.16621655379326 0.687135916992959 0.491997082486024 0.742365564655902 0.722467046691076
"ENSG00000276855" 58.5714823646733 -0.0878752537304573 0.127915299314496 -0.686980011002473 0.492095324849705 0.742425877313215 0.722516291554478
"ITPA" 104.382056464768 -0.0739447921246381 0.107674918562221 -0.686741101010525 0.49224589164566 0.742565108389458 0.722642338432217
"FAM169A" 26.4838594744919 -0.130617518474585 0.190415626800155 -0.685960079377679 0.492738282546997 0.743131919736185 0.723270101606385
"ENSG00000272335" 12.4176701945653 0.19578388611997 0.285475141796804 0.685817633324185 0.492828115353878 0.743179431616021 0.7233068790801
"MDM1" 27.4052169456741 -0.117888513898052 0.172131803035873 -0.684873520284237 0.493423736767103 0.743833120828485 0.723990728612546
"PPT2" 63.5953250304471 -0.0843897903360219 0.123212822445546 -0.684910780071759 0.493400223032979 0.743833120828485 0.723990728612546
"F8A1" 53.7480661537036 -0.117061303263065 0.170975256950581 -0.684668093798512 0.493553387135515 0.743833120828485 0.724076499805036
"POLR3E" 65.645759961773 -0.077864248702108 0.113740936477923 -0.684575414210884 0.493611885770727 0.743833120828485 0.724076499805036
"KLHL36" 43.4032279442516 0.100572881982984 0.146949665663989 0.684403612138532 0.493720335720262 0.743908561661762 0.724140452995198
"DNAJC18" 44.1649321485841 -0.0976077215705265 0.142765894364114 -0.683690751248932 0.494170464922809 0.744084833755024 0.724515153798331
"SERPINE2" 36.9674293210479 0.107724047916468 0.157542943644806 0.683775772016428 0.494116767843511 0.744084833755024 0.724515153798331
"TFPT" 54.3651328322237 0.0952313947210598 0.139257415513384 0.683851516057375 0.494068932351663 0.744084833755024 0.724515153798331
"CLRN1" 13.7670633436079 0.179133065332429 0.262127593634765 0.68338118413441 0.494366006465708 0.744100525424334 0.724622329965614
"HSD17B8" 11.4587092685511 0.192283370926968 0.281375386922186 0.683369547813871 0.494373357485048 0.744100525424334 0.724622329965614
"IQSEC1" 39.9991531234712 0.101893061729763 0.149161847805517 0.683104045899291 0.494541099040982 0.744186406422625 0.724773055767372
"SPPL2A" 117.392764054628 -0.0635855799707927 0.0931271587406954 -0.682782346531599 0.494744386373451 0.74439516140578 0.724975829166136
"CCDC117" 76.8059341507133 -0.0703795801841326 0.103122455860944 -0.682485493547943 0.494932012467828 0.744451327973013 0.725001956783825
"HSD17B11" 13.1216448383803 0.170293854016435 0.249481280047933 0.682591711825898 0.494864872777593 0.744451327973013 0.725001956783825
"MTATP6P1" 328.709889373947 0.11748221401355 0.172148743694253 0.68244595628421 0.494957004886539 0.744451327973013 0.725001956783825
"HSDL2" 86.1725082003765 -0.0763215907914901 0.111899661603769 -0.682053812296066 0.495204924680068 0.744736301386773 0.725269961828127
"GARS1" 282.660961270592 -0.0473093310904125 0.0693969381038559 -0.681720726923309 0.495415558747946 0.744789337346027 0.725388162730077
"TRAF3IP2-AS1" 20.42256348871 0.146359761455229 0.214682662535078 0.681749330509234 0.495397468745862 0.744789337346027 0.725388162730077
"SLC35F2" 11.5024849223366 -0.193134143474635 0.283595458872393 -0.681019873317286 0.495858915574227 0.745249161046496 0.725942133381647
"CBX8" 14.4186165270929 0.162958247858854 0.239450719510378 0.68055025348041 0.496156113401109 0.745471363582716 0.726195093596985
"IER3" 148.068688528962 -0.0714790364132051 0.105032619388114 -0.680541310210287 0.496161774050815 0.745471363582716 0.726195093596985
"AFF2" 10.6111064514383 -0.208634183881681 0.306656944103197 -0.680350430321483 0.496282599837803 0.745517744373002 0.726221173795998
"FOXN2" 40.697833221363 -0.100093072416946 0.147129125693265 -0.680307668147368 0.496309670180661 0.745517744373002 0.726221173795998
"FAM168A" 43.5420432652917 0.0976765717956557 0.143730339431091 0.679582140988996 0.496769080891382 0.745944002314331 0.726798160014829
"IRS2" 123.533586739053 -0.0577255421097006 0.0849742404055784 -0.679329898498405 0.496928856325665 0.746008078054118 0.72684144743678
"TBP" 40.1069927851538 0.100103796772916 0.147342360827968 0.679395906312336 0.496887043011957 0.746008078054118 0.72684144743678
"ANGPTL2" 25.6023658531752 -0.129552393761843 0.190735229411493 -0.679226350378861 0.49699445370131 0.746018653935956 0.726842183369853
"LRBA" 27.7807630868192 -0.128180142051338 0.188861269063315 -0.678699993318195 0.497327970405548 0.746268948138553 0.727152546411834
"PIBF1" 67.4261208348696 -0.0769185349091957 0.113334514972321 -0.678685878948539 0.497336915363351 0.746268948138553 0.727152546411834
"CIAO3" 18.7314756148642 0.144797734371921 0.213665650300691 0.677683727675214 0.497972246001047 0.746744517684058 0.727700313944208
"DRAP1" 254.129610659624 -0.0525411000008916 0.0775151193759773 -0.67781744289198 0.497887450031781 0.746744517684058 0.727700313944208
"TMEM117" 14.5022095803314 0.170732471684305 0.251916936825075 0.677733199823947 0.497940872170425 0.746744517684058 0.727700313944208
"ZIC2" 147.168765466633 0.0578515900292988 0.0853433628586396 0.677868648381276 0.497854979927779 0.746744517684058 0.727700313944208
"FAF2" 138.54685189745 -0.0540302833794227 0.0797420518820216 -0.677563244288729 0.498048657540488 0.746744517684058 0.727716737777688
"PRRC1" 129.300949734247 -0.0600147837013853 0.0885952403774157 -0.677404152251546 0.498149564555671 0.746784751382963 0.727761298599062
"ANKRD49" 74.7287279431788 -0.0765682879687258 0.113049491818914 -0.677298824937444 0.49821637630186 0.746797041230824 0.727761298599062
"CTNNBL1" 118.938670944568 0.0685697600436887 0.101284510640299 0.677001444842902 0.498405037648847 0.746816251285894 0.727761298599062
"NUMBL" 21.8183465795336 0.135211242820873 0.19969789264262 0.677078966791339 0.498355853173648 0.746816251285894 0.727761298599062
"PTPN14" 82.5598738029662 -0.0717380596116755 0.10594001839788 -0.677157326349033 0.498306139893503 0.746816251285894 0.727761298599062
"SLC7A6" 35.690152906615 0.102068282287415 0.150817382563705 0.676767362968268 0.498553568597319 0.746950966309789 0.727882995156598
"C19orf44" 12.7702091880748 -0.179138322848811 0.265146603225386 -0.675619904874041 0.499282000484837 0.747113697751979 0.728088149825454
"CABYR" 16.3289747575011 0.155124923500923 0.229730449178222 0.675247552319801 0.499518499587873 0.747113697751979 0.728088149825454
"DHX57" 58.8863864344979 -0.0824948799405596 0.122163667718403 -0.675281624080873 0.499496856493533 0.747113697751979 0.728088149825454
"FTSJ3" 130.750381239933 -0.0585237580328068 0.0866271468225505 -0.675582195413737 0.499305948878646 0.747113697751979 0.728088149825454
"NEMP1" 81.9263021481064 -0.0765430222748104 0.113189442075658 -0.676238179738066 0.498889435642901 0.747113697751979 0.728088149825454
"NKD1" 11.8202119353143 0.177681377175484 0.263149437824111 0.675210932026561 0.499541762118288 0.747113697751979 0.728088149825454
"NLK" 59.5818007765029 0.0791965998626745 0.117092673211943 0.676358286904299 0.498813194336619 0.747113697751979 0.728088149825454
"PPM1E" 19.4929349885897 0.144771074470926 0.214313256842751 0.675511522729319 0.499350833086157 0.747113697751979 0.728088149825454
"RAB33B-AS1" 13.9722792993839 -0.178587384144503 0.26438801646986 -0.675474579101669 0.499374296829428 0.747113697751979 0.728088149825454
"SYNE1" 45.5430550235141 -0.0961390488331172 0.142174714864945 -0.676203563512978 0.498911410387454 0.747113697751979 0.728088149825454
"TGDS" 20.3977842178856 -0.144075507916839 0.213140458034309 -0.675965085397568 0.499062812786407 0.747113697751979 0.728088149825454
"WRAP73" 46.3090088272207 0.0962131414737229 0.142304684615935 0.676106635093507 0.498972944306407 0.747113697751979 0.728088149825454
"ZDHHC3" 105.345238457524 0.0658995312963616 0.0975599923973697 0.675477003195608 0.49937275721395 0.747113697751979 0.728088149825454
"BRAT1" 80.8378986378815 0.0750389132251569 0.111184485747879 0.674904531152976 0.499736421537565 0.747317106433112 0.72827680538873
"MMACHC" 14.006517677371 0.17575907282351 0.260638327357212 0.674340856180477 0.500094634811483 0.747677275537797 0.728608649831031
"RHOT1" 55.2488493880164 0.0843927866699548 0.12514648937421 0.67435201012795 0.500087545199866 0.747677275537797 0.728608649831031
"CDIP1" 91.0398855241444 0.0741794742097466 0.110116658614199 0.673644434396067 0.500537396237051 0.747945068866064 0.729000909048509
"DSE" 36.7189990780949 0.101134208600199 0.150104711995714 0.673757720564337 0.500465358568526 0.747945068866064 0.729000909048509
"RABL2A" 18.603933563985 0.166795793750581 0.247615036043342 0.673609310709972 0.500559732193706 0.747945068866064 0.729000909048509
"C2orf74" 44.1449600759395 0.181591690881358 0.269739890704365 0.673210367243687 0.500813466569811 0.747945068866064 0.72909468760026
"CCDC96" 16.0465700421601 0.160320372461908 0.238303061868556 0.672758340597143 0.501101045051568 0.747945068866064 0.72909468760026
"DDX51" 26.5908360414878 0.130487527273352 0.193922615468471 0.672884526428883 0.501020757066694 0.747945068866064 0.72909468760026
"GAS7" 75.3866508176032 0.0708146667284897 0.105253134382234 0.672803400526975 0.501072374085508 0.747945068866064 0.72909468760026
"NLE1" 45.0768379553821 -0.104614827522562 0.155517856343863 -0.672686918287053 0.501146491790435 0.747945068866064 0.72909468760026
"NOMO1" 73.9777360238868 0.10053135784119 0.149400143391957 0.672900009054494 0.501010906439652 0.747945068866064 0.72909468760026
"TSG101" 157.030069194784 -0.0509820921590862 0.0757778346836272 -0.672783702146369 0.501084907766444 0.747945068866064 0.72909468760026
"YIPF5" 109.172226223313 -0.059157731678855 0.0878752195394996 -0.673201523579282 0.50081909205298 0.747945068866064 0.72909468760026
"PPP2R5D" 158.810674086044 -0.0740481746992225 0.1100983590576 -0.672563835946752 0.501224815453121 0.747962681387704 0.729113638529123
"DTYMK" 214.062489779895 0.0490536722979749 0.072966685766143 0.672274912625072 0.501408697787871 0.748149457608064 0.729286116907564
"PTEN" 166.972223321893 -0.0513628218199211 0.0764247723897054 -0.672070327642085 0.501538925439412 0.748256141571845 0.729380521158697
"PAG1" 54.3767829738677 -0.0875598650813177 0.130334280118572 -0.671809941342063 0.501704699067472 0.748328210116912 0.729415335609346
"XRCC4" 29.6313218334641 0.121244994536397 0.180455576204693 0.671882781825861 0.501658322617939 0.748328210116912 0.729415335609346
"BRD8" 134.62646682797 -0.0549388674341197 0.0817998976359351 -0.671625136728592 0.501822371591231 0.748331187436018 0.729415335609346
"PLEKHF2" 22.9163073886359 -0.137838825719989 0.205232644918473 -0.671622322924037 0.501824163366559 0.748331187436018 0.729415335609346
"USP40" 38.4942870030205 0.0997582184875881 0.148635804670662 0.6711587339849 0.502119413903637 0.748683844651403 0.729749495724068
"STXBP4" 32.0224601882976 -0.108095947548959 0.161163900090298 -0.670720598647681 0.502398538001119 0.749012376863124 0.730033889234506
"CLOCK" 54.6705389140076 0.0924033149158497 0.137817201260503 0.670477371987756 0.502553526499772 0.749014934902228 0.730033889234506
"FGD1" 23.7428251302805 0.13383859098471 0.19961920061274 0.670469526848553 0.502558525987508 0.749014934902228 0.730033889234506
"UBL7-DT" 10.5594519190989 0.198629069030713 0.296266230587971 0.670441138824744 0.502576617100631 0.749014934902228 0.730033889234506
"WDR4" 23.8394254499129 0.133702270479882 0.199568388009717 0.669957160115819 0.502885099906735 0.749346968956 0.730386970025833
"TBK1" 60.1338921624509 -0.0792977953696546 0.118420859226423 -0.669626921200055 0.503095648049913 0.74946420020271 0.730597737823557
"ABL2" 100.88957798273 -0.0694799209455952 0.103808132721097 -0.669310959790291 0.503297136971276 0.749562760254755 0.730700344570252
"ATXN1L" 55.7042211340119 0.0863878833318795 0.129069891160181 0.669310886957119 0.503297183421978 0.749562760254755 0.730700344570252
"FBRSL1" 25.6013268978649 -0.130617958035865 0.195591473445065 -0.667810082593149 0.504254829738685 0.750682933525001 0.731934524789262
"NFRKB" 77.6903140714002 -0.0775570792340109 0.116156631707553 -0.667693941309146 0.504328978227469 0.750682933525001 0.731934524789262
"ZXDB" 13.1733859940954 -0.16798506830135 0.251598744294701 -0.667670535368755 0.504343922060593 0.750682933525001 0.731934524789262
"UBE2Q1" 136.911734649422 0.0551628530756846 0.0826402239546743 0.667506093714603 0.504448918599744 0.750751509389013 0.731991764143566
"TDRP" 28.3545494692432 0.115479815286797 0.173054610288623 0.66730273810214 0.504578777769178 0.750811422843638 0.732030938813724
"ZNF667" 20.7259988272178 0.155840892122611 0.23355400267734 0.667258494121845 0.504607033498946 0.750811422843638 0.732030938813724
"MVB12B" 24.3855891698469 -0.152092414485242 0.228052514214215 -0.6669183850452 0.504824266720778 0.750959250705129 0.732155833511392
"POLA1" 70.5745777147594 -0.0751107049246624 0.1126208580361 -0.666934227233345 0.504814146962117 0.750959250705129 0.732155833511392
"CLK4" 22.5985105584075 -0.141740755188541 0.212687863788619 -0.666426154570864 0.505138749630846 0.751251641069991 0.73242166970238
"PXN" 96.1847998789072 0.0737370872824217 0.110634772380413 0.666491065113595 0.505097272792295 0.751251641069991 0.73242166970238
"FAM228B" 38.1280578279057 0.0993860302326948 0.149248051720004 0.665911742815563 0.505467514276572 0.751652847735505 0.73280320233864
"GON7" 43.1491492720042 -0.101149105344769 0.151990208401581 -0.665497510718046 0.50573233517886 0.751958884643933 0.733078914117787
"LNX2" 14.9723602958261 0.151625409746385 0.227898577722559 0.66531968414025 0.505846043108395 0.751965244269325 0.733078914117787
"LRP4" 31.6407532095659 -0.115931764612252 0.174253239445205 -0.665306223180471 0.505854651018946 0.751965244269325 0.733078914117787
"STAT2" 47.5965658824036 0.0868330472673618 0.130553229624031 0.665116041306864 0.505976275292189 0.752058297188262 0.733160016858627
"ITGA5" 95.2874842825523 0.0689398045975904 0.103696569194628 0.664822425013864 0.506164077701138 0.752177424594176 0.733274820765161
"OXCT1" 85.137265837006 0.0647074595184653 0.0973603569191905 0.664618141983321 0.506294762532326 0.752177424594176 0.733274820765161
"TLE5" 123.899860441367 -0.0603873761120828 0.0908652639732509 -0.664581529525516 0.506318186288679 0.752177424594176 0.733274820765161
"ZNF254" 14.8805327333695 0.171107541238078 0.25739681207932 0.664761695592989 0.506202925937487 0.752177424594176 0.733274820765161
"RAPGEF2" 93.4055950801326 -0.0692908907022124 0.104307835430562 -0.66429228845746 0.506503255695796 0.752314989603653 0.733447717948289
"MIR99AHG" 78.412740562204 0.0742160660176332 0.11175932655764 0.664070447662874 0.506645223483465 0.752377169721055 0.733489114608463
"SGTB" 48.4669475726234 -0.0893640847575009 0.134575886858896 -0.664042324693723 0.506663222369253 0.752377169721055 0.733489114608463
"CFAP251" 31.0165888255816 -0.116325484717152 0.175221596169647 -0.663876412839698 0.506769413890976 0.752447162613323 0.733547741185719
"ANKRD6" 28.8796272307152 0.108114813446477 0.163038780827738 0.663123294332703 0.507251592788316 0.752549201643681 0.733675036926727
"C11orf54" 31.8777674218651 -0.111647324387624 0.168339504428745 -0.663227118117616 0.507185106013279 0.752549201643681 0.733675036926727
"CD200" 18.1151064031461 0.148366936597951 0.223652679216679 0.663380993769406 0.507086575396333 0.752549201643681 0.733675036926727
"CTXN1" 47.3093498026223 0.184654779533529 0.278427693133213 0.663205507525365 0.507198944647821 0.752549201643681 0.733675036926727
"FBXW4" 22.3612793573002 0.136381628934485 0.205638101204235 0.663211866554989 0.507194872536744 0.752549201643681 0.733675036926727
"TRIAP1" 178.057676556083 0.0495790584042445 0.0747605122300673 0.663171732313314 0.507220573458133 0.752549201643681 0.733675036926727
"ABHD17A" 30.7198949074798 0.1210658535258 0.18264357462533 0.66285306654861 0.507424662977504 0.752718317731561 0.733830305246317
"RIN2" 34.0736861495519 -0.101278683592321 0.152900718974348 -0.662381997100438 0.507726438421215 0.753078294752585 0.734171640949403
"RSPO3" 11.2927288426267 0.185559080157197 0.280241689641885 0.662139456817858 0.507881850757842 0.753221122163388 0.734301274836471
"ELMO1" 16.3088425892044 0.156750781154101 0.236786551853261 0.661991907594655 0.507976407963272 0.753273674797491 0.734342901517076
"NRK" 10.6131712958567 0.201019424992735 0.303924227464711 0.661412966875354 0.508347512454136 0.753650667393468 0.734691205822823
"NXT2" 14.8364183344643 0.155017498444368 0.234374026229833 0.661410741360708 0.508348939296716 0.753650667393468 0.734691205822823
"ENSG00000255508" 29.0236490606708 -1.73350946096013 2.62205478870412 -0.661126330551191 0.508531300674842 0.753833310284836 0.734859648419216
"AK6" 109.583174966494 -0.0624745487726843 0.0945907274224562 -0.660472231000653 0.508950832903954 0.754367445559478 0.735370729840263
"NOC4L" 43.2310891590223 0.0968211154420713 0.146643264572577 0.660249318127751 0.509093848181499 0.754491650538616 0.735482198058561
"GATC" 86.4789178785868 0.07237849980173 0.109700952111428 0.659780051208782 0.509394986798502 0.754850142684312 0.735822046907125
"RPP14" 70.8902143647524 0.0709616283434893 0.107570922889457 0.659672952851871 0.509463727175379 0.754864210715374 0.735826151550935
"CBX2" 59.7013724484535 -0.0776182259485184 0.117722825011354 -0.659330303541666 0.509683687008004 0.755014516471222 0.736048635428269
"CYB5R1" 48.4018557049563 -0.0931514279896614 0.141308038978689 -0.659208270547933 0.50976203670482 0.75504279349641 0.736066585005305
"SHROOM4" 17.4328570967787 -0.154890853765532 0.235097682798522 -0.658836156621216 0.510000986523714 0.755308911925913 0.736316397145564
"ZNF641" 21.9508884530667 0.140710674569965 0.213705545827428 0.658432489550798 0.510260264178276 0.755605070420202 0.73659548931023
"MRGBP" 50.585533966864 -0.0953830386289559 0.144906997734114 -0.658236248907535 0.51038633555815 0.755703928105332 0.736682241835872
"ATP6V0E2" 58.9699652886732 0.0862238519732564 0.131059905131136 0.657896493111167 0.510604644251099 0.755939318196984 0.736902088368589
"ENSG00000237188" 21.5244342525388 -0.602993760605778 0.916760905573712 -0.65774375514892 0.510702801304045 0.75599679231031 0.736948498237395
"NPTN" 63.628665974623 0.0844065261104825 0.128369422933843 0.657528281902323 0.51084129195704 0.756062854374053 0.736993667873348
"ZNHIT6" 64.8877113193326 -0.0777898892507331 0.118313477312982 -0.657489670808599 0.510866110454927 0.756062854374053 0.736993667873348
"ENSG00000293107" 27.9310485597184 0.12307785713392 0.187279819998551 0.657186968328312 0.511060703848781 0.756175174513683 0.737083934277382
"PURA" 49.5199646893406 -0.0829777186063582 0.126252905750604 -0.657234129488232 0.511030383578795 0.756175174513683 0.737083934277382
"DPH1" 75.9094486215123 0.0797561986110133 0.121406386728172 0.656935773812186 0.511222214554029 0.756326316260205 0.737221651518828
"STIM1" 24.9306467287523 0.122945914805591 0.187206266118708 0.656740382438003 0.511347863906463 0.756336560718858 0.737307625049014
"MAP2K6" 26.2125828034848 0.120505318813089 0.183587049747784 0.656393351157622 0.511571067323632 0.756491059513741 0.737531093448176
"LRRC27" 16.2197057277112 -0.148532269293771 0.226355109568664 -0.656191369290534 0.511701001338261 0.756507595503688 0.737531093448176
"PRKCZ" 19.8824986313819 0.142598873371705 0.217288359965509 0.656265588245687 0.511653254620963 0.756507595503688 0.737531093448176
"APAF1" 53.3924300873205 -0.0854812940346821 0.130293368856443 -0.656067878088757 0.511780451149594 0.756537269764123 0.737540937641345
"HCG11" 23.1864001236096 0.119336734230462 0.181968559033614 0.655809634720564 0.511946616478099 0.756557152856656 0.737540937641345
"MIDN" 119.214158387488 -0.0816437120282294 0.124485142849965 -0.655851053058034 0.511919964172946 0.756557152856656 0.737540937641345
"ZNF346" 29.2712529405774 0.105323763764656 0.160610798862593 0.655770125735834 0.511972040807636 0.756557152856656 0.737540937641345
"RWDD2B" 19.8306417308018 0.136982095421948 0.208966370593953 0.655522202125627 0.512131596555112 0.756705168932932 0.737675620115374
"ZNF419" 23.368256580876 0.125051148062962 0.190868488029302 0.655169165712488 0.512358844312984 0.756953158092733 0.737907759009258
"C8orf88" 16.4608427635741 0.154049274329144 0.235423563689803 0.654349428386537 0.512886707807706 0.757645164542374 0.738572733992887
"NUDT3" 143.727515555821 -0.0540606264273401 0.0826538271450125 -0.654060777276448 0.51307264988529 0.757831976836133 0.738745223548568
"CA2" 27.6927784057921 -0.119891415309219 0.183369912822979 -0.653822720769677 0.513226026558055 0.757920668561988 0.738812446563582
"CLN5" 48.1821620330999 0.0891495374515825 0.136359538182963 0.653782922995562 0.513251670069291 0.757920668561988 0.738812446563582
"CDH11" 98.4456831407484 -0.064123146548004 0.0981136092358808 -0.653560164052692 0.513395216079992 0.757962071180445 0.73884273171701
"RAD17" 90.154028087547 -0.0687991961528326 0.105270801102728 -0.653544909245019 0.513405047052864 0.757962071180445 0.73884273171701
"C1orf131" 68.7674703553548 -0.0729487510301479 0.11166048972399 -0.653308535637518 0.513557390735907 0.757962071180445 0.738871514618881
"SAMHD1" 13.4786764344802 0.168332996513437 0.257652014792249 0.653334679525668 0.513540539743927 0.757962071180445 0.738871514618881
"PLAU" 105.073407215159 -0.0616349835710295 0.0943606009179107 -0.653185577152578 0.513636647246838 0.757962071180445 0.738890337948749
"TRAPPC8" 42.1627810297444 -0.0944067962272143 0.144623565074372 -0.652776027051097 0.513900680729439 0.758263876453246 0.739174932503532
"ZC3H18" 43.3671553213078 -0.101715827669909 0.155866991108397 -0.65258094062502 0.514026476121667 0.758361664227207 0.739260643015782
"SUSD1" 12.3435077103026 0.175431526972102 0.269001120070504 0.652159094825039 0.514298544973895 0.758587376882658 0.7394614413055
"WDR33" 124.723080127051 0.0542880727606678 0.0832401193559921 0.65218638777408 0.514280940159725 0.758587376882658 0.7394614413055
"ENSG00000267645" 22.9190707255329 -0.171056235781783 0.262447318292131 -0.651773608871018 0.514547229054523 0.75881292814392 0.739701856351995
"NUDT14" 33.3665330395936 0.107029563931385 0.164232715781034 0.651694538584405 0.514598246475219 0.75881292814392 0.739701856351995
"RAMAC" 115.436480346035 -0.0596041314597733 0.0914830175489083 -0.651532197524071 0.514702999778047 0.758824622784865 0.739739853045591
"RTL8C" 157.049619024905 -0.0507612724086629 0.0779206531669133 -0.651448240557321 0.51475717877165 0.758824622784865 0.739739853045591
"SERF1A" 25.2652730127902 -0.335799053488612 0.515554015914892 -0.651336316123365 0.514829410300891 0.758843303637628 0.739748448773613
"AQR" 94.3760663586443 -0.0718387204403908 0.110373447603411 -0.650869588657938 0.515130674198333 0.758975181384323 0.739838564947983
"CGN" 29.3789287028891 -0.125930627089986 0.193423672031539 -0.651061091785351 0.51500705141626 0.758975181384323 0.739838564947983
"GRIN2B" 38.0615937207325 -0.127566024136449 0.195976643086639 -0.650924631258501 0.515095140461998 0.758975181384323 0.739838564947983
"NELFB" 81.2574493164961 0.0737479978913657 0.113314015410979 0.650828563650215 0.515157159454645 0.758975181384323 0.739838564947983
"TMEM44-AS1" 11.5539684173026 0.185765253170172 0.285510122228681 0.650643317722312 0.515276760824679 0.759063615408398 0.739915163499018
"COMMD5" 55.9957706222856 -0.0827566021784282 0.127273389824166 -0.65022706076078 0.515545563736442 0.759141026893229 0.739952220071324
"MARK3" 187.044405440502 -0.0543514131500612 0.0835927536558021 -0.650192878845172 0.515567640350609 0.759141026893229 0.739952220071324
"NAT10" 77.022850585744 0.0719505217787786 0.110650426713169 0.650250739342295 0.515530271057097 0.759141026893229 0.739952220071324
"PEX14" 26.1684071461411 0.119551199448253 0.183821235799084 0.650366639787593 0.515455420800156 0.759141026893229 0.739952220071324
"DNMT3B" 24.9590078120768 0.120231565696937 0.185055483553043 0.649705501228633 0.515882469743662 0.759425454437883 0.74029578871289
"TMSB4Y" 39.3400057618738 0.0960166456458729 0.147804998315832 0.649617040965714 0.515939622762288 0.759425454437883 0.74029578871289
"HAGH" 90.1690819841814 0.0673700767516894 0.103758315098615 0.64929809902617 0.516145714243922 0.759553308521807 0.740401213418247
"ZNF646" 13.9643783770987 -0.159178795275728 0.245130244696682 -0.649364159337792 0.516103024387957 0.759553308521807 0.740401213418247
"AHR" 26.2352039891129 -0.115441408827155 0.177891651926245 -0.648942249830913 0.516375704553589 0.759629178015011 0.740531864342122
"EPPK1" 12.3394771349681 0.162850268879087 0.250983172200961 0.648849352930695 0.516435753862807 0.759629178015011 0.740531864342122
"RXRA" 43.5305256265802 0.103403622287544 0.159345308106988 0.648927938424874 0.516384955326571 0.759629178015011 0.740531864342122
"DDX55" 83.402817901693 0.0720901764428022 0.111173655849783 0.648446575690645 0.5166961542006 0.759924471969277 0.740810125552632
"PPTC7" 45.3120622058894 -0.094822371460644 0.146261334375151 -0.648307851598229 0.51678585674687 0.759968675070622 0.740843609761914
"ASCC1" 34.6892209002403 0.101631461110073 0.156847706604054 0.647962685017969 0.517009085294366 0.760119628807879 0.740972934716889
"HECW2" 29.671748937481 0.111499150002182 0.172103626350118 0.647860549872171 0.51707514842504 0.760119628807879 0.740972934716889
"MRPS15" 224.073047061526 -0.0534751384333902 0.0825406347777305 -0.647864395244726 0.517072661079117 0.760119628807879 0.740972934716889
"ZC3H12A" 10.8171584555764 0.196699811733021 0.303885369394692 0.647282928180537 0.517448848374904 0.760504761465527 0.741411397289755
"CENPU" 145.055119734678 -0.0524358393277906 0.0810236707185386 -0.647166918787759 0.517523919031372 0.760522528461228 0.741411397289755
"PAPPA" 173.80206474051 -0.049996992838439 0.077265578897804 -0.647079767622889 0.517580318992803 0.760522528461228 0.741411397289755
"ZNF398" 31.2636789465945 0.106254021832708 0.164334970742087 0.64656975537767 0.517910437677589 0.760832109587244 0.741789115842478
"COASY" 75.1504547807859 0.0793497059088479 0.122782741980638 0.646261067547758 0.518110296795925 0.761005012008097 0.741915689386206
"DNAJB5" 51.0851742771799 -0.083097560661315 0.128601487638004 -0.646163292412477 0.518173609364212 0.761005012008097 0.741915689386206
"DUS1L" 89.679499020631 0.0852760868116554 0.131983600566293 0.646111232348315 0.518207321574621 0.761005012008097 0.741915689386206
"CSNK2A1" 211.096572432124 -0.0413977325387294 0.0640842140581851 -0.645989549019708 0.518286123710088 0.761011254532541 0.741915689386206
"HGS" 96.9664380095913 0.0696057098732414 0.107762087175179 0.645920209025739 0.518331031067687 0.761011254532541 0.741915689386206
"PTPRE" 13.4215863795822 0.171258429638426 0.265181397267218 0.645816152276521 0.518398426160583 0.761022508089871 0.741917050308776
"MAP1A" 172.185420601922 -0.0761882783581295 0.118009315833657 -0.645612406274117 0.518530400738558 0.761088295536353 0.741961971377303
"PPIL2" 48.2028111691794 0.0852046908967696 0.131985186512365 0.645562529767591 0.518562710427053 0.761088295536353 0.741961971377303
"UBD" 31.1875300919044 0.130322023754768 0.201934769484538 0.645366937488922 0.518689423918741 0.761186587209017 0.742028690920411
"ATG5" 61.8030056275145 0.0745539058839003 0.115591623293138 0.644976718553672 0.518942273116282 0.761215814620545 0.742028690920411
"CEP131" 44.7604255953164 0.105361140617146 0.16336104958409 0.644958763948879 0.518953908648868 0.761215814620545 0.742028690920411
"LSM14A" 218.758700982151 -0.0459807631375969 0.0712846864324297 -0.645030025925438 0.518907727916649 0.761215814620545 0.742028690920411
"NAIF1" 15.0672563648334 -0.165428120129023 0.256527342354117 -0.644875195801398 0.519008066996992 0.761215814620545 0.742028690920411
"WHAMM" 52.7350984349202 -0.0849647027953956 0.131701345909861 -0.645131621157063 0.518841893640694 0.761215814620545 0.742028690920411
"ATG4C" 25.0722853078096 0.122241928130224 0.189595843504277 0.644750042357688 0.5190891811553 0.761247152060275 0.742049647520174
"FNDC4" 41.7951342886809 0.0929177489286057 0.144171226194172 0.64449579421252 0.519253984025236 0.761294973098769 0.742067502651011
"PIGBOS1" 29.5435609593662 0.112950542672403 0.175273861628904 0.644423199344727 0.519301044753269 0.761294973098769 0.742067502651011
"URM1" 105.25564117145 -0.0621802553576132 0.0964825788694805 -0.644471324110534 0.519269846895321 0.761294973098769 0.742067502651011
"SDHAF2" 95.7958436181793 -0.0711283925556703 0.110405628277141 -0.64424607391503 0.519415878248148 0.761375713847177 0.74213662143555
"NCOA2" 41.3283054016346 0.0925474252410862 0.143696008753264 0.644050075183344 0.519542962906258 0.761474392084278 0.742223224643203
"FRMD6" 86.2000976139618 -0.0646023183293688 0.100359004575727 -0.643712226944441 0.519762059779054 0.761707890918442 0.742441238261854
"ARSD" 10.8911707587619 0.178032928170916 0.276800687645916 0.643180946134989 0.520106695369224 0.76172989600064 0.74259509354257
"JAKMIP2" 103.078785043152 -0.0632617826613811 0.0983215978093592 -0.64341695081118 0.519953587378118 0.76172989600064 0.74259509354257
"SPINDOC" 81.9747984563443 0.0689411700312848 0.107195303835313 0.643136103585294 0.52013578959309 0.76172989600064 0.74259509354257
"TCF7L2" 102.074909041321 0.0641004961543997 0.0996541359560563 0.643229661663672 0.520075089274937 0.76172989600064 0.74259509354257
"YARS2" 80.8746481206517 -0.0696530365746126 0.108330849482341 -0.642965848670527 0.520246260055891 0.761804114397438 0.742657854740997
"PKIB" 91.8843166354117 0.0626445599093329 0.0974866026656024 0.642596605035213 0.520485886559381 0.762067419059191 0.742904948142918
"HERC1" 58.1782406664672 -0.0927826901447096 0.144410860884806 -0.642491081184819 0.520554378381251 0.762080125813573 0.742907743993488
"KATNBL1" 94.8971001641081 -0.063214998564493 0.0985074525179759 -0.641728081973873 0.521049752500153 0.762717704113562 0.743519685165074
"H2BC12" 12.8545016769984 0.174975380357269 0.272830579129348 0.641333463850154 0.521306051901884 0.763005216229971 0.74379036232257
"ZNF92" 53.6183521917289 -0.0942530264156372 0.14703909381329 -0.641006578395535 0.521518408932448 0.763228353802931 0.743998282118272
"VANGL2" 105.0364278459 -0.0964302485203897 0.150475274398765 -0.640837831369198 0.521628050735685 0.76325095241083 0.744059633944131
"HYOU1" 172.362792381357 0.0548956963458999 0.0857046402371773 0.640521868990788 0.52183337622249 0.76325095241083 0.744067357795981
"PEX1" 50.6860514343132 -0.0822911921590066 0.128444967790231 -0.640672761064489 0.521735315095958 0.76325095241083 0.744067357795981
"SMAP1" 157.637891722867 0.0494807428215723 0.0772442585556171 0.640575024562446 0.521798830614588 0.76325095241083 0.744067357795981
"ARRDC1-AS1" 37.9542742906415 0.108000742011742 0.168655528103208 0.640362893682628 0.521936700701733 0.763292290386015 0.744088463362964
"PHC1" 147.294989481479 -0.0531475675770038 0.0830049389306473 -0.640294038664493 0.521981455626195 0.763292290386015 0.744088463362964
"CDK17" 49.8818370979369 0.0853853947842634 0.133478416963157 0.639694391999207 0.522371302071359 0.763687063647869 0.744549139510952
"TNIP2" 55.3794670333778 0.0801938396183224 0.125472380068597 0.63913539836002 0.522734853594873 0.763955582662569 0.744972224025572
"FGD6" 31.8411105905236 -0.10179503766173 0.1593181886474 -0.638941721130288 0.522860845355783 0.764052073710062 0.745056686988601
"OMA1" 11.9465974834742 -0.174117199078911 0.272595783129609 -0.638737683613121 0.522993593601923 0.764158414688314 0.745150754900992
"MTHFSD" 19.4879721238869 0.140144340158348 0.219525284697852 0.638397259574168 0.523215114393121 0.764306784279151 0.745371264010409
"TATDN1" 123.491301673862 0.0581925897301184 0.091322181943545 0.637222945090086 0.523979633936364 0.764897401006325 0.746365173176864
"TRIM25" 71.1065009536706 0.0720934249984913 0.113289460048237 0.63636480364365 0.524538675795085 0.765625761061425 0.747066180347949
"CXorf38" 24.0004999431147 -0.127945965946854 0.20119413692014 -0.635932875109773 0.524820174012055 0.765755571674581 0.74727646812275
"MUL1" 31.8562352924167 0.106502567496327 0.167464617788275 0.635970564426797 0.524795607897442 0.765755571674581 0.74727646812275
"ENSG00000274272" 19.3618527754112 0.169538798531723 0.266668016288107 0.635767276824658 0.524928118907918 0.765755571674581 0.747334868765245
"ANO10" 32.4275614556794 0.101619492008289 0.159869617517047 0.635639801899527 0.525011220913123 0.76578912028095 0.747354767632013
"C5" 16.1436537115669 0.148230512423335 0.233235350678934 0.635540504438306 0.525075958451831 0.765795877590978 0.747354767632013
"PHLDB2" 113.527444368765 0.0657671761931026 0.103549655568283 0.635126943032023 0.525345626076249 0.766022753518235 0.747643290946647
"MAGED4B" 60.2253846411813 0.362045713124461 0.570354081190344 0.634773599531124 0.52557608402132 0.766174472141377 0.747780651654187
"PINK1" 51.1315742201005 0.0950543894352231 0.149743593276031 0.63478101036352 0.525571249992224 0.766174472141377 0.747780651654187
"FAM86B3P" 11.5634705182556 0.189135439371569 0.29804983226693 0.634576567056013 0.525704615131698 0.766274167874724 0.747868229399992
"SH2B3" 29.0729476578091 0.107451629241597 0.16938873162852 0.634349334861572 0.525852866520483 0.766402582056448 0.747983835358944
"GAREM1" 16.1389822625091 -0.153879294819323 0.242646017540624 -0.634171936465268 0.52596862007481 0.766459208098666 0.748019659099452
"PI4KAP1" 107.84750557092 0.0806040148439084 0.127114536077117 0.634105408645065 0.526012033248155 0.766459208098666 0.748019659099452
"C19orf53" 314.42833348833 -0.0544475252611397 0.0859032254541743 -0.633823991745049 0.526195693983245 0.766551490628918 0.748185549346353
"CXXC4" 84.4748127443897 -0.0678578867485534 0.107188868607851 -0.633068411206118 0.526688969545425 0.766580345085663 0.748221428339275
"GPX8" 169.787409680895 -0.0502576278876449 0.0794004228139982 -0.632964235031562 0.52675699876187 0.766580345085663 0.748221428339275
"GRAMD1A" 53.2277995605932 0.0838229628623783 0.132403437194397 0.633087513727516 0.52667649568697 0.766580345085663 0.748221428339275
"PTGES3L-AARSD1" 52.8152077156868 0.558114553954887 0.881160108667451 0.633386087800667 0.5264815478002 0.766580345085663 0.748221428339275
"SGF29" 14.0776873283716 0.166340838782371 0.262745236480947 0.633087933430273 0.526676221624698 0.766580345085663 0.748221428339275
"SLC26A2" 64.5353154356188 -0.0724077887778659 0.114379215451829 -0.633050231126653 0.526700841193646 0.766580345085663 0.748221428339275
"SOST" 14.6205174810987 -0.155487467691594 0.245450947320138 -0.633476747143263 0.526422360916335 0.766580345085663 0.748221428339275
"TFPI2" 86.9060321626482 -0.065501996903568 0.103403734482388 -0.633458716278032 0.526434132082412 0.766580345085663 0.748221428339275
"RRP8" 37.8118794844824 0.0947081941252697 0.149685079837333 0.632716328362129 0.526918905030187 0.766728388418184 0.748356206253761
"COQ8B" 16.5499712996695 0.151398999066571 0.239421111387092 0.632354424342269 0.52715530784231 0.766913264288248 0.748517215073994
"RNF139" 66.9103171539532 0.0792120170326776 0.125268567498815 0.63233753378258 0.527166342409268 0.766913264288248 0.748517215073994
"FHIP2A" 32.8417127361737 -0.105907532707711 0.167567308590807 -0.632029801029586 0.527367404198825 0.767118175236583 0.748707493360977
"HSPA13" 107.261922597877 -0.059771691141962 0.0946600120006144 -0.631435490855146 0.52775581631569 0.767488051705971 0.749163672130815
"ZBTB2" 50.5183303256663 -0.0896337539689183 0.141989096755362 -0.631272090725048 0.527862632218776 0.767488051705971 0.749220052288656
"EGR1" 77.118081418981 0.0707379960560103 0.112099328065239 0.631029617009326 0.528021159430509 0.767630943895951 0.7493498050586
"MTRFR" 56.0624150569812 0.0752079264068607 0.119245589567684 0.630697761481338 0.528238163013511 0.767858806041659 0.749531537445249
"MDFIC" 29.8560036151429 0.105810979606409 0.1678685088918 0.630320602148257 0.528484846346628 0.76786696627921 0.749531537445249
"NECAP2" 131.839186478669 0.0542228551157878 0.0860046394698703 0.630464303437764 0.528390850735485 0.76786696627921 0.749531537445249
"PALS2" 81.7295026754983 -0.0680073829615803 0.107870858023166 -0.630451858897566 0.528398990424215 0.76786696627921 0.749531537445249
"TRAPPC10" 37.9592354559919 0.0959241214493051 0.152171003780194 0.630370563815589 0.528452165246655 0.76786696627921 0.749531537445249
"MEX3B" 39.441425897653 -0.102800344085576 0.163316176892767 -0.629455979446999 0.529050579342062 0.768459153316551 0.750238604131758
"ZNF506" 22.7247152111853 0.115608421971138 0.183728957099018 0.629233539429674 0.529196174330222 0.768545964175475 0.750349775564604
"DUOX2" 20.6823880021751 0.19917180751285 0.31662567043718 0.629045039961051 0.529319569961938 0.768545964175475 0.750371013236036
"PWWP2A" 62.0276001727528 -0.0710515203494946 0.112958531495731 -0.629005347437435 0.529345555369896 0.768545964175475 0.750371013236036
"AGPAT1" 122.301857911671 0.0645255479838325 0.102650795603434 0.628592770319198 0.529615694644116 0.768545964175475 0.750372902727598
"C5orf15" 155.784136445208 0.0500768626930154 0.0796535006677584 0.628683764972118 0.529556108899746 0.768545964175475 0.750372902727598
"DAG1" 206.840227298478 -0.0572869270545794 0.0911020890810276 -0.628821222789167 0.529466104290529 0.768545964175475 0.750372902727598
"MTERF4" 61.0064973081392 -0.0933590389576825 0.148485700545084 -0.628740940137439 0.52951867080854 0.768545964175475 0.750372902727598
"NNT-AS1" 156.903225298075 -0.181819768429482 0.289323553594141 -0.628430579435425 0.529721910045468 0.768612556188282 0.750428171475221
"HSD11B1L" 18.6608374990907 -0.141204973878228 0.22475075150796 -0.628273645052647 0.529824693380793 0.768674153765052 0.750478564796389
"CENPQ" 41.3428406676352 0.0944741821968717 0.150475200547968 0.627838885429867 0.530109489796305 0.768784589461024 0.75054741769951
"EPB41L1" 65.0919839331544 -0.0753084643336264 0.119955367751945 -0.627804038660082 0.530132320109912 0.768784589461024 0.75054741769951
"RPL23AP7" 155.267235078968 -0.051587330107294 0.0821424642791643 -0.628022674508187 0.529989086260344 0.768784589461024 0.75054741769951
"SNX11" 24.766452154654 0.130203013318965 0.207399321636636 0.627789002835224 0.530142171180014 0.768784589461024 0.75054741769951
"GLDC" 27.0527306579842 0.119947158288574 0.191215541210939 0.627287706474941 0.530470660363833 0.769044557254439 0.750772008101324
"SLC38A7" 45.6837886511716 0.0849879639330447 0.135495323430621 0.627239094171114 0.530502520501473 0.769044557254439 0.750772008101324
"ZNF805" 22.0559292193966 0.122610356613988 0.195442107040984 0.627348724746798 0.530430670823293 0.769044557254439 0.750772008101324
"NEIL2" 46.8194825055835 0.0985502016744 0.157154666982743 0.627090518954947 0.530599901600406 0.769098219145708 0.750814662434436
"CAMK1D" 31.7202082472245 0.108024477331655 0.172387070637147 0.626639091507233 0.530895837705089 0.769177117890421 0.750840948849994
"ENSG00000291207" 32.5916201025787 -0.100600923974375 0.160650200264886 -0.626211008816051 0.531176547352417 0.769177117890421 0.750840948849994
"GCAT" 33.9017291113056 0.100478762021966 0.160605003044252 0.625626600151932 0.531559887216479 0.769177117890421 0.750840948849994
"GGCT" 221.425415458952 -0.0449788415918872 0.0718459553244889 -0.62604556357755 0.531285056077596 0.769177117890421 0.750840948849994
"GTF2B" 49.7251900795731 -0.0867914589877226 0.138531991447999 -0.626508419322778 0.530981516305389 0.769177117890421 0.750840948849994
"HMMR" 173.904485438856 -0.0497102374592321 0.0793596304733387 -0.626391997577818 0.531057857144987 0.769177117890421 0.750840948849994
"MADD" 47.5684891860171 0.081890380157523 0.130878490940729 0.625697771795129 0.531513195044309 0.769177117890421 0.750840948849994
"MTMR12" 45.1431724063826 -0.0903280278401056 0.144180006781337 -0.626494823079712 0.530990431437018 0.769177117890421 0.750840948849994
"NENF" 162.499185688607 0.0556786279852288 0.0889293792579034 0.626099366147104 0.53124976795246 0.769177117890421 0.750840948849994
"PER1" 26.0032021872877 0.121292023569258 0.193776864634738 0.625936557482695 0.531356554832805 0.769177117890421 0.750840948849994
"PGM3" 97.6874116776345 -0.0631976589225313 0.101013476595399 -0.625635915647814 0.531553775665099 0.769177117890421 0.750840948849994
"PHRF1" 33.0230711878704 0.0975012314111424 0.155550054334062 0.626815797837955 0.530779986783274 0.769177117890421 0.750840948849994
"PITPNB" 163.24903161235 -0.0445083264670876 0.071119463784638 -0.625824831889431 0.531429842411047 0.769177117890421 0.750840948849994
"ZNF736" 11.1179416323722 0.165950466693538 0.26523159872508 0.625681357316518 0.531523963582145 0.769177117890421 0.750840948849994
"FAR1" 103.442413361273 -0.0785913365330939 0.125713095342967 -0.625164278380731 0.531863244127761 0.76952868424163 0.751174422455171
"ENSG00000288710" 12.7266554006228 0.341354996413202 0.546345976628998 0.624796394620479 0.532104697276406 0.769790615192312 0.751420393295605
"ASXL3" 22.9598742145841 0.139710799532896 0.223856401671268 0.624109020290877 0.532555990396893 0.770033599094626 0.751589636927777
"DBT" 33.4684188191324 -0.110224610894404 0.17666342216076 -0.623924350305531 0.532677267811465 0.770033599094626 0.751589636927777
"EOLA1" 16.9956253510502 0.173486957458236 0.278070200343091 0.623896258010325 0.532695717951498 0.770033599094626 0.751589636927777
"INO80D" 43.6499674847205 -0.0847535194732414 0.135780088120792 -0.624196969130284 0.532498237099713 0.770033599094626 0.751589636927777
"MYBL1" 68.7025715652986 -0.0825636461315952 0.132284647925899 -0.6241362654406 0.53253809900631 0.770033599094626 0.751589636927777
"NUP214" 98.0166958422978 0.0617191838254165 0.0989183185572306 0.623940891086901 0.532666404495347 0.770033599094626 0.751589636927777
"PRKACB" 48.6295628738021 0.0767103819686033 0.122938614611283 0.623973047127236 0.532645286029624 0.770033599094626 0.751589636927777
"TDRD7" 10.47166387925 0.176183187136423 0.28248804318837 0.623683697008515 0.53283533184272 0.77006068092197 0.751596679554802
"TMEM11" 12.6669661739665 0.167181679384591 0.268019035873923 0.623767930660097 0.532780003450102 0.77006068092197 0.751596679554802
"FEZ2" 161.936372615354 -0.0486388909332597 0.0780020868914686 -0.623558841456837 0.532917347845637 0.770091859918483 0.751617418977439
"SUCLG1" 159.09489510193 0.0500094020663058 0.0802539165548955 0.623139707232833 0.533192718409699 0.770332014131564 0.751910822652526
"TIMM13" 194.63134419921 -0.0593494454987193 0.0952864318173789 -0.622853058580947 0.533381087569807 0.770499822758153 0.752081477939697
"ELOVL6" 176.148544816129 -0.0457638963311631 0.0735273073424383 -0.622406803475438 0.533674407932788 0.770836144594904 0.752400055426453
"ZNF570" 26.3652384634607 0.116041370397312 0.186517615178872 0.622146976766925 0.533845227747312 0.770995471177568 0.752545867065583
"FRS3" 10.2654650802735 0.173976483114286 0.279714407896087 0.621978983574268 0.533955687467318 0.771067597644917 0.752606564789204
"SYNM" 41.8943770068932 -0.0863490287141992 0.138875480199819 -0.621773034303517 0.53409112000521 0.771107161240098 0.752702441749107
"ENSG00000280649" 13.941939324152 -0.173408912347991 0.278960342680636 -0.62162567869554 0.534188031910136 0.771140914861437 0.752744013668422
"NBPF12" 20.6167758084798 -0.142878377280232 0.230007536946708 -0.621189980019377 0.534474631387555 0.771467234452117 0.753052837107059
"GON4L" 95.8714989726602 0.0583409341786934 0.0939989088267175 0.620655440652424 0.534826353536254 0.771769053659902 0.753358277227931
"SOS1" 117.387038139803 -0.0645185901571127 0.103935654365504 -0.62075512538002 0.534760753017447 0.771769053659902 0.753358277227931
"INSIG2" 41.8027924445765 -0.0950303477291478 0.153150260263376 -0.620503991085108 0.534926027224754 0.771769053659902 0.753403635215893
"PTPRD-AS1" 19.8809336941109 0.138501121745388 0.223441114253008 0.619855133682153 0.535353166557512 0.772297859500595 0.753910134667824
"NOTCH2NLA" 74.5036890033556 -0.0850955953718883 0.13732938010707 -0.6196459585381 0.535490902058621 0.772409100320263 0.754004698164142
"MRPL35" 128.928703883084 0.0565189671557158 0.0912261220800838 0.61954806218881 0.535555369974907 0.772414644424982 0.754004698164142
"AMDHD2" 23.0522892169549 -0.125478338542494 0.202838981765256 -0.618610572043339 0.536172935558198 0.773217812331296 0.754778996273681
"APPL1" 79.8378719935624 -0.069775382467146 0.113016463273598 -0.617391311372298 0.53697665155887 0.774201597545723 0.755815112984538
"APBB2" 22.1733007868481 -0.119946143864942 0.194398532425444 -0.617011570861238 0.537227093716953 0.774475039720265 0.756072312634673
"ATF2" 62.1868913114048 -0.0833961793644873 0.135209797809378 -0.616790947961191 0.537372623385536 0.774509569519809 0.756181816348191
"POGLUT2" 65.9583990893917 0.0679354913916013 0.110182220561157 0.616573990300852 0.537515754662967 0.774628235511918 0.756287917914149
"LINC00662" 120.27978096924 -0.0558699509801915 0.0906433999720133 -0.616370866466193 0.537649776846475 0.774710066350845 0.756381177808711
"GMPR2" 115.164877430166 0.0608076166100626 0.0987917484206644 0.615513113009582 0.538215912133446 0.775125280158574 0.75700061870874
"MRPL58" 113.184887815413 0.0640408311254204 0.104047125477579 0.615498321856287 0.538225677228075 0.775125280158574 0.75700061870874
"SLC44A3" 10.8000145110037 0.217331552860467 0.353316721727514 0.615118219703392 0.538476650525716 0.775399073728316 0.75725822163352
"TSC22D3" 64.8414034733213 0.0753495183863375 0.122552467208465 0.614834773241783 0.538663842343947 0.775580971330572 0.757426075256581
"MED7" 43.945114614111 0.0874971947015035 0.142341082983369 0.614700920265773 0.538752251973723 0.775620614960136 0.757455004474766
"MTHFD2" 133.331873757931 -0.0546178440024132 0.0889029681687996 -0.6143534364197 0.538981798329617 0.775688138768513 0.757566275943111
"PAX6" 142.048769205658 -0.048533186701013 0.0789961422794619 -0.614374136515665 0.538968122561002 0.775688138768513 0.757566275943111
"NAA25" 100.59851215205 0.0554843081057842 0.0903336251658321 0.614215448609834 0.539072966087779 0.775697033508882 0.757566275943111
"ULBP3" 38.6739997394383 0.0972401803015104 0.15835418194328 0.61406764954487 0.539170624656986 0.775697033508882 0.757566275943111
"ZNF224" 19.6794136426344 0.142311255192103 0.231725056211029 0.614138399701162 0.539123875223842 0.775697033508882 0.757566275943111
"GPATCH2" 68.347663775116 -0.0700832017057253 0.11423125824289 -0.613520351467263 0.539532330281006 0.776042156255395 0.757979114232224
"POLR2G" 314.253405924821 -0.0522135334231592 0.0851230290306956 -0.613389044277675 0.539619128391289 0.776079389867188 0.758005684692053
"CETN3" 90.3231998995111 0.0695668653125952 0.113538362728227 0.612716826638721 0.540063594515187 0.776368076014668 0.758248471816494
"ESRRA" 19.6586958462031 0.128821112945029 0.210211278844477 0.612817321949393 0.539997135996768 0.776368076014668 0.758248471816494
"HIP1" 95.6973688909422 0.0563023596470988 0.0918596632810484 0.612917113301836 0.539931147062553 0.776368076014668 0.758248471816494
"IKZF5" 22.6862754176897 -0.121699496879623 0.198596909512541 -0.61279652930318 0.540010886038512 0.776368076014668 0.758248471816494
"STON1" 37.722341578744 0.0914433598139437 0.149404244247542 0.612053293897291 0.540502497810142 0.776911363334726 0.758769284705563
"DENND5B" 79.7866820092297 0.061067093124435 0.0998705430664267 0.611462511862156 0.540893429138939 0.777093917210049 0.758994995964779
"FSD1L" 17.4099449281231 -0.153843062368498 0.251556420800817 -0.611564840518666 0.540825706270412 0.777093917210049 0.758994995964779
"IBA57" 18.3860191324959 -0.129980637752134 0.212595285821273 -0.611399435551961 0.540935176239272 0.777093917210049 0.758994995964779
"ZNF793-AS1" 10.0946252494595 0.188527590146245 0.308346537914933 0.611414648664732 0.540925107282538 0.777093917210049 0.758994995964779
"ARFGAP3" 98.3083295821436 0.0581123688284898 0.0950947409105892 0.611099712476516 0.541133570167492 0.777093917210049 0.759010977383244
"CDO1" 45.2949150884166 0.0847331200303074 0.13874385719713 0.610716191275533 0.541387485095759 0.777093917210049 0.759010977383244
"FKBPL" 11.718678876976 -0.174612793112749 0.28587294097428 -0.610805599570399 0.541328285916787 0.777093917210049 0.759010977383244
"SMIM30" 117.988619584042 -0.0612834890060298 0.100292210304669 -0.611049340919521 0.541166915882518 0.777093917210049 0.759010977383244
"TATDN2" 48.6055628600355 0.0803151399282975 0.131479774622646 0.610855473085549 0.541295264980985 0.777093917210049 0.759010977383244
"URB2" 29.0097352685237 0.100609085663453 0.164753731161463 0.610663473016303 0.541422392518139 0.777093917210049 0.759010977383244
"WIPI2" 103.769039446219 -0.0595396258787476 0.0974206338078926 -0.611160321499817 0.541093448662294 0.777093917210049 0.759010977383244
"LINC00680" 10.5302017073058 0.173751242144229 0.284580937663311 0.610551232176327 0.541496716591173 0.777113050922295 0.759019876657926
"AMACR" 30.0948836639247 0.124284818410093 0.2036492929093 0.610288484848541 0.541670723548534 0.77711824889573 0.759024292954351
"HEBP2" 176.305573479832 -0.0443554560877894 0.0726854376405731 -0.610238550218622 0.541703796395596 0.77711824889573 0.759024292954351
"IFT46" 36.3971766206412 0.0947805190223118 0.155279283982681 0.610387403852808 0.541605210206275 0.77711824889573 0.759024292954351
"LIN9" 26.6860107752147 -0.110338151208488 0.180958932506021 -0.609741390935853 0.54203313131399 0.77711824889573 0.759104721466451
"MYO9A" 90.3235629815677 0.0694827164324177 0.113952829217526 0.609749814107565 0.542027550691974 0.77711824889573 0.759104721466451
"OLFML3" 22.5910695964358 0.117006290248349 0.191848134620437 0.609890163799821 0.541934568727171 0.77711824889573 0.759104721466451
"ZNF677" 37.9198673354262 0.0899256074998553 0.14743855408619 0.609919217244131 0.541915321753765 0.77711824889573 0.759104721466451
"ARL2BP" 120.833920427798 0.057589953997099 0.0944821079314974 0.609532907953891 0.54217126712457 0.77711824889573 0.759107757832345
"GATAD2B" 40.9595014104914 -0.0972582071521011 0.159546235185604 -0.609592617707077 0.54213170308384 0.77711824889573 0.759107757832345
"NUP58" 73.2932473890143 -0.0759453462146855 0.124619356865507 -0.609418537576375 0.5422470536435 0.777139449996832 0.759118681166414
"PNPT1" 81.5837627555939 0.067006188125592 0.109980837954722 0.609253296953219 0.542356558209864 0.77720896503789 0.759176799419749
"ELAC1" 30.0731120185396 -0.101551370898263 0.166841033815453 -0.608671431577149 0.542742246755169 0.777674197695413 0.759621449895741
"MAP7D1" 180.703994727305 0.0592423163610749 0.0973912820603421 0.608291780411816 0.542993971587646 0.77794739592918 0.759878516950452
"ZYG11B" 101.912192825283 -0.0577938422473711 0.0950321369566659 -0.608150506746204 0.54308765686647 0.777971284968676 0.759914383028948
"CENPJ" 93.9805780657404 -0.0704682046962958 0.115934952773049 -0.607825362505148 0.543303306038304 0.777971284968676 0.7599943509269
"COG2" 51.6809459187118 -0.0810723371379832 0.133436860988738 -0.607570775700619 0.543472188339656 0.777971284968676 0.7599943509269
"EXTL3" 86.4510232904194 0.0690127346356087 0.113629995469194 0.607346100390532 0.5436212503003 0.777971284968676 0.7599943509269
"GTF2F1" 128.184367179716 -0.0613420717138064 0.100932358757425 -0.607754267006008 0.543350465207053 0.777971284968676 0.7599943509269
"IVD" 63.9939161561152 0.0722743166213331 0.118969227462935 0.607504294703857 0.543516293370884 0.777971284968676 0.7599943509269
"NSF" 61.0542449678927 0.0726438148307446 0.119604669067376 0.607366045131757 0.543608017038961 0.777971284968676 0.7599943509269
"PRPF19" 167.598884348055 -0.055389069187878 0.0911458007152173 -0.607697433707777 0.543388165417745 0.777971284968676 0.7599943509269
"AMER1" 11.636343666496 0.176068210130147 0.290103931448115 0.606914250528303 0.543907820377606 0.778293973431164 0.760299789977009
"BAG3" 94.1165248324686 0.0675603092367752 0.111422699514806 0.60634241973107 0.544287395606517 0.778662217316712 0.760639932333213
"TRIM32" 45.6784333070679 -0.0854236663328083 0.140874760271594 -0.606380207271475 0.544262308574612 0.778662217316712 0.760639932333213
"MORC2" 64.7092015514573 0.0719567566301766 0.118695885617052 0.606227892871794 0.544363433147296 0.778683563683586 0.760650994183795
"RAB33B" 18.5316420194595 -0.139585808985069 0.23037713500566 -0.605901314736117 0.544580286368693 0.778778376536816 0.760704469307192
"RMC1" 31.7997545930481 0.0970588745025247 0.160212500648172 0.605813367308128 0.54463869223382 0.778778376536816 0.760704469307192
"TVP23C" 13.6807859903752 -0.265461227059923 0.43821067444342 -0.605784483449861 0.54465787467579 0.778778376536816 0.760704469307192
"WDR41" 159.741103747066 0.0476786799138092 0.0787088761896954 0.605759886583812 0.544674210291152 0.778778376536816 0.760704469307192
"BBS5" 11.656832741143 0.1894830020007 0.312919653622406 0.605532441977406 0.544825275520845 0.778906960885444 0.760820288452446
"FAM20B" 94.1285514172536 0.063033035569857 0.104122808859977 0.60537202424709 0.544931835037495 0.778946448131719 0.760873936479764
"RANBP10" 26.0421332608621 -0.114498399039582 0.189198081443592 -0.605177378998524 0.545061144514495 0.778981945289869 0.760959332289179
"CECR2" 45.9224849150215 -0.0813899467025489 0.134558201187468 -0.604867975227726 0.54526672334225 0.779010374197923 0.76111861081332
"KAT2A" 18.1905148715892 0.145883741160382 0.241276046841297 0.604634165182335 0.545422100545714 0.779010374197923 0.76111861081332
"MGAT1" 73.7542048786055 0.0800032678250478 0.132325308369523 0.604595362828368 0.545447888566021 0.779010374197923 0.76111861081332
"PGK1" 325.96625970505 -0.0341458791535164 0.0564765698530125 -0.604602567797326 0.545443100102395 0.779010374197923 0.76111861081332
"ACBD6" 184.23390883563 -0.0464961574941495 0.0769297644839333 -0.604397502137942 0.545579396065103 0.77902354424134 0.761206625535604
"CHIC2" 20.4324357890501 -0.130759859539948 0.216527078766658 -0.603896105211221 0.545912718407453 0.779073325318498 0.761206625535604
"LMLN" 19.381153651258 -0.126278227298998 0.209029728778069 -0.604116113230334 0.54576644742402 0.779073325318498 0.761206625535604
"MAP6" 213.16742748334 0.0425096395035833 0.0703848320125277 0.603960232454871 0.54587008179539 0.779073325318498 0.761206625535604
"MTARC1" 22.1767011072367 -0.133156301787471 0.220369289915199 -0.604241642919987 0.545682998488834 0.779073325318498 0.761206625535604
"OAS3" 11.6487874166761 -0.167347082513829 0.277117394200251 -0.603885162087302 0.545919994383765 0.779073325318498 0.761206625535604
"SLC43A2" 35.892371391945 0.106547835028361 0.176546714796848 0.603510720383356 0.546168985985684 0.77934136526415 0.761458721128249
"COX20" 267.866456802037 0.0426068488829609 0.0706622672429293 0.602964644999051 0.546532209294618 0.779609845390837 0.761786734065747
"PLCE1" 43.0793188034165 0.0828145786775301 0.137348571981139 0.602951872618684 0.546540706304917 0.779609845390837 0.761786734065747
"FBXL19" 14.8151527513039 -0.188560630566457 0.312863565721812 -0.602692838750419 0.546713046442472 0.779768378453324 0.761931836816855
"ARL4D" 24.7197276713752 0.114529397187567 0.19009835311151 0.60247443132969 0.546858377943715 0.779849728147739 0.762039267205731
"ENSG00000290927" 10.6085545308677 -0.170815385270725 0.283665221008742 -0.602172464651424 0.547059342499143 0.78000034498451 0.762224184969482
"TRMO" 16.8890177686055 -0.153936559640199 0.255683909488756 -0.602058064381123 0.547135487596269 0.780021623303576 0.762235165876474
"IRX5" 10.9388858793043 0.165729228679936 0.27540710255575 0.60176091009268 0.547333298713738 0.780216330153473 0.762415620438822
"COL7A1" 26.7786363639254 -0.119260004227586 0.198254202663332 -0.601550951381895 0.547473086381541 0.780241005994095 0.762515215484132
"UBAP2" 107.580920828421 0.0546584015716159 0.0909194244026872 0.601174082773895 0.547724044687072 0.780511358165527 0.762769603763513
"ARHGAP42" 28.6966558475213 -0.104541904555744 0.174006429530806 -0.600793343312842 0.54797763835253 0.780657804214396 0.762883264316905
"CCNB1IP1" 129.523633882069 0.0520671861486043 0.08667119714195 0.600743821079668 0.548010627179464 0.780657804214396 0.762883264316905
"SLF1" 52.2944059997412 0.08008450723512 0.133285332872702 0.600850112379633 0.54793982331463 0.780657804214396 0.762883264316905
"NR1D2" 18.6469562412274 -0.120829066574488 0.201236144352233 -0.60043421604717 0.548216890262606 0.780718584464401 0.762913223776562
"RANBP9" 80.3632165769817 -0.0656223651837499 0.109297042539009 -0.600403850454863 0.548237122298328 0.780718584464401 0.762913223776562
"SPSB3" 33.1844498012611 -0.0995971609461559 0.165859970455342 -0.600489441019 0.548180095824963 0.780718584464401 0.762913223776562
"CHD1-DT" 11.683284532126 -0.169118475365714 0.281854015393728 -0.60002152223898 0.548491892113684 0.780732342466813 0.762982492505468
"PHC3" 25.7962946536401 0.112027765029748 0.186678226634498 0.600111577281535 0.548431877398669 0.780732342466813 0.762982492505468
"TEAD2" 171.182809142218 0.0591920174331485 0.0986296128625755 0.600144477050955 0.548409953057861 0.780732342466813 0.762982492505468
"ALG5" 98.0953669518457 0.0582488757294709 0.0971744820469883 0.599425636262253 0.548889085700744 0.780879573476499 0.76318086119892
"GDF15" 20.7110101728086 0.137565136262398 0.22951419328451 0.599375290450427 0.548922650692912 0.780879573476499 0.76318086119892
"KLHDC2" 92.169568992485 0.0629039044634724 0.104968925798778 0.599262152916161 0.54899808192274 0.780879573476499 0.76318086119892
"TNPO2" 58.3830111176987 0.075424227025983 0.125804180933871 0.59953672816033 0.548815025552845 0.780879573476499 0.76318086119892
"ZBTB39" 25.310611200974 -0.105698998440276 0.17634501501289 -0.599387504277056 0.548914507777636 0.780879573476499 0.76318086119892
"ZBTB48" 22.0435100664775 0.11646554919142 0.194370870249704 0.599192404920547 0.549044586961394 0.780879573476499 0.76318086119892
"RRP15" 122.9128029016 0.0507370742107196 0.0846909483327433 0.59908496964018 0.549116224103712 0.780879573476499 0.763185431707997
"TADA2B" 35.050237401076 -0.0966714494200755 0.161420780461226 -0.598878590128589 0.549253849547966 0.780901924304201 0.763281703055705
"EPB41L5" 58.0158141632691 -0.0748462407079657 0.125011653810398 -0.598714107258215 0.549363548141518 0.780901924304201 0.7633391461608
"CBS" 121.164991656584 0.144527473428873 0.241570920762292 0.598281750853156 0.54965195120181 0.780901924304201 0.763492040131626
"FAM135A" 47.0901449604507 0.0819538336967981 0.136947449221893 0.59843271387998 0.549551242933032 0.780901924304201 0.763492040131626
"SH3PXD2B" 89.5775567980572 0.063526999780325 0.106189532597669 0.598241636687639 0.549678713112855 0.780901924304201 0.763492040131626
"BAG1" 167.796213350939 -0.0475450344409716 0.0794952064487391 -0.598086810072379 0.549782010729865 0.78091110353503 0.763540538782298
"PPP1R18" 88.5384448198195 0.0663556647596378 0.111038503935078 0.597591487709836 0.550112545416202 0.781293494721639 0.763904574321267
"CDC42BPG" 10.2144118736077 -0.177431544015308 0.297214339664141 -0.596981774889495 0.550519548611966 0.781610159222762 0.764279656819745
"SEC24D" 39.6279309963083 0.092680112523997 0.155240897839821 0.597008351624103 0.550501804685459 0.781610159222762 0.764279656819745
"CCDC88C" 45.0327054355357 0.0829251575094825 0.13902712949376 0.596467450715828 0.550862991991193 0.781836402022925 0.764471311033266
"NLGN4Y" 30.979747274326 0.0964932883690989 0.161770289856885 0.596483374385153 0.550852357274305 0.781836402022925 0.764471311033266
"NTHL1" 89.4636219247198 -0.0672778078839241 0.112782248755401 -0.596528342237922 0.550822325772846 0.781836402022925 0.764471311033266
"FBLIM1" 30.5050388293629 0.101522315408508 0.170278320036538 0.596213983005723 0.551032285502016 0.781989568899664 0.764601104437588
"B3GALNT1" 46.6405064217542 -0.0801611987428219 0.13450094546792 -0.595989853186134 0.551182005269996 0.782039643453861 0.764601104437588
"EMILIN2" 112.94406139615 0.0535567074149408 0.089914179081207 0.595642511139098 0.551414070896242 0.782039643453861 0.764601104437588
"ENSG00000255339" 40.644789846581 0.230412042754781 0.38671993673451 0.595811130660592 0.551301407086549 0.782039643453861 0.764601104437588
"RBM24" 43.3100915766224 -0.0859191265108587 0.144206781957635 -0.595805033192544 0.551305480937058 0.782039643453861 0.764601104437588
"RECQL4" 29.4460545776046 0.120839123399479 0.202882993929636 0.595609918105744 0.551435849367356 0.782039643453861 0.764601104437588
"SAMD5" 37.2315902967791 0.0911347494517219 0.152988780772601 0.595695638539553 0.551378572389387 0.782039643453861 0.764601104437588
"DNAJA2" 150.564263054475 -0.0473595717727399 0.0795757484711198 -0.595150817713363 0.551742662433288 0.78221355981557 0.764836569674748
"RAB32" 171.370051214158 0.0465990810030448 0.0782891253298829 0.595217800769809 0.551697892975336 0.78221355981557 0.764836569674748
"AFF1" 53.6886469948176 -0.0713288128166865 0.119890326606451 -0.59495052549843 0.551876542365535 0.782316313560223 0.764927193651137
"VEZT" 101.505875291849 0.0573955884720883 0.0965676935815493 0.594356003994431 0.552274028190203 0.782618551125723 0.765383120115652
"JRK" 37.2856896180445 0.0980950779336339 0.165264814377515 0.593562993448532 0.552804438675651 0.783108889611572 0.765928075723082
"PSME3IP1" 159.559596979469 -0.0453139120985757 0.0763412447417259 -0.593570516853368 0.552799405421582 0.783108889611572 0.765928075723082
"KDELR1" 204.387242796264 -0.0573131228542687 0.0965858348828404 -0.593390562123215 0.55291980359854 0.783185238204447 0.765992869352518
"TRMT6" 86.5516597344326 0.0623720045355731 0.105169561831232 0.593061371080568 0.553140081156813 0.783410157183076 0.766202970623617
"ARL5A" 109.51609623928 0.0518961881813621 0.0876080477110045 0.592367819364651 0.553604310706001 0.783924442992424 0.76668619416674
"PDE10A" 24.8691833374139 0.118062965902867 0.1993178827419 0.592335039278682 0.553626256812325 0.783924442992424 0.76668619416674
"LINC00667" 46.8632593644622 0.0794190594295156 0.134151594044807 0.592009807971344 0.553844020658002 0.784145645872164 0.766892650628379
"PRPF8" 205.715130206479 0.0441751380072642 0.0746382853746961 0.5918562810694 0.553946831631226 0.784155052480996 0.766939903533077
"WDHD1" 101.829489769908 -0.0566260050807017 0.0957321989657922 -0.591504276434053 0.554182590658376 0.784363517838077 0.767163089011144
"NIP7" 80.0242325932767 -0.0654177277560496 0.11061307513894 -0.591410442878288 0.55424544501638 0.784365346546006 0.767163089011144
"UBE2C" 284.096380419677 -0.0399749107638473 0.0676563313719139 -0.5908524738668 0.554619272293272 0.78480721327061 0.767585373627501
"POP4" 88.2715221941438 0.0585208352352912 0.0990921080795048 0.590570090489326 0.55480851008433 0.784987809770622 0.767734001201922
"CGNL1" 39.2069471935671 -0.0899819594566772 0.152455813594253 -0.59021664923947 0.555045411421193 0.785017315381188 0.767734001201922
"FRMD8" 31.8567870906497 0.0991078164768328 0.167903212016685 0.590267543345055 0.55501129554361 0.785017315381188 0.767734001201922
"PFKFB3" 42.1262260182594 -0.0892386825133364 0.151208105139806 -0.590171290294436 0.555075817774831 0.785017315381188 0.767734001201922
"RASSF2" 28.1672623713101 0.108405641293946 0.183613282289558 0.590401957539163 0.554921198520745 0.785017315381188 0.767734001201922
"ENSG00000263798" 13.7081947024275 -0.582087773052454 0.98646113779641 -0.590076740734806 0.555139201657202 0.78501981890282 0.767734001201922
"DYRK4" 65.8899574151916 0.0722847961910653 0.122531838157923 0.589926645007174 0.55523982969481 0.785074982814513 0.767778072863436
"CDK5R1" 21.5447226455976 -0.127538940708895 0.216282759400638 -0.589686117665275 0.555401103993338 0.785209287269338 0.767889667131692
"SETD1A" 19.1196849935139 -0.125784481648117 0.21333825282222 -0.589601161461352 0.555458072848171 0.785209287269338 0.767889667131692
"DGAT1" 20.0520583764913 -0.130328047285294 0.221173323683542 -0.589257533931938 0.555688527354537 0.785273683121578 0.767923031737718
"GSK3A" 22.6371872853938 0.127882730685136 0.216965356349545 0.589415438652377 0.555582622433995 0.785273683121578 0.767923031737718
"NSMCE3" 51.1400675482628 0.0812361436981692 0.137847391644475 0.589319411336318 0.55564702570086 0.785273683121578 0.767923031737718
"DERL1" 93.1513711477205 0.0604411681170381 0.102623533351621 0.588960116096837 0.555888028912053 0.785440712433539 0.768103666728373
"ERCC5" 50.7779517293417 0.285962582743906 0.486172126384355 0.588192056320875 0.556403388708219 0.786022350097729 0.76872064319673
"ENSG00000293106" 23.2196513575277 0.127247887100559 0.216381641895506 0.588071547964357 0.556484269651538 0.786049454504462 0.768737270187934
"ZNF816" 10.0312724163776 0.165367736586253 0.281397091613917 0.587666829240513 0.556755944480188 0.786346024678204 0.76900681066138
"MSI2" 139.937280431483 0.0573614733472997 0.097641018098606 0.587473118002224 0.556885999552921 0.786355371861218 0.76900681066138
"TRIM62" 15.3977566029687 0.148168181339298 0.252173779975793 0.587563787771757 0.556825123268486 0.786355371861218 0.76900681066138
"RRP36" 166.907518811033 0.0469668787079124 0.0799690876680651 0.587312923999609 0.556993562793943 0.786420100128283 0.769060235211719
"UBE2R2" 242.655988622728 -0.0409569172481643 0.0697506406766421 -0.587190552672297 0.557075736587126 0.786448970621227 0.769078594798695
"SRGAP3" 31.800701661346 0.0945374121905575 0.161092892684523 0.586850298701228 0.557304252184216 0.786684409160103 0.769298959066505
"ARF6" 143.64009345473 -0.0476563999437083 0.0813287018780107 -0.585972711272224 0.557893853153168 0.787167838651663 0.769732208613403
"CREM" 75.2127029268975 0.0662459361693115 0.113041133950161 0.586033896285211 0.557852736592145 0.787167838651663 0.769732208613403
"KCNH5" 10.2914354658308 0.160472168148704 0.273851323975386 0.585982809282045 0.557887067150655 0.787167838651663 0.769732208613403
"LIN7C" 81.9648413161895 -0.0646988323807342 0.110371888690899 -0.586189410619999 0.557748237004644 0.787167838651663 0.769732208613403
"EMC4" 221.941888067323 0.042378561073735 0.0723805397888575 0.585496615490271 0.558213841682651 0.787444924366547 0.77007854660594
"EXO5" 21.6268304692623 0.118747117149904 0.202910640355589 0.585218778777728 0.558400619618918 0.787534015338127 0.770145913866704
"MRPS5" 143.760850937247 -0.0684324398542559 0.116923327235829 -0.585276193143482 0.558362019865673 0.787534015338127 0.770145913866704
"BPNT2" 82.1864173898782 -0.0676310028401696 0.115665023699371 -0.584714381902967 0.558739782035783 0.787890383910222 0.770474656046941
"YIPF6" 87.2574780817135 0.0623083124694889 0.106572044585131 0.584659069946963 0.558776980536282 0.787890383910222 0.770474656046941
"ARHGEF26" 14.3593061787767 0.145577691993804 0.249244315764624 0.5840762769141 0.559168994699116 0.788195606787399 0.770743501917162
"RASA4B" 34.3195905593636 -0.138983074651361 0.237949061881106 -0.584087508278583 0.559161438690549 0.788195606787399 0.770743501917162
"TRIM33" 136.779816233633 -0.0471743571149537 0.0807695234757587 -0.584061352412363 0.559179035378016 0.788195606787399 0.770743501917162
"CCDC43" 108.328418200575 -0.0531782552973102 0.0911647538707411 -0.583320340805281 0.559677671900919 0.788262297624641 0.770870570546657
"CREBRF" 20.5019128938793 -0.117472347765833 0.201417649450016 -0.583227676852546 0.559740041870323 0.788262297624641 0.770870570546657
"EHD1" 224.702113071266 0.0489157895139666 0.0838986741028512 0.583034118679883 0.559870332285995 0.788262297624641 0.770870570546657
"ENSG00000291171" 21.6456576221808 -0.124792724191051 0.214097600018527 -0.582877735108904 0.559975609985701 0.788262297624641 0.770870570546657
"GORASP1" 53.2362666533251 -0.079868722270633 0.136926568827222 -0.583296017381503 0.559694043110176 0.788262297624641 0.770870570546657
"IDE" 77.5927627611519 0.0579973818154078 0.0995157505196695 0.582796004778605 0.560030634808748 0.788262297624641 0.770870570546657
"IL6R" 24.291635116222 -0.11245778270247 0.192795740070807 -0.583300142737428 0.559691266467234 0.788262297624641 0.770870570546657
"MBD4" 93.5359889845928 -0.0617298823704091 0.105899039176861 -0.582912582118091 0.559952150085756 0.788262297624641 0.770870570546657
"PKIA" 47.8755198807377 0.076734324945964 0.131474552176975 0.583643934703603 0.559459894755471 0.788262297624641 0.770870570546657
"RELA" 87.6596145904536 0.0627466511974393 0.107640434427652 0.582928260472721 0.559941595170909 0.788262297624641 0.770870570546657
"ZNG1E" 139.155858856111 -0.0972868797032679 0.166726067891146 -0.583513309789 0.559547799748947 0.788262297624641 0.770870570546657
"RNF8" 88.0951922019911 -0.0630598069009438 0.10827486886477 -0.582404832830623 0.560294027027452 0.788545918298549 0.771138063082525
"EFCAB14" 73.9467513144334 -0.0664456853247807 0.114241973222113 -0.581622353419919 0.560821082776735 0.789046666091371 0.771768327617084
"DENND4C" 35.5316926392832 0.0927302180200328 0.159469157103886 0.581493121956012 0.560908152484469 0.789046666091371 0.771768546644002
"LSM11" 25.3872771878857 -0.105922515628863 0.182179958624209 -0.581416948542372 0.560959477392327 0.789046666091371 0.771768546644002
"CEP43" 74.8176580796825 0.060403636225692 0.104024166195288 0.580669265950129 0.561463379305133 0.789581116526125 0.77236664941741
"VPS52" 23.5705887025822 0.1083840480338 0.186690089979477 0.580555979407988 0.561539748050348 0.789601360766966 0.772376549239983
"UNC50" 88.8487232824159 -0.0630585480289418 0.108683786611119 -0.580201978557956 0.561778419538208 0.789806286110128 0.772609660372414
"TMEM183A" 173.908651321351 -0.0446375501540478 0.076969628915284 -0.579937187993693 0.561956976466196 0.789857157346153 0.772682299563874
"UTP23" 51.3071157089427 -0.0744637875173379 0.128403902056726 -0.579918416221037 0.561969635926762 0.789857157346153 0.772682299563874
"CEP63" 90.5199484984566 -0.059122597239823 0.102035572776412 -0.579431228061778 0.562298238029125 0.790062994853395 0.773038922166118
"EEF1E1" 157.691049972137 0.0544661040017194 0.0940373133023335 0.579196726161336 0.562456439601727 0.790126128615042 0.773076245453891
"HES4" 47.5269735005676 0.11545869154289 0.19935486209794 0.579161653384541 0.562480102530106 0.790126128615042 0.773076245453891
"TFIP11-DT" 10.1878989138942 0.180169656250974 0.311129181371905 0.579083117361499 0.562533091018526 0.790126128615042 0.773076245453891
"MRPS17" 99.5996769245573 0.054084357575059 0.0935117352432582 0.578369735460109 0.563014522249248 0.790715170632459 0.773642647727677
"DVL1" 54.5499395303168 0.0736395476615432 0.127493490310686 0.577594569590122 0.56353787409265 0.791219378275187 0.77426650696672
"NOTCH2NLB" 10.2305813417537 0.204579456961214 0.35435306243309 0.577332267305701 0.563715020090936 0.791219378275187 0.774266832980013
"SUGP2" 147.775594973573 0.0468940939071878 0.081231967901151 0.577286198018149 0.563746135780719 0.791219378275187 0.774266832980013
"ZFPL1" 50.9051777401143 0.0772121810084583 0.133710457162443 0.577458058606847 0.563630063515102 0.791219378275187 0.774266832980013
"CRY1" 60.1454960596653 -0.0797681070920265 0.13827655733164 -0.576873684385361 0.564024788777269 0.791523277212378 0.774554272720082
"CENPO" 90.5105319785759 0.0572570342924763 0.0992798424561972 0.576723661882707 0.564126145438179 0.791558150674649 0.774558568197372
"ENSG00000264058" 126.393546831986 -0.293416755911327 0.508874284507127 -0.576599692388696 0.564209907050971 0.791558150674649 0.774558568197372
"ETV1" 35.9122637917453 -0.0902138475037441 0.156468856097473 -0.57656104705939 0.564236019498247 0.791558150674649 0.774558568197372
"ARHGEF3" 12.1136815126595 0.157966834657192 0.274183733286068 0.576134961633113 0.564523961762466 0.79162356944674 0.774790494408593
"PKNOX1" 36.3795557305296 0.0894560641354212 0.155277175088119 0.576105690257794 0.564543745522865 0.79162356944674 0.774790494408593
"PTMS" 47.0087735550218 0.142784192094687 0.248426848361582 0.574753465804414 0.565458042332169 0.792661559836524 0.775854571231384
"RDH10" 23.6465189981786 0.103108792209514 0.179374047598333 0.574825587034765 0.565409260126651 0.792661559836524 0.775854571231384
"DMAC2L" 33.2983679439256 -0.0909767388570417 0.158445875048169 -0.574181807064297 0.565844779113773 0.792966553520917 0.776218518432915
"TRPC1" 19.2245262994155 -0.12225756226398 0.212934445044443 -0.57415587336498 0.565862326710006 0.792966553520917 0.776218518432915
"CHAF1A" 122.218185011544 -0.0790345646469691 0.137739564476742 -0.573797114483505 0.566105101605851 0.793021141105507 0.776456155820038
"MBNL3" 11.1045872412239 -0.152614100563919 0.266094979590126 -0.573532431160466 0.566284246888867 0.793034467972197 0.776606472704629
"KRR1" 136.976165855853 0.0460382897018939 0.0803285782709657 0.573124667370518 0.566560286366543 0.793246660285288 0.776889617778315
"CCDC80" 340.170990156231 0.0489666330786149 0.085529366387374 0.572512519931908 0.566974806369939 0.793605602462215 0.777211055890488
"FASTKD3" 19.4539056696616 0.125429130967791 0.219101616510833 0.572470130367977 0.567003516145792 0.793605602462215 0.777211055890488
"MRPL32" 142.666877214225 -0.0565884568660207 0.098821436979766 -0.57263341432292 0.566892930353489 0.793605602462215 0.777211055890488
"PELO" 76.6883243741284 -0.0614371607850175 0.107371799218469 -0.572190847431101 0.567192687441206 0.793783175602856 0.777374929172518
"DLGAP4" 135.858059512306 -0.0562836474875045 0.098413390019466 -0.571910463366536 0.56738263499311 0.793874604925018 0.7774444106434
"HCFC1" 139.722898609979 -0.0503407366013214 0.0880104597256456 -0.571985838481565 0.567331568759691 0.793874604925018 0.7774444106434
"NOB1" 83.6788384772147 0.0591529323490848 0.10359638391675 0.570994180613682 0.568003587589584 0.794656166627747 0.778199761843594
"IAH1" 112.588748802998 0.0534910897493377 0.093729760214928 0.570694831894154 0.568206522664428 0.794852800314831 0.778382288316894
"IER5" 139.198051953606 0.0518673166376394 0.0909632909853398 0.570200528980407 0.568541697360737 0.795170856202014 0.778673682660456
"PLA2G15" 31.5092646947787 -0.0970526384145844 0.170215394426041 -0.5701754458922 0.568558708107711 0.795170856202014 0.778673682660456
"TBC1D22A-DT" 20.5632256186521 0.129546905223954 0.227300411225882 0.569936959309836 0.568720456122343 0.795309771864205 0.77874758580641
"CD24" 168.301775053139 0.0443084105517891 0.0778522211408127 0.569134828814295 0.569264643901302 0.795348678255434 0.77874758580641
"DUSP10" 28.6296702166478 -0.0967810754957997 0.170066165180973 -0.569078954610471 0.569302559785173 0.795348678255434 0.77874758580641
"KANSL1" 60.7459336848984 -0.0697114544971791 0.122501130181114 -0.569067847734247 0.569310096985288 0.795348678255434 0.77874758580641
"NSUN7" 24.9079350547305 -0.109247593959446 0.191953660497546 -0.569135246893835 0.569264360199697 0.795348678255434 0.77874758580641
"PPP1R12C" 46.4084184291913 0.0791147836721017 0.138984112006506 0.569236170450896 0.569195877179713 0.795348678255434 0.77874758580641
"RIOX2" 51.6008710463356 -0.0784349642773114 0.137670169224552 -0.569731007952619 0.56886015556443 0.795348678255434 0.77874758580641
"SMN1" 113.359277819105 -0.155374449805053 0.272935691225083 -0.569271278181495 0.569172055285155 0.795348678255434 0.77874758580641
"TLNRD1" 127.021827619042 -0.0529177902293668 0.0929091864558294 -0.569564671137496 0.568972995922062 0.795348678255434 0.77874758580641
"ZNF25" 10.9965811237041 -0.165612124053065 0.290865401849722 -0.569377186148217 0.569100195694527 0.795348678255434 0.77874758580641
"CENPV" 410.770623952439 -0.0470823061112954 0.0827818736902901 -0.56875139462829 0.56952486418129 0.795561483887053 0.778945937463043
"KHNYN" 76.1536233799761 -0.0602217984027833 0.105941936052914 -0.568441550593382 0.569735183455175 0.795680803727106 0.779038337916228
"SPIN3" 12.0586469420777 -0.162327864107207 0.285536973181901 -0.568500332192694 0.569695280199729 0.795680803727106 0.779038337916228
"AFMID" 15.0808565169222 0.148583863671808 0.261433194410066 0.568343526563614 0.569801728977417 0.795686522238192 0.779038337916228
"SLC30A7" 51.6625580594158 0.0749220154487226 0.131865294070092 0.568170844171465 0.56991896680146 0.795763019837523 0.779103230081428
"RSU1" 150.943724362563 -0.0448815845100875 0.0790553722964278 -0.567723396985577 0.570222801921568 0.796100013070644 0.779423161495438
"JAK2" 12.4069182762474 -0.151991920001099 0.267832331673755 -0.567489066951932 0.570381952493978 0.796234957458724 0.77954527313926
"PDGFC" 49.2572815928142 0.0767562827418481 0.135298527670529 0.56731055439687 0.570503207559823 0.796316977160353 0.779615569160811
"NLGN3" 15.6497522531691 0.136315267347281 0.240361176420586 0.567126810482718 0.570628028863864 0.796391893055162 0.779690720789758
"GTF2IRD2B" 16.8642300295874 0.277941640403242 0.490235349600489 0.56695552580969 0.570744398044635 0.796391893055162 0.779754306688657
"FMNL2" 57.8444160781099 -0.070032410909039 0.123592919941449 -0.566637724411853 0.570960339232012 0.796605966070419 0.779953896239864
"TM4SF18" 23.3545870569031 0.111809390620722 0.197491560713825 0.566147688623206 0.571293387263425 0.796753117160857 0.780217950364898
"TMC6" 22.0518034831021 0.118304498983378 0.208929203960094 0.566242041519361 0.571229254055015 0.796753117160857 0.780217950364898
"ZNF311" 12.973076221524 0.149085472903986 0.263442537070756 0.56591268274927 0.571453139496152 0.79685722341255 0.780334701814855
"EDEM2" 27.8075169401476 -0.105517714952839 0.186487574832982 -0.565816328767965 0.571518645122863 0.796861354509783 0.780334701814855
"FAM241A" 11.2798508863141 0.176104465840282 0.311712650423783 0.564957712177747 0.572102527680698 0.796908872768556 0.780431660970386
"INO80" 68.9376275595373 -0.0666368561152151 0.118038280200002 -0.564535979364549 0.572389421193633 0.796908872768556 0.780431660970386
"NOMO2" 50.1106168675748 0.603352987883389 1.06813527113073 0.564865709606875 0.572165108732629 0.796908872768556 0.780431660970386
"RHOT2" 113.054765329258 -0.0573303755880008 0.10155049242823 -0.564550443992366 0.572379580164063 0.796908872768556 0.780431660970386
"SLC4A2" 91.3942822536569 -0.0649763787354509 0.115108642501397 -0.564478716136909 0.572428381098644 0.796908872768556 0.780431660970386
"STAG3L5P-PVRIG2P-PILRB" 50.2576520548739 0.130907612376041 0.231838485630709 0.56465004945107 0.572311815634374 0.796908872768556 0.780431660970386
"STMP1" 204.110954425893 -0.0719620875598333 0.127348218152033 -0.565081228493691 0.572018515784834 0.796908872768556 0.780431660970386
"TOLLIP" 57.8524120039483 0.0692393179865395 0.122655186558687 0.564503792535594 0.572411319835653 0.796908872768556 0.780431660970386
"TRNP1" 80.1346500531497 0.063077045601129 0.111601430191219 0.565199258585235 0.571938240924144 0.796908872768556 0.780431660970386
"UNC5C" 13.8050213498226 0.134303717898021 0.237665625233204 0.565095258375032 0.572008973473613 0.796908872768556 0.780431660970386
"VAMP4" 24.1234152474183 0.104645563059933 0.185145115319777 0.565208338762768 0.571932065517554 0.796908872768556 0.780431660970386
"ZSCAN20" 12.8917510968308 0.139548628418752 0.246739841402039 0.565569904016313 0.571686191631196 0.796908872768556 0.780431660970386
"AAR2" 56.7759399223807 0.068568021988976 0.121591484756989 0.563921249304712 0.572807727902346 0.797349859194121 0.780853508699499
"MEGF9" 87.8632840289466 -0.0553732288366984 0.0982433848681052 -0.56363315363206 0.573003818914705 0.797535684596051 0.781025468994335
"CENPH" 70.3484061960847 -0.0635603447917284 0.112885263161439 -0.563052634255987 0.573399043513764 0.797599501415785 0.781113152870429
"LINC01089" 13.5085946362614 -0.161044607731675 0.285968907433297 -0.56315425749297 0.573329847855339 0.797599501415785 0.781113152870429
"PLSCR3" 18.0946678439523 -0.782156172596108 1.38932899229503 -0.562974052174688 0.573452553074058 0.797599501415785 0.781113152870429
"SLX9" 41.6566812246853 0.0838919598244852 0.149029409128995 0.562922179687842 0.573487876341732 0.797599501415785 0.781113152870429
"TMEM9" 129.438180749146 0.0560499147480899 0.0995510010010887 0.563027133674698 0.573416407580477 0.797599501415785 0.781113152870429
"ZMYM6" 26.5600362355676 -0.10157808767596 0.1803423602819 -0.563251404257875 0.57326370394632 0.797599501415785 0.781113152870429
"AARSD1" 53.6986331489394 -0.307103574530051 0.545839301117157 -0.562626351568144 0.573689344192034 0.797648394401736 0.781120988773845
"IPPK" 23.1035586986683 0.106932943875343 0.190085715354344 0.562551182112796 0.573740542196523 0.797648394401736 0.781120988773845
"LAS1L" 104.353646089578 0.0531209402574112 0.0944367457480849 0.562502867253751 0.573773450646881 0.797648394401736 0.781120988773845
"ZNF333" 10.2729269969662 -0.17962143995893 0.319177901869588 -0.562762769310767 0.5735964354375 0.797648394401736 0.781120988773845
"TELO2" 24.9736548944613 -0.130176283394214 0.231481796012851 -0.562360780140946 0.573870234890508 0.79769590472834 0.781157508568501
"LRP12" 28.6466354009178 -0.0952224792388807 0.169417524765186 -0.562058024226594 0.574076486299459 0.797895550555406 0.781343009022399
"GATD1" 41.7107870120516 -0.0985022424381721 0.175337308836996 -0.561787123867321 0.574261065977759 0.798007319813836 0.781432451764594
"LDAF1" 12.6903855359115 0.143655758645464 0.255726185677958 0.561756154398571 0.574282169011307 0.798007319813836 0.781432451764594
"MTMR6" 69.1474005436323 -0.0640518418564999 0.114106019736781 -0.561336220510136 0.574568354130804 0.798100670860748 0.781579071201653
"PLIN2" 131.178603483868 -0.0480446981425667 0.0855969369385944 -0.561289922991438 0.574599910038901 0.798100670860748 0.781579071201653
"ULK3" 35.5997378380225 -0.0950405490478995 0.169324845529895 -0.561291219551829 0.574599026305639 0.798100670860748 0.781579071201653
"CCDC66" 73.0389512447047 -0.0599937245858363 0.106961226998016 -0.560892262267609 0.574870985225786 0.79818898552977 0.781615553980856
"DUSP16" 64.3840680373317 -0.0641316070672448 0.114315160420076 -0.561007016318561 0.574792754103717 0.79818898552977 0.781615553980856
"ELF4" 21.3793627953269 0.111892681793871 0.199538576596938 0.56075714131153 0.574963107505513 0.79818898552977 0.781615553980856
"LINC01833" 29.8717300159704 -0.101481640381923 0.180978981285769 -0.560737162188359 0.574976729392688 0.79818898552977 0.781615553980856
"ZNF367" 22.5835291197675 -0.112854785924727 0.201157819467807 -0.561026094950228 0.574779748142501 0.79818898552977 0.781615553980856
"LYPD1" 169.85818579952 -0.0438294471614889 0.0783336049176372 -0.559522917495918 0.575804895117077 0.798903426841629 0.782550810476787
"ZNF337" 44.0533981014911 -0.083037738335614 0.148394251609489 -0.559575168411069 0.575769246210081 0.798903426841629 0.782550810476787
"ATAD3A" 24.7803601355106 -0.124491925704619 0.222661427075895 -0.559108631160375 0.576087584565932 0.799115670382407 0.78272862311317
"BACH2" 15.52643277842 0.122614391501094 0.219306666177411 0.559100157046315 0.576093367585123 0.799115670382407 0.78272862311317
"PDPR" 45.9801743910494 0.0739034283370476 0.132201053105974 0.559022992636874 0.576146028422635 0.799115670382407 0.78272862311317
"PNMA2" 89.7506412193604 0.0577636535057398 0.103471321148121 0.558257620225512 0.576668479664348 0.799750202767565 0.78334309536887
"IRF2" 29.3836605308851 -0.098482976383001 0.176476815252306 -0.558050507893639 0.576809895109632 0.799750202767565 0.78334459849114
"SNRNP35" 28.1043636532676 -0.101043781120646 0.181063667407349 -0.558056635919794 0.576805710683986 0.799750202767565 0.78334459849114
"ZNF787" 48.0932508193165 0.0824387900560859 0.147756117741703 0.55793825200659 0.576886549796828 0.799750202767565 0.783353425152789
"PAXIP1" 49.3849357106261 0.0748969655634833 0.134270097322706 0.557808231742586 0.576975341009183 0.799750202767565 0.783378727834209
"NR2F2-AS1" 21.0154298366405 0.104715228861143 0.187794025037418 0.557606818642279 0.577112899309389 0.799776266589376 0.783470229019895
"CIT" 64.7731999309709 0.0649654322402127 0.116539912551359 0.55745221373478 0.577218499686755 0.799819565471337 0.783518328167069
"SLC41A3" 58.6819242022437 0.0729596951129959 0.130929420492543 0.557244466816769 0.577360412185046 0.799842232429018 0.783520462136391
"TSPAN5" 59.2546523795781 0.0684987332249773 0.122910727035055 0.557304759945332 0.577319224088619 0.799842232429018 0.783520462136391
"MARS1" 227.253667760774 -0.0526612509713892 0.0946510392030157 -0.556372665475303 0.5779561211979 0.800241273628707 0.784051666138386
"POLR1C" 90.1861011925513 0.0573454533018459 0.103056537750315 0.556446534627256 0.577905634588693 0.800241273628707 0.784051666138386
"TADA1" 39.9212479270699 0.0858951325110523 0.154386759976708 0.556363334032082 0.577962499013528 0.800241273628707 0.784051666138386
"CERS6" 71.1793287326354 0.0607679729505386 0.109258731532652 0.5561841337356 0.578084984502788 0.800323893029449 0.784122562798607
"POP5" 96.7669376712717 -0.0552923291679237 0.099440118434477 -0.556036437188647 0.578185945990304 0.80037669902895 0.784164250325244
"TVP23B" 42.8757201594449 -0.0875464162249607 0.157576984026667 -0.555578701837226 0.578498894539022 0.800722913125658 0.784493400099917
"ARL3" 220.278879635054 0.0408258940237135 0.0735717774401986 0.554912433057609 0.57895455729998 0.801179538889871 0.785015978969226
"BBS4" 55.2581478373899 0.0688007009071913 0.124027982540249 0.554719181091772 0.579086754297605 0.801215121913244 0.785030720461883
"PRKAR2B" 39.0235177646818 -0.076681154778306 0.13824121210972 -0.554690989814567 0.579106040161609 0.801215121913244 0.785030720461883
"CTSL" 97.8113759673607 -0.0599834238915206 0.108258238125144 -0.554077222485193 0.579525997731394 0.801535034422024 0.785313991586013
"PRCC" 128.165291809662 0.0512632172276731 0.0924930969374286 0.554238304533717 0.579415766850152 0.801535034422024 0.785313991586013
"XPO7" 80.1341765309754 0.0571138471740645 0.103068984718538 0.554132238034863 0.579488348652545 0.801535034422024 0.785313991586013
"DPY30" 216.059444496654 0.0388195475628846 0.0700891236522558 0.553859793646246 0.579674803175991 0.801566818674332 0.785420319410644
"ARID3B" 148.796753060098 -0.0448655949551329 0.0811270616338937 -0.553028718796697 0.58024374501769 0.801570590401213 0.785428737649112
"EPS15L1" 37.8510524115096 0.0858317367961399 0.15515243637715 0.553209081341764 0.58012024919241 0.801570590401213 0.785428737649112
"GPR89A" 55.1673424063572 0.0762017406160431 0.137742722407081 0.553217907156204 0.580114206395625 0.801570590401213 0.785428737649112
"MTFP1" 117.985102797389 -0.0582191545946321 0.10526155335524 -0.553090399475223 0.580201510326932 0.801570590401213 0.785428737649112
"SLC12A6" 11.0951422903617 0.152419099359731 0.275586796073667 0.553071125073018 0.58021470795851 0.801570590401213 0.785428737649112
"TBCK" 29.6859868874561 0.103903422667527 0.187862016203833 0.553083719461367 0.580206084271889 0.801570590401213 0.785428737649112
"UPF3A" 166.357343421216 -0.0423631444368225 0.0765792663594295 -0.553193396212343 0.58013098844972 0.801570590401213 0.785428737649112
"XPR1" 85.4357257821586 0.0612797330353661 0.110673409457285 0.553698791207994 0.579785002680843 0.801570590401213 0.785428737649112
"WWP1" 59.8230637263459 -0.0661763927967068 0.119695274879218 -0.552873894675325 0.580349764285002 0.801630132996012 0.78547702642501
"ADGRL3" 150.204509164493 0.0481308598681365 0.08709978836822 0.552594452522205 0.580541141497956 0.801666115493175 0.785577319720021
"C2orf49-DT" 12.2551382945338 -0.144327219174179 0.261197257758173 -0.55256023900451 0.580564574810103 0.801666115493175 0.785577319720021
"KIF4A" 144.011067021227 -0.0478014388925668 0.0865365891059471 -0.552384134692936 0.580685198100502 0.801745785543834 0.785645331635794
"ATP6V0E1" 232.594988595831 0.0415247915996123 0.0752087964616964 0.552126793050874 0.580861486298668 0.80181540595139 0.785693441067344
"TMEM161B" 31.0429919088675 0.0970720647630348 0.175808743652806 0.552145830441384 0.580848444149442 0.80181540595139 0.785693441067344
"VEGFB" 153.977667000933 -0.0526703178269515 0.0954370852968944 -0.55188523060087 0.581026987980837 0.801956976910827 0.785822110924664
"SOGA1" 57.1123681925948 0.072097808039332 0.130695798159291 0.551645952316384 0.581190946466004 0.80209638744837 0.785948662739421
"CNOT10" 58.6956777532959 -0.0639004635388175 0.115903669686322 -0.551323902959721 0.581411655588549 0.802314080348067 0.786151918903093
"SFRP1" 89.3427870810118 0.0526631554508914 0.0955779618100505 0.550996845439674 0.581635837050729 0.802536517204174 0.786359820378792
"ABHD5" 36.9103026735819 0.0846033324747939 0.153634333185106 0.550679855998462 0.581853155908343 0.802724015940086 0.786523433283756
"ENSG00000183889" 34.3720200583896 -0.11230854242764 0.203969333817095 -0.550614841583738 0.581897732613031 0.802724015940086 0.786523433283756
"XIAP" 83.6766018515102 -0.0561382852547322 0.101991218739611 -0.550422731961426 0.582029460632405 0.802818811076916 0.786606264514819
"SP2" 12.6675186015935 0.15452582202929 0.280815889949937 0.55027449499684 0.582131115045522 0.802872108334596 0.78664843647565
"SORD" 78.3959588065039 0.0580499361528993 0.105534987434403 0.550053944801776 0.582282374049036 0.802973910749626 0.786757622051251
"LDLRAD4" 11.0129545686679 -0.14613742742623 0.265750782484613 -0.549904034373599 0.582385196957426 0.802973910749626 0.786768673327597
"MYLK" 115.096974951895 0.0634462243024835 0.115391060031696 0.549836566932099 0.582431475347118 0.802973910749626 0.786768673327597
"DNAJC30" 26.9242641288305 0.100777092968852 0.183397038771651 0.54950229100662 0.582660792772237 0.803015999320578 0.786814273197169
"STK4" 120.696261366669 -0.0535902958356229 0.0975290634746845 -0.549480266972247 0.582675903011986 0.803015999320578 0.786814273197169
"TYW3" 68.7275248028274 0.058651355258753 0.106739898650337 0.549479210682837 0.582676627715152 0.803015999320578 0.786814273197169
"C19orf47" 11.3822372716382 0.151851105259842 0.276484673063142 0.549220698483938 0.582854001421661 0.803173570421088 0.786958619089996
"TAF9B" 90.6844360156371 0.0653720059945784 0.11909467396678 0.548907888297449 0.58306866443507 0.803312027224225 0.787153271319307
"CLIP4" 17.2150138956627 -0.119666542005315 0.218137390943226 -0.548583356057743 0.583291410555281 0.803375408032237 0.787358297738833
"DYNLT3" 39.6796513153598 -0.0815697408127029 0.148719311908409 -0.548481160691078 0.583361561632936 0.803375408032237 0.787358297738833
"RWDD2A" 12.9292408484934 0.136567862976905 0.249079449191907 0.548290368474697 0.5834925397333 0.803445201420293 0.787439895898239
"RGS19" 19.1692618535901 0.114914579732653 0.209692716932847 0.548014167652061 0.583682174778447 0.803478878785528 0.787537443976011
"ZNF789" 20.5894094648404 0.107539909754574 0.196248002375389 0.547979640316893 0.583705882710502 0.803478878785528 0.787537443976011
"PQBP1" 143.134730258996 0.0466862041054922 0.0852159101671389 0.547857835630974 0.583789522553879 0.80350678479626 0.787555129737418
"MLLT1" 141.332111253009 0.0490457366937941 0.0896054240996056 0.547352319199726 0.584136706076014 0.803810970095527 0.787928299111473
"DPY19L2" 13.4266213025513 -0.138717343961924 0.253498246685992 -0.547212242196502 0.584232926533787 0.803856556907882 0.787962901035906
"ATP6V0B" 164.842888453573 -0.0472312147654797 0.0865279837806171 -0.545849015565064 0.585169727103804 0.804537336034269 0.789131059521869
"SEMA3A" 234.749331342172 -0.0390255999307439 0.0715804116348342 -0.545199434306582 0.585616360552349 0.805064528463259 0.789638000474282
"PLRG1" 132.160745998506 0.0439877248927454 0.0807054622823074 0.545040244474116 0.58572583905771 0.805128160042538 0.789690258261095
"CSTF2" 64.4634255084018 0.0632890532891045 0.116225230235391 0.54453799025328 0.586071313081603 0.805471890931524 0.789996936522
"SPECC1L-ADORA2A" 11.2018222410373 0.203859105033044 0.374417089156965 0.544470620964582 0.586117660029212 0.805471890931524 0.789996936522
"TBC1D32" 10.6874910811554 0.148851436892484 0.273422416403339 0.544400999927181 0.586165557861792 0.805471890931524 0.789996936522
"CCDC112" 97.4699062364179 0.0496362459046046 0.0912601792033655 0.543898185801219 0.586511537464341 0.805516241046028 0.79017789887899
"IRS4" 15.508445170608 -0.133332132159871 0.245142098555357 -0.543897327083387 0.586512128417434 0.805516241046028 0.79017789887899
"SRRD" 82.9587429614736 -0.0595843558100849 0.109547689251534 -0.543912484299621 0.586501697553349 0.805516241046028 0.79017789887899
"ADGRV1" 69.6784680244886 0.0734488093239802 0.135092859588161 0.543691276858699 0.586653936196629 0.805621664268296 0.790273597728503
"MIGA1" 25.9168355805554 -0.100908314819992 0.185654473396282 -0.543527516326536 0.586766650716535 0.805685117124779 0.79033008708092
"BLVRA" 105.238150602711 0.052245514405356 0.0961771559456994 0.543221661023677 0.58697719432472 0.805685117124779 0.79038034934744
"PREB" 104.432529456399 -0.0762518414251084 0.140384350197913 -0.543164827971274 0.587016320718101 0.805685117124779 0.79038034934744
"TXNIP" 29.9898045153102 0.0993371649007132 0.182834929719869 0.543316121557914 0.586912166176667 0.805685117124779 0.79038034934744
"TUBGCP5" 36.4802770279973 -0.0830155713199197 0.153086123775579 -0.542280183680259 0.587625504743455 0.806434355443382 0.791105182778565
"PDIA4" 349.694164962968 -0.0326010810362507 0.0601497941473507 -0.541998214597159 0.587819735830385 0.806614028456105 0.791271268267882
"DYNLL2" 130.090466331841 0.0438994041355645 0.0810221329789129 0.541819901816087 0.587942579815677 0.806651938509748 0.791288119238527
"PMS1" 74.7496968296758 0.0627554920010528 0.115833272199144 0.541774317599883 0.587973985789187 0.806651938509748 0.791288119238527
"MRPL16" 118.901475730368 0.0482524348302632 0.0891423192143453 0.541296605871772 0.588303159557921 0.80692976164576 0.79154031565535
"UHMK1" 74.6677355047177 -0.0667421377644033 0.123286181881374 -0.541359434982118 0.58825986144117 0.80692976164576 0.79154031565535
"PTPMT1" 110.282830273605 -0.0551522957460275 0.101914754350867 -0.541161052659281 0.588396579851659 0.806946901056312 0.791570627785979
"NUP205" 112.467048053718 -0.0480525070968124 0.0888556758036857 -0.540792770548251 0.588650426384868 0.806946901056312 0.791581332995785
"POGLUT3" 41.1888437478186 0.0855019617863543 0.158128626771851 0.540711467188779 0.588706473325082 0.806946901056312 0.791581332995785
"RNF20" 131.220214163792 -0.0521686477748815 0.0964420581162351 -0.540932543268686 0.588554079012964 0.806946901056312 0.791581332995785
"RNFT2" 57.193195230039 0.068828756610101 0.127291161968497 0.540719053433851 0.588701243599014 0.806946901056312 0.791581332995785
"ZDHHC5" 61.3692028244228 0.0651736484117117 0.120550121713488 0.540635276724235 0.588758997898083 0.806946901056312 0.791581332995785
"ZNF486" 19.2615966408709 0.114531381767303 0.211906583274466 0.540480526831768 0.588865686831993 0.807006315577759 0.791629455714668
"SOCS2" 13.3825003763395 -0.135225770064788 0.25024525882691 -0.540372955310698 0.588939854925749 0.80702115418466 0.791633853388818
"CMC4" 37.1721100355635 0.088197648956141 0.163298333947587 0.540101339824136 0.589127146752478 0.807104191050895 0.791694995864505
"HDHD3" 14.0407866927625 0.127155019988929 0.235402377943711 0.54016030381534 0.589086485934158 0.807104191050895 0.791694995864505
"ENSG00000289731" 13.8189411167411 -0.291673448630702 0.540187001075411 -0.539949032557308 0.589232181898533 0.807161297663607 0.791740859576296
"EIF4ENIF1" 75.2271997220288 0.0593221721164111 0.109961818939368 0.539479727496329 0.589555881471495 0.807431095972086 0.792080492420974
"UAP1" 44.8263044274525 -0.0759945897414792 0.14096606901586 -0.53909845306766 0.589818922936845 0.807704524627939 0.792338557929838
"CCNQ" 52.9769513983955 -0.071846181255502 0.133310057514245 -0.538940441517887 0.58992795105291 0.80776700960399 0.792389691020906
"DNAJC24" 52.8514185729747 0.0697120170527766 0.129411940848333 0.538683034933205 0.590105581717587 0.807923406045968 0.792532947493213
"COPG2" 18.7744441793019 -0.120453779964091 0.223687296656483 -0.53849182213093 0.590237549443636 0.808017257705101 0.792614849920341
"ERAL1" 59.4278362346077 0.0688470598227287 0.127897776958489 0.538297548714033 0.590371643405195 0.808113999637472 0.792699587573642
"ELK4" 39.0827213745407 -0.0845382943662269 0.157097888683839 -0.538124955557875 0.590490784694859 0.808190255429928 0.792764230119369
"GCNT1" 74.4174808066376 0.0588226295925688 0.109339246045664 0.537982762090773 0.590588949352028 0.808237787722255 0.792800698300642
"ZNF549" 13.7646014753584 0.139142569341786 0.258688814088119 0.537876250398633 0.590662485664735 0.808243109513536 0.792804100845346
"IQGAP2" 16.639293737553 -0.135469895570773 0.25196949277155 -0.537644038096303 0.590822821038711 0.808243109513536 0.792850430615438
"MAGI1" 147.718331689937 -0.044491650973863 0.0827724295320409 -0.537517760749555 0.590910020023435 0.808243109513536 0.792850430615438
"SAR1A" 265.865729872091 -0.0337319092414898 0.0627450019825925 -0.537603126554178 0.590851071260711 0.808243109513536 0.792850430615438
"TMEM116" 16.8538502741871 -0.119793782599233 0.22301508264672 -0.537155519606712 0.591160193214315 0.808498499543107 0.793090590307389
"MOCS2" 87.7034519638921 0.0529991836727219 0.0986877675778587 0.537039037091489 0.591240649425949 0.808521746735646 0.793090590307389
"PREX2" 80.9263029822516 -0.0551409886611572 0.102698277159113 -0.536922236540792 0.59132133036321 0.808529339894114 0.793090590307389
"ZNF134" 48.4977940764299 -0.0707948694497313 0.131871528400412 -0.536847265732534 0.591373119729475 0.808529339894114 0.793090590307389
"NUDT17" 10.186120278408 0.163009652732211 0.303747542620917 0.536661634611643 0.591501361518648 0.808617902050331 0.793154064986927
"USP42" 65.2647270020834 0.0662935172717833 0.123552336471014 0.536562230754222 0.591570039138779 0.808625026141743 0.793154064986927
"KCTD6" 30.6845034109364 0.0960126166027161 0.178993664096576 0.536402319530778 0.591680528676874 0.808635426130198 0.793154064986927
"LONP2" 85.1329234655529 -0.054319180528279 0.101272317201283 -0.536367509201131 0.591704581886181 0.808635426130198 0.793154064986927
"AK1" 32.2424123066217 0.0956068488019582 0.178284540169191 0.536259895060042 0.591778943845777 0.808650313549875 0.793158526825345
"FAM124A" 28.5672554565394 -0.0980848607537264 0.182979539377093 -0.536042778813583 0.59192898542132 0.80874756852512 0.793264408451087
"ALKBH4" 31.208224136681 0.0991657481668482 0.185229605299256 0.535366622450211 0.5923963656996 0.809006623171707 0.793637580597355
"CANT1" 131.493319961481 -0.0469281861034287 0.0876484367174327 -0.535413840348564 0.59236372172412 0.809006623171707 0.793637580597355
"SEPHS1" 195.890546200501 -0.0377932219588172 0.0705977968833484 -0.535331463972799 0.59242067296068 0.809006623171707 0.793637580597355
"TRIP13" 89.553852273426 0.0558375837556582 0.104328948798933 0.535207000535111 0.592506726019668 0.809037423236158 0.793657641882871
"C1orf74" 11.6073762031142 0.19856392269349 0.371103647353025 0.535063247450649 0.592606122925314 0.809086435082664 0.793695570179208
"CELF1" 353.303006314212 -0.0339911846557568 0.0635727632986066 -0.534681566319485 0.59287007034674 0.809186670196874 0.793858640783271
"PLXNC1" 17.0441610910524 -0.120746798032624 0.225827555937422 -0.534685847045537 0.59286710975859 0.809186670196874 0.793858640783271
"LTO1" 19.6575347846547 0.114508092727608 0.21423151500349 0.534506292063248 0.592991297397225 0.809265437032781 0.793925758601609
"TATDN3" 18.1117287263373 -0.120320588223797 0.225270276684215 -0.534116573188494 0.593260884067321 0.809546634240305 0.794191467629266
"PTCHD4" 34.5566011770164 -0.0847774947563819 0.158801225899254 -0.533859195836222 0.593438954724106 0.809675125545207 0.794297209705431
"TENM3-AS1" 26.1788970396906 -0.0937902214632343 0.175703986139656 -0.53379677674863 0.593482144059861 0.809675125545207 0.794297209705431
"C6orf132" 10.523076674569 0.148920265768842 0.279083922031877 0.533603887621418 0.593615617989796 0.809770512720342 0.794380631648378
"CNR1" 16.3156102833915 -0.13044243204015 0.244608485892256 -0.53327026478389 0.593846508175947 0.809826542615207 0.794400384393088
"ENSG00000258728" 36.7728181676299 0.0869228349565842 0.162986255809975 0.533313895239899 0.593816310533255 0.809826542615207 0.794400384393088
"SLC9B2" 14.0753276706341 -0.133846057295225 0.25099162654569 -0.533269014338451 0.59384737364837 0.809826542615207 0.794400384393088
"FAM114A2" 44.390758372731 0.0763695938299461 0.143238267717284 0.533164740449669 0.593919546900726 0.809838286286617 0.794400384393088
"GRPEL2" 68.1592816612842 0.0636816376566742 0.119462371120145 0.533068589377222 0.593986101495423 0.809842366950582 0.794400384393088
"TRIM68" 14.0306447644348 0.145231843782656 0.272713153905943 0.532544329829963 0.594349047530076 0.810250504449037 0.794785661962092
"ASTE1" 19.8746837088573 0.105177836801376 0.197536777659886 0.532446858996904 0.594416537976485 0.810255815808109 0.794785661962092
"TMEM254" 44.9259435723535 0.0771059385652121 0.144898056122095 0.532139220006101 0.594629575366933 0.810459501470913 0.794975315918004
"DHRS4" 10.9786243480306 0.225853322186533 0.424637467876541 0.531873278436649 0.594813765755214 0.810623830301335 0.795126362794531
"DCAF5" 81.4128299742646 -0.0539801821313727 0.101513161728565 -0.531755500589272 0.594895346688601 0.810648300765719 0.795140225176552
"C17orf100" 10.7919973053857 0.159246288093889 0.299601417018795 0.531527152569838 0.595053530585707 0.810777139684793 0.795242933269803
"ACTMAP" 11.1279069955715 0.1504599974829 0.283227683305301 0.531233372836348 0.595257069341663 0.810790515468019 0.795242933269803
"GPN1" 109.887042657516 0.0503819992625924 0.0948134211477787 0.531380459144763 0.595155159891677 0.810790515468019 0.795242933269803
"ZNF471" 26.1711778433545 -0.0891857710131668 0.167881380021835 -0.531242779881648 0.595250551387103 0.810790515468019 0.795242933269803
"ENSG00000289100" 13.53713136779 0.153673299011316 0.289424330286499 0.530961923136164 0.595445165468507 0.810790515468019 0.79530391359107
"RMST" 69.0065308255186 -0.0643009487257627 0.121083760488607 -0.53104519108335 0.595387463577518 0.810790515468019 0.79530391359107
"ABHD18" 16.7605060189588 0.12494546448619 0.235531917649806 0.530482092333497 0.595777721799756 0.811156652431149 0.795652917308465
"SOCS7" 65.3928476699783 0.0604015234115798 0.113913372214462 0.530240850897321 0.595944950985649 0.811297640827883 0.79578107183757
"F2RL1" 20.5023966756989 0.110852873220796 0.209508724433547 0.529108625526271 0.596730098231683 0.812071903473301 0.796595173396185
"HPS4" 67.6468014108354 -0.0593637839006632 0.112207617442288 -0.529053064790329 0.596768639213603 0.812071903473301 0.796595173396185
"VPS37D" 19.158203264633 0.112301455663824 0.212248168725866 0.529104473965423 0.596732978018151 0.812071903473301 0.796595173396185
"MYO1E" 22.6127662285811 0.103608634373933 0.195907638679971 0.528864699059464 0.596899311864386 0.812076255468675 0.796674362452514
"ELOVL4" 42.6751743355671 -0.0752846843097374 0.142416339347621 -0.528623925138089 0.597066359961807 0.812216793964701 0.796802076650357
"MGRN1" 29.7601064014292 0.118748104829181 0.224700676967916 0.528472394616491 0.597171502205516 0.812265371280759 0.796847155070123
"SEC22C" 90.9447353522004 -0.0521404851789104 0.0987089987866716 -0.528224233046833 0.59734371186754 0.812333891867256 0.796981704709398
"DTX2" 26.7464993813587 0.102871052735896 0.19485547460132 0.527935142424781 0.597544352372987 0.812454764829531 0.797079966352371
"ING4" 37.8518161419238 0.087877043529093 0.166461407928805 0.527912412988107 0.597560128813872 0.812454764829531 0.797079966352371
"PARL" 114.067332171047 0.0481849596286188 0.0913366191630469 0.527553571285607 0.59780922495705 0.812563597871246 0.797316985889921
"SP110" 25.2844341749247 -0.109523017410008 0.207690449215073 -0.52733776552523 0.597959052950381 0.812563597871246 0.797326341681867
"TMED7" 121.513940778611 -0.0521559151902154 0.0988887361417769 -0.527420181763061 0.59790183161444 0.812563597871246 0.797326341681867
"PLEKHG4B" 124.734911327892 0.0530104992355677 0.100583797468899 0.52702821497626 0.598173995137592 0.812768995632725 0.797517711009714
"BORCS7-ASMT" 14.3766085742239 0.604016063838226 1.14656889369378 0.526803114196072 0.598330320079353 0.812894711892839 0.797630892312089
"ASPH" 117.309989013309 -0.0502165770403445 0.0954638176756947 -0.526027329128382 0.598869218796062 0.813279974065298 0.797959975135533
"ATP10D" 22.4265660094075 -0.104742181154738 0.199117859768531 -0.526031071630129 0.598866618540869 0.813279974065298 0.797959975135533
"EDC4" 81.8951145763385 -0.165385033211327 0.314278289840976 -0.526237537104493 0.598723176193064 0.813279974065298 0.797959975135533
"TXLNA" 101.356469285402 -0.0575357969864866 0.109357333053797 -0.526126555758106 0.598800278793694 0.813279974065298 0.797959975135533
"MRPS18C" 356.615704501239 0.0492396765489198 0.093623409589378 0.52593338316645 0.598934493248334 0.813281933121286 0.797959975135533
"ATP11A" 35.4960961141856 0.0899104939942204 0.171159008950339 0.525303894580902 0.599371950451375 0.813702506201488 0.798447530272018
"ABI1" 63.2124417767065 -0.0726557836651138 0.138442366704848 -0.5248088818072 0.599716056572783 0.813909488367472 0.798620093940572
"NSRP1" 190.448829820557 -0.0472711936669328 0.0900722511451684 -0.524814169357735 0.59971238048097 0.813909488367472 0.798620093940572
"UST" 12.1871680418693 0.135439191467032 0.257992601724248 0.524973160322613 0.599601849114201 0.813909488367472 0.798620093940572
"AP1S1" 15.9682358374769 -0.137420022556389 0.261968066126097 -0.524567839845953 0.599883648285327 0.813963531714947 0.798748010583587
"THYN1" 106.141702196231 0.0485266493874474 0.092549074156645 0.524334250014355 0.600046078898924 0.814097230460142 0.798869025513937
"MPG" 79.4154945592984 0.0545770341214402 0.104206912358326 0.523737177182371 0.600461353929329 0.814416987631435 0.799176249962287
"PIP4P1" 34.2294635249901 -0.091821473830472 0.175334291240837 -0.523693757682273 0.600491558049757 0.814416987631435 0.799176249962287
"SLC35F5" 61.6227850727806 0.0712289776965786 0.135998930131037 0.523746603211866 0.600454796944803 0.814416987631435 0.799176249962287
"POGZ" 96.0320919412683 -0.0493233506276254 0.0942119719224481 -0.523535911850212 0.600601366908795 0.814416987631435 0.799227131796401
"MBNL1" 52.7611573646557 -0.0685390867182888 0.131047511878495 -0.523009446999935 0.600967679139356 0.814562030782406 0.799413765733005
"MNAT1" 149.353043754195 -0.0539354650977653 0.103120387282016 -0.523033965633402 0.600950616927711 0.814562030782406 0.799413765733005
"TAF1C" 36.3810555360471 0.0923887169015182 0.176601182694754 0.523148913794123 0.60087062885198 0.814562030782406 0.799413765733005
"TRIM35" 27.2218743178602 0.100611649966961 0.192402500143589 0.522922778507946 0.601027992417032 0.814562030782406 0.799413765733005
"ARHGAP17" 75.065410918921 0.0558935461829862 0.106945268118589 0.522636926030305 0.601226938753667 0.814744993263186 0.799583134602602
"ARNT" 29.1315977353038 0.0990835034317046 0.189935470711174 0.521669296739083 0.601900605625595 0.815008205403962 0.800089729543772
"DGCR2" 63.3961106108775 0.0604511939090448 0.115917050797412 0.521503898634337 0.602015790412451 0.815008205403962 0.800089729543772
"GSDME" 24.4501612598719 0.101354659079479 0.194313690226497 0.521603284675091 0.601946575852715 0.815008205403962 0.800089729543772
"MAP3K9" 17.1639752037151 -0.112896068120888 0.216450963506678 -0.521578034543629 0.601964160243149 0.815008205403962 0.800089729543772
"NAA16" 58.7841743666448 -0.0602512581323411 0.115572765493325 -0.521327476029127 0.602138663715713 0.815008205403962 0.800089729543772
"OSER1" 102.047906713559 0.0473299506832934 0.0908045066348209 0.521229093547475 0.602207189211561 0.815008205403962 0.800089729543772
"SPICE1" 27.723016529993 -0.096594984075553 0.185287620021622 -0.521324544318076 0.602140705664158 0.815008205403962 0.800089729543772
"ZNF547" 16.0087983065915 0.125409606244558 0.240333747618795 0.521814383069814 0.601799574330369 0.815008205403962 0.800089729543772
"ZNF850" 14.3111199944737 -0.127966534009908 0.24554000383266 -0.521163688248206 0.602252747341519 0.815008205403962 0.800089729543772
"GRIN2A" 11.2848441484552 0.145740347130796 0.279794880394862 0.520882822891966 0.602448402051869 0.81505337883617 0.800103449942776
"PRPSAP1" 94.8212841473369 0.0519420442672906 0.0996981452871832 0.520993084852984 0.602371588623801 0.81505337883617 0.800103449942776
"ZNF821" 25.9046354169304 0.101561475246839 0.194995432024907 0.520840279139806 0.602478041117577 0.81505337883617 0.800103449942776
"DDB2" 109.210071183832 0.0575806640059988 0.110607353610862 0.520586218964959 0.60265505154615 0.815119746470223 0.800243347076265
"ANO4" 11.0000196823376 0.155543364254947 0.298886464379018 0.520409529344569 0.602778169671607 0.815199730366834 0.800311657854122
"BRD1" 54.661127196231 -0.0628898208170146 0.120874487783426 -0.520290277711007 0.602861271147669 0.815208752898987 0.800326828395538
"COPB2-DT" 10.4979669237451 -0.161476072166117 0.310458642850377 -0.520121039902693 0.602979214749351 0.815208752898987 0.800374810138836
"ZSWIM6" 77.2784310021957 0.0543398179161624 0.10449307586051 0.520032714786786 0.60304077357138 0.815208752898987 0.800374810138836
"CSNK1D" 120.98985385118 -0.0448166694422512 0.0862423402716308 -0.519659708921345 0.603300773861198 0.815414882067144 0.800624725568592
"CEP41" 76.5678986282608 -0.0584372717136823 0.112526777252843 -0.519318806957173 0.603538440506087 0.815621899712351 0.800844946725011
"DMKN" 20.4318070723382 -0.10895989511386 0.210223584630821 -0.518304810115416 0.60424561740075 0.816441730954877 0.801629458077041
"TUBD1" 40.2898361935462 0.0803508498529535 0.155038097695743 0.518265194472648 0.604273253504787 0.816441730954877 0.801629458077041
"ADSL" 272.305379267082 0.0388822174676601 0.0750907520061778 0.517803010741738 0.604595717495432 0.816617622878119 0.801771470493348
"ENSG00000258653" 27.5421627215727 0.608836256392934 1.17548476283617 0.517944830627964 0.604496762041013 0.816617622878119 0.801771470493348
"RPIA" 52.5711827442899 0.0720267282497269 0.139091117746249 0.517838445882136 0.604570991788018 0.816617622878119 0.801771470493348
"TTBK2" 45.6621148368804 0.0741112447508719 0.143172738545744 0.517635169262292 0.604712839021215 0.81668923913179 0.801831559257913
"TSNAX" 94.7616500760361 -0.0516892464081287 0.0998859585608048 -0.517482608695828 0.604819306195952 0.816746452595933 0.801877508072192
"TSPYL4" 72.6696245552896 -0.0585382346865061 0.113190116232988 -0.517167369684577 0.605039328118446 0.816956981725003 0.802073980502264
"CABIN1" 46.4807567807339 0.0806750879440891 0.156319113857145 0.516092280422057 0.605789959275972 0.817537323496999 0.802687870567877
"FYN" 118.566798903188 -0.0447343036797911 0.0866733370554818 -0.516125318345082 0.605766885872597 0.817537323496999 0.802687870567877
"PPP1R9B" 37.9368677749875 0.0861667703596459 0.166933465051496 0.51617433528421 0.605732653585692 0.817537323496999 0.802687870567877
"SLC11A2" 41.7182935847047 -0.0728717141663018 0.141197060619172 -0.516099370955369 0.605785007274886 0.817537323496999 0.802687870567877
"FANCE" 31.4513706463817 -0.0950569983017893 0.184253531026288 -0.515903265312333 0.605921973378334 0.817587043832131 0.802741283198233
"TMEM51" 38.4103671910438 0.0883911095036291 0.171357485250626 0.515828703802166 0.605974053025068 0.817587043832131 0.802741283198233
"ASH2L" 60.9447182748392 0.067178801095195 0.130291428956448 0.515604147051381 0.606130913292515 0.817587043832131 0.802780769348238
"BOLA3-DT" 14.9640524062351 0.131368035071488 0.254796514955696 0.515580187956377 0.606147650579885 0.817587043832131 0.802780769348238
"GPAM" 26.8763919360877 -0.0909993668483923 0.176710736260585 -0.514962298126588 0.606579365982686 0.818057982757895 0.803212478680659
"SLC25A51" 11.2836800514761 0.144977125680123 0.281615065904648 0.51480600022021 0.606688592038971 0.818057982757895 0.803212478680659
"TLN1" 197.685790999713 -0.0573721107521962 0.111444393605588 -0.514804817864963 0.606689418340738 0.818057982757895 0.803212478680659
"DPH6" 25.3472849323544 -0.101214206361138 0.196647609376526 -0.514698381953585 0.606763804290382 0.818071706927381 0.803215724802182
"CPSF4" 120.372385970529 0.0529674467493329 0.102952282034587 0.514485407244674 0.606912660329447 0.818099259972226 0.803317539739048
"DAZAP2" 210.889111044179 0.0405924665283754 0.078985627599568 0.513922187643634 0.607306394297085 0.818409480693292 0.803686682056868
"PDCD6" 114.148598113473 -0.0622406775980402 0.121118958281923 -0.513880555785209 0.607335502704268 0.818409480693292 0.803686682056868
"MGAT3" 16.821083242096 0.109229332491785 0.212627944078876 0.513711087999164 0.607453998612359 0.818482592673442 0.803748234210878
"GBX2-AS1" 14.1131719546056 0.131747726060001 0.256593325205386 0.513449544934753 0.607636895991665 0.818642454460167 0.803894974009826
"SLFN12" 64.3421316441017 -0.0618036462573691 0.120440223688752 -0.513147886681821 0.607847876472762 0.818840113569408 0.804078828183255
"KIN" 71.6187725999331 0.0549296103887911 0.107124162881186 0.512765830895825 0.608115134051562 0.819026947457817 0.804241808222165
"UBAP1" 67.8360310613526 0.0570752922314502 0.11130552546457 0.512780403247979 0.608104939366033 0.819026947457817 0.804241808222165
"AKIRIN2" 106.895695707223 -0.0510653856781377 0.0997278037159815 -0.51204763140647 0.608617674269901 0.819370224128133 0.804811102664343
"TRAPPC2" 35.7913540202519 0.0852932799914511 0.166617481413908 0.511910750706688 0.608713473729371 0.819399722005908 0.804842468639687
"SNAP29" 80.3039533311337 0.0539464035206882 0.10543666542441 0.511647473898573 0.608897753610748 0.819561195727291 0.80499080237007
"ABHD17B" 31.9905991628842 -0.0835416718659113 0.16335398757085 -0.511414952938797 0.60906052666494 0.819579897112079 0.805053111407608
"ATP13A1" 35.2098176517735 0.0824091355999083 0.161194015733834 0.511241904513278 0.609181679365377 0.819579897112079 0.805053111407608
"LRCH3" 51.0011219144037 0.0647813948897141 0.12668508535646 0.511357708031971 0.609100603133074 0.819579897112079 0.805053111407608
"MRPS7" 205.675695938992 -0.0392858885496427 0.0768551095416281 -0.511168207084054 0.609233278828075 0.819579897112079 0.805053111407608
"ATIC" 226.781155533886 -0.0385534082517754 0.0754391072513246 -0.511053346950874 0.609313702349521 0.819601550003721 0.805064110807567
"CCNB2" 216.819011335586 0.0411617955662894 0.0806226701694076 0.510548651884124 0.609667138987621 0.819990395634043 0.805435787261687
"RELCH" 37.3098288375693 -0.0773687097196943 0.151717827479634 -0.50995134194154 0.610085551263412 0.820297004782856 0.805886481572835
"RIC8A" 165.090896222131 0.0389675873531826 0.0764286748023963 0.509855593518164 0.61015263435579 0.820297004782856 0.805886481572835
"BNIP3L" 124.018442457 -0.042372666023792 0.0831507023265913 -0.509588792856671 0.610339577042453 0.820460778043089 0.806016512473371
"DEDD2" 39.6721096882948 -0.077949637512753 0.15299875376477 -0.509478904858255 0.6104165810854 0.820460778043089 0.806016512473371
"SBK1" 62.5624448219232 0.0570516946721476 0.111996500452603 0.509406047881757 0.610467638007102 0.820460778043089 0.806016512473371
"MAP3K14" 15.8033896142153 0.12490322079053 0.245356000250957 0.509069354989382 0.610703611231311 0.820604799693961 0.806124292497953
"PILRB" 12.3902679906887 -0.308681930137708 0.606276097782132 -0.509144152749749 0.610651185278746 0.820604799693961 0.806124292497953
"CDC14B" 26.804573031915 0.0859436839987653 0.168941735806348 0.50871789370792 0.610949978118437 0.820633272728481 0.806124292497953
"GNPAT" 175.863865359479 0.0440826402383359 0.0866162247309804 0.508942064552585 0.610792834031994 0.820633272728481 0.806124292497953
"NR2F6" 68.28070378703 0.0681754706613373 0.13402649467297 0.508671593834401 0.610982436629964 0.820633272728481 0.806124292497953
"SNTB2" 71.8820713737597 0.0546124545697037 0.107349859421381 0.508733358982177 0.610939136363191 0.820633272728481 0.806124292497953
"ENSG00000272916" 16.6882411300023 0.171707659218097 0.33778382870825 0.508335937438866 0.611217771295193 0.820776309451102 0.806244256855537
"RAD51AP1" 68.3747230775631 -0.059176525881276 0.116407062415901 -0.508358553623224 0.61120191342438 0.820776309451102 0.806244256855537
"C1orf35" 97.8918676035389 0.0543705011536877 0.107010896275422 0.508083784419019 0.611394586675456 0.820927224031193 0.806382229484779
"STOX1" 19.4225921674758 0.104763494618297 0.206253568964957 0.507935426979673 0.611498628841497 0.820980403590044 0.806424198611569
"GOLT1B" 67.6733672928914 0.0635795607547157 0.125346065761455 0.507232200456241 0.611991903942165 0.821556089782649 0.806979404749435
"ANKMY2" 47.649975102018 0.0716934201220434 0.141520285806705 0.506594653292078 0.612439260650184 0.822006046133438 0.807431617451175
"ENSG00000256861" 19.8723300455145 0.601667513995587 1.18780482556013 0.506537354494968 0.612479473384511 0.822006046133438 0.807431617451175
"ADD2" 17.6959891837726 -0.110907450150253 0.218998057431993 -0.506431205147532 0.612553972892763 0.822006046133438 0.807434501395419
"PNPLA4" 57.2056348468523 -0.0638228706826537 0.126117415604664 -0.506059138435862 0.612815134585191 0.822228057050329 0.807683403302437
"CDCA5" 105.206653311131 0.0559791347317716 0.1106496024387 0.50591356406169 0.612917329781272 0.822278582577991 0.807722755144303
"HCFC1R1" 143.889024457226 -0.0507557304138044 0.10036392205938 -0.505716888821611 0.613055410435506 0.822377235666328 0.807809383162953
"CNN1" 138.418270305966 0.0588537759083289 0.116407502947032 0.50558404242301 0.613148686265106 0.822415771313161 0.807836959390699
"TARS2" 41.4400621273604 0.0779859711642508 0.154326977185576 0.505329480214428 0.613327440275518 0.822525448918728 0.807924143722799
"UBR2" 54.1326601908799 -0.0699107098104823 0.138359313932921 -0.505283727009345 0.61335957069122 0.822525448918728 0.807924143722799
"C4orf48" 76.0297754824019 0.0783207334526427 0.155099093694045 0.504972218645853 0.613578348730554 0.822559105763467 0.807926396453463
"MRPL10" 91.6014625565617 -0.0499633681964593 0.0989286398840327 -0.505044527601188 0.613527561756585 0.822559105763467 0.807926396453463
"RIN1" 46.2801930299986 -0.0785421885743127 0.15552978142844 -0.504997742894987 0.613560421287351 0.822559105763467 0.807926396453463
"ATF6" 89.0652842353305 0.0524238099700671 0.103914623855126 0.504489243430786 0.613917619128148 0.822653471737146 0.808023883163261
"CHKA" 134.857967091474 0.0502632956370853 0.0996564337014605 0.504365787237163 0.614004355340728 0.822653471737146 0.808023883163261
"COL8A1" 263.141953817887 -0.0307623879658602 0.0609939137385782 -0.504351763648236 0.61401420818917 0.822653471737146 0.808023883163261
"PCYT1A" 75.279527013551 0.0540758925693441 0.107143303094905 0.504706229949292 0.613765184713926 0.822653471737146 0.808023883163261
"SEC24B" 71.4419897963495 -0.0660957032792928 0.130970634888376 -0.504660478554028 0.613797323972522 0.822653471737146 0.808023883163261
"LPAR2" 41.4847731779767 0.082144959780108 0.162924669363439 0.504189820369472 0.614127993140325 0.822690017937218 0.808078384563383
"MIR17HG" 34.4484579554003 0.0780442412932636 0.154914266921739 0.503789888717548 0.614409033817633 0.822804196994748 0.808257689868955
"NUP107" 149.328265283318 -0.0391020663377975 0.0776135885584972 -0.503804386113733 0.614398845192354 0.822804196994748 0.808257689868955
"LINC02210" 34.4785451874067 0.0839504322479492 0.166704636449278 0.503587866756738 0.61455102057733 0.822804196994748 0.808349239694483
"TSPAN2" 32.3761728589291 0.0843476842412492 0.167591214570502 0.503294187928722 0.614757452143578 0.822804196994748 0.808525525398727
"ARHGEF28" 11.3884569370922 -0.14024486549969 0.278835678204244 -0.50296599919671 0.614988177378619 0.822804196994748 0.808638481937077
"FBLN2" 14.4620282770033 0.125654516046146 0.249793204856671 0.503034164272986 0.614940252418263 0.822804196994748 0.808638481937077
"TMCC1-DT" 14.1622621086662 0.126797690968987 0.252160401187482 0.502845372912903 0.615072990374548 0.822831265262717 0.80865477575912
"RANBP17" 12.602033861281 0.137299312936848 0.273178842588443 0.502598633319843 0.615246490347003 0.82297695889881 0.808787651426258
"NABP1" 49.4316528636999 0.0777521114774096 0.154847992473981 0.502118950560333 0.615583850623821 0.823082573281363 0.808850232533018
"PTPRJ" 109.77697409655 -0.0485282620770471 0.0966324868900586 -0.502194071981807 0.61553101245501 0.823082573281363 0.808850232533018
"SGMS2" 15.5333215093428 -0.116648840427969 0.232225544086416 -0.502308395430268 0.615450604573974 0.823082573281363 0.808850232533018
"TESC" 58.2888311773571 -0.343524844942256 0.683950954316461 -0.50226532001198 0.615480900555979 0.823082573281363 0.808850232533018
"ACO1" 62.2717793755584 -0.0618024765016379 0.123422260936464 -0.500740109869264 0.616554039865828 0.823280429387844 0.808910962731409
"AMOTL1" 107.109394183613 -0.0501688458575137 0.100178610208493 -0.500793989386574 0.616516116204712 0.823280429387844 0.808910962731409
"C6orf226" 20.5108647061942 0.10434637655679 0.208263330223403 0.501030961354829 0.616349333157666 0.823280429387844 0.808910962731409
"COMMD8" 50.9976345982307 -0.0732931002967631 0.14629954925452 -0.500979672666344 0.616385428928748 0.823280429387844 0.808910962731409
"CST3" 327.906216270597 -0.0372178366715567 0.0743128862549406 -0.500826149368977 0.616493480552797 0.823280429387844 0.808910962731409
"FAM117B" 14.8054462089756 -0.125759528507911 0.250681261357394 -0.501671037663308 0.615898940568198 0.823280429387844 0.808910962731409
"FBXL4" 15.1745301250985 0.110839002143976 0.220970819845912 0.50160017608328 0.615948795523875 0.823280429387844 0.808910962731409
"FDX2" 50.6293887079762 0.0672045754499252 0.133934703972557 0.50177118742649 0.615828482813426 0.823280429387844 0.808910962731409
"LRRC40" 46.2535838945774 -0.0739209548748775 0.147448527803541 -0.501333963628101 0.616136106222436 0.823280429387844 0.808910962731409
"MRPS31" 96.2676159132427 0.0508434923721163 0.101389458934267 0.501467242320321 0.616042326399032 0.823280429387844 0.808910962731409
"POMT1" 41.8619194584986 0.0707434207279889 0.141186807472538 0.501062542559079 0.616327107511276 0.823280429387844 0.808910962731409
"PTCH1" 20.7590027157729 0.101425603401695 0.202561618153367 0.500714816194361 0.616571843436058 0.823280429387844 0.808910962731409
"WDR90" 19.8990208543367 0.10930140768383 0.218275298148742 0.500750238853633 0.616546910396269 0.823280429387844 0.808910962731409
"FAM107B" 83.9830659458419 0.0488310682712209 0.0975727288643415 0.500458159155436 0.616752510505882 0.823349092241769 0.808957891731314
"ZNF583" 16.7405706606549 0.115186760613428 0.230143339828109 0.50050008268525 0.616722997937718 0.823349092241769 0.808957891731314
"DCAF6" 49.6683386662943 0.0645347249455407 0.129037116560819 0.500125286937294 0.616986861842264 0.823403122104565 0.809075196633085
"ZSCAN22" 11.5410825540129 -0.161958936770349 0.323828249953996 -0.500138381359122 0.616977642266292 0.823403122104565 0.809075196633085
"IDH1" 225.483651453505 0.0354028078087271 0.0708230861438375 0.49987666079428 0.617161927045245 0.823550493557129 0.809209731961861
"DNAJA3" 54.6860879709578 -0.0643015954451172 0.128740965461551 -0.499464915573597 0.617451897186195 0.823568388664286 0.809209845537682
"MIR124-2HG" 16.3111780485247 -0.111088260781573 0.222413142104278 -0.499468060792422 0.617449681950675 0.823568388664286 0.809209845537682
"SPMIP4" 10.3447163748435 0.137973811335208 0.276112322872738 0.499701751445557 0.617285099057685 0.823568388664286 0.809209845537682
"TCF20" 65.5658893153292 0.0586406028358356 0.11739851482859 0.499500380575127 0.617426918734343 0.823568388664286 0.809209845537682
"FKBP10" 11.3109515589882 0.158942820955253 0.318304763708013 0.499341634425094 0.617538729109887 0.823568388664286 0.809228664386926
"KLF12" 26.5829201925072 0.0928036364945779 0.18604116147994 0.498833891147173 0.61789640967191 0.823896688916934 0.809602359821233
"SLC39A7" 52.3667734882568 -0.0910798779609135 0.182660590519406 -0.498629056776409 0.618040731223827 0.82392564604352 0.80966564885833
"ZBED1" 81.6431292640007 0.0520970096106576 0.104495067497777 0.498559509632028 0.618089735882895 0.82392564604352 0.80966564885833
"FEM1C" 36.6905953244485 0.0740221613163899 0.148599009492304 0.498133611854414 0.618389871176955 0.824067079663799 0.80986878976799
"KIF20A" 129.377698604305 -0.0469953449734746 0.0943336451878336 -0.498182222047068 0.618355611768497 0.824067079663799 0.80986878976799
"STX18" 92.1419670212539 -0.0505447751235675 0.101500480812889 -0.497975721087906 0.618501154884452 0.824085579772941 0.809919537403517
"UBXN2B" 57.7884895353907 0.0714313215839535 0.143482085903894 0.497841393467051 0.618595837833227 0.824085579772941 0.809948537200494
"PRPSAP2" 63.5257261098293 0.0604541322921401 0.121492676657475 0.497594867076463 0.618769622333214 0.824201071856463 0.810081088401063
"BCL10" 26.2901995696166 -0.0854499212535246 0.171841863124891 -0.497259047938868 0.619006386504735 0.824201071856463 0.810108129900931
"PPA2" 112.659160576656 0.0455414947232191 0.0915854535114924 0.497256856597914 0.619007931606192 0.824201071856463 0.810108129900931
"TTC9" 15.83793931622 -0.124722400726428 0.250766541848333 -0.497364599787246 0.618931964518809 0.824201071856463 0.810108129900931
"PCDHA10" 24.5788414205723 -0.132194972865388 0.266035670982184 -0.496906946265265 0.619254672892632 0.824298125926209 0.810181966557429
"SNAPIN" 108.282771775158 0.0474909610048271 0.0955448633998938 0.497054046810013 0.619150938867714 0.824298125926209 0.810181966557429
"TMEM43" 125.068353238844 -0.0486444657479451 0.0979021588788257 -0.49686816210205 0.619282024410501 0.824298125926209 0.810181966557429
"ID2" 39.592212589397 0.0683776695870719 0.137765868617755 0.496332439036786 0.619659883016467 0.824298125926209 0.810205864267633
"MANEA" 29.1697476134328 -0.0869033270598943 0.175092572297317 -0.496327890553391 0.619663091603581 0.824298125926209 0.810205864267633
"SLC25A33" 54.9151463704866 0.0653544179589149 0.131666542244807 0.496363137093718 0.619638228209851 0.824298125926209 0.810205864267633
"TPD52L2" 109.611369530749 -0.055147708013103 0.11107562099124 -0.496487955871545 0.619550182827222 0.824298125926209 0.810205864267633
"TRERF1" 28.2679742328942 0.094074554705486 0.189467323791968 0.496521261939492 0.619526690124862 0.824298125926209 0.810205864267633
"BCAP29" 10.5188884168379 0.192594124689951 0.388943004433396 0.495173129467948 0.620477916362581 0.824781854704461 0.810799096016087
"HAUS3" 34.0373049337296 -0.119603098465904 0.241539294726858 -0.495170355619181 0.620479874212562 0.824781854704461 0.810799096016087
"NDUFB5" 172.476002838224 -0.0489145768729979 0.0987747900138783 -0.495213169940682 0.62044965512185 0.824781854704461 0.810799096016087
"OGG1" 44.2965630630056 0.0741771255117441 0.149702746300817 0.49549609038361 0.620249981073708 0.824781854704461 0.810799096016087
"UTY" 15.7160376148475 -0.115077126267441 0.232363933489391 -0.495245215293687 0.620427037375123 0.824781854704461 0.810799096016087
"FOXK2" 117.606778393607 -0.0449881464820866 0.0908955113923095 -0.494943543338631 0.620639972940021 0.824822561304768 0.810910866930782
"ZNF714" 66.3849968020553 0.0620459635499574 0.125385044319281 0.494843415231911 0.620710655530843 0.824830461213858 0.810910866930782
"ADCY6" 14.0570561578275 0.140146451128025 0.283551308429226 0.49425429176958 0.621126601399067 0.825209651609201 0.811252751668369
"DUSP11" 32.1652069628353 0.0894048479156887 0.180921384811598 0.494164070260628 0.621190312266215 0.825209651609201 0.811252751668369
"NFXL1" 28.296634614854 0.0867031196207674 0.175446655035358 0.494185082088309 0.621175474289425 0.825209651609201 0.811252751668369
"RBL2" 64.8365984787715 -0.0591531217533316 0.120060174033261 -0.492695618923093 0.622227673700816 0.82641538524154 0.812512478604059
"ACADSB" 22.9936953362874 0.0976900203506422 0.198340019383838 0.49253812041627 0.622338980342939 0.826457529851301 0.812533275763305
"PPDPF" 166.21557091002 0.0642888155806619 0.13054437288625 0.492467152427015 0.622389137345831 0.826457529851301 0.812533275763305
"GLIPR2" 124.406003405352 0.0439499708940708 0.0892648272262666 0.492354853078552 0.622468509087704 0.826476789733894 0.812541895309014
"RBFOX2" 190.581663311461 0.0387844035762844 0.0789454519935233 0.491281037690002 0.623227689566454 0.827312355987309 0.813342728108815
"SPC25" 81.0249237243295 0.0541447190832602 0.11019929408321 0.491334536520501 0.623189856754385 0.827312355987309 0.813342728108815
"H1-10" 185.634717517528 -0.064140911562678 0.130651692593061 -0.490930582602223 0.623475545768065 0.82746927914714 0.813466045796366
"POC1B-GALNT4" 10.3485276085884 0.442459263723942 0.901435689199666 0.490838413682929 0.623540738489262 0.82746927914714 0.813466045796366
"SNRNP48" 62.429632339321 0.0572856222485972 0.116708350784461 0.490844244336835 0.623536614276325 0.82746927914714 0.813466045796366
"TCFL5" 25.6041448968609 0.0938596766566321 0.191270075848732 0.49071803961045 0.623625885659837 0.827496085106435 0.813482084027773
"OTULINL" 22.4290392961694 -0.0979955109674284 0.199767859853227 -0.490546933022297 0.623746927371777 0.827570509387047 0.813544935291819
"FHIP1B" 27.787885743922 0.0868281579667959 0.177105834563779 0.490261420131405 0.623948923331663 0.827752314886372 0.813713347105974
"THUMPD3-AS1" 109.448056518217 -0.044046530171714 0.0898922636679358 -0.489992446228998 0.624139244079922 0.827798217016591 0.813866495316642
"EPC1" 99.0366474184945 -0.0459059442412061 0.0937327648819018 -0.489753442129282 0.624308379822025 0.827798217016591 0.813896949105982
"SLC25A43" 10.8357651183076 0.131122446792843 0.267716979600477 0.489780091604656 0.624289519839154 0.827798217016591 0.813896949105982
"COG3" 34.3690576767972 0.0760222535744099 0.155308321166335 0.489492468938545 0.624493085016465 0.827840900793537 0.813907952173058
"COPA" 179.806557519294 -0.0365478508908199 0.074662206942074 -0.489509383498069 0.624481112929784 0.827840900793537 0.813907952173058
"KAT5" 24.6320453685408 0.0923927595004816 0.188775264503189 0.489432552213009 0.624535494735694 0.827840900793537 0.813907952173058
"CEP19" 16.9608972500158 -0.116015903231676 0.237541340687091 -0.48840299922573 0.625264417888652 0.828634694021147 0.81476280664543
"SNN" 117.49290417985 -0.0434023425649118 0.088888842046215 -0.488276611167306 0.625353925867185 0.82866712111012 0.814784356619952
"AATF" 106.751820036065 -0.0545779961857745 0.111828407205839 -0.488051270240437 0.625513525935838 0.82874126035109 0.814826262698505
"FAM156A" 20.9930582607493 0.140625905084876 0.288174334539755 0.487988999122599 0.625557633202311 0.82874126035109 0.814826262698505
"RBFA" 78.2610679333729 0.0553780278377584 0.113497679963167 0.487922113083984 0.625605010757145 0.82874126035109 0.814826262698505
"NAV2" 32.5111766374065 0.0824179987517087 0.169292388264425 0.48683818331499 0.626373008885994 0.829201334760573 0.815396412932862
"PELI2" 21.4105760093868 -0.109977075190878 0.225923512486666 -0.486788975527143 0.626407883766621 0.829201334760573 0.815396412932862
"TPP1" 66.1045232283632 0.0594665671996923 0.122101950297294 0.487023893188464 0.626241398838575 0.829201334760573 0.815396412932862
"ZNF446" 15.2668962472636 -0.128110532168016 0.263086865599042 -0.486951455658234 0.626292732909796 0.829201334760573 0.815396412932862
"ZNF704" 45.4950344657452 -0.0665321543399288 0.136648030493174 -0.486887034520798 0.626338387551034 0.829201334760573 0.815396412932862
"LATS2" 78.7116982980129 -0.0532388719531603 0.109420730759626 -0.486551968567223 0.626575868664005 0.829293478718849 0.815520008101443
"FAT4" 20.8904505395445 -0.101751305953892 0.20928655990561 -0.48618175003585 0.626838309518046 0.829437759001669 0.81573871488464
"LYPLAL1" 39.2226028568477 -0.0765052073489658 0.157415774443128 -0.486007248127514 0.626962026975027 0.829437759001669 0.81573871488464
"TM2D2" 130.612215699902 0.057719922388638 0.118771760770538 0.48597345037387 0.626985989943959 0.829437759001669 0.81573871488464
"WDR20" 32.6548175728286 -0.0828117562235204 0.170428667395758 -0.485902738599841 0.627036126621428 0.829437759001669 0.81573871488464
"ENSG00000280079" 18.888319095489 0.107811778672016 0.222089331538442 0.48544330304022 0.62736192156982 0.829573939950877 0.815923806079163
"IFT88" 40.9182559665096 0.0702375886949699 0.14473238251328 0.485292838239054 0.62746863497046 0.829573939950877 0.815923806079163
"SEMA3B" 17.9349611512856 -0.110973143182266 0.22867389947246 -0.485289940995786 0.627470689844329 0.829573939950877 0.815923806079163
"WDR19" 37.9811265819019 0.0705141093759844 0.145257814387738 0.485441073674427 0.627363502634922 0.829573939950877 0.815923806079163
"BTG1" 83.4410663352762 0.0481251701188385 0.0992228691423736 0.485020948646267 0.627661485631886 0.829654008552325 0.81598185453087
"FUT10" 16.7265587155004 -0.108965897872539 0.224647358766215 -0.485053100428114 0.627638679120967 0.829654008552325 0.81598185453087
"FANCL" 67.9948193887888 -0.0591881358227636 0.122149070010855 -0.484556581703844 0.627990918841427 0.829726324209128 0.816179294741293
"POLR3F" 48.4316172817595 0.0677223160890331 0.13973134475113 0.484660876982545 0.627916922775312 0.829726324209128 0.816179294741293
"PRR5" 10.6881379161388 0.137168815219305 0.283175681214914 0.484394756748911 0.628105738824282 0.829726324209128 0.816179294741293
"ZNF761" 13.0723720166858 0.122828484612051 0.253545099195523 0.484444325691072 0.628070567117569 0.829726324209128 0.816179294741293
"CD83" 32.5490107583125 -0.0860045602104182 0.177719520463116 -0.483934235171807 0.628432542863047 0.829726324209128 0.816224005305197
"CYP1B1" 68.2303414537118 -0.0538362511954787 0.111202942350128 -0.484126139630125 0.628296351133329 0.829726324209128 0.816224005305197
"MRPL12" 163.450575182947 0.0731381899678843 0.151091114887624 0.484066783293522 0.628338474088151 0.829726324209128 0.816224005305197
"SFMBT1" 37.1693916802537 -0.0716234462949545 0.147985617693254 -0.483989237679949 0.628393507110706 0.829726324209128 0.816224005305197
"FAM234B" 14.9796328590296 -0.114498165807994 0.236803323829889 -0.483515872818768 0.62872949221976 0.829956161309228 0.816493236538468
"HEIH" 32.1958443870179 0.0923157074735729 0.19096547701556 0.483415688093461 0.628800611239049 0.829956161309228 0.816493236538468
"KIAA1549" 49.1198509792538 -0.0665191011430949 0.137653827335182 -0.483234665034947 0.628929124417024 0.829956161309228 0.816493236538468
"ZNF710" 26.0811251183018 0.0886658276324151 0.183485707694964 0.483230158611686 0.628932323792528 0.829956161309228 0.816493236538468
"ENSG00000283103" 162.685437274291 -0.0452974668621722 0.0938835294598426 -0.482485768513289 0.629460905790947 0.830309700867839 0.816894522787275
"GPATCH3" 11.9774452447752 -0.13579568186562 0.281374423334567 -0.482615584800871 0.629368711210579 0.830309700867839 0.816894522787275
"MYD88" 48.2478833658523 0.0630718708889268 0.130720806624741 0.48249297504709 0.629455787611817 0.830309700867839 0.816894522787275
"PGAP1" 47.0026712595645 -0.0706314875085675 0.146486878040946 -0.482169382358087 0.629685625115444 0.830520139709718 0.817091190010348
"NETO2" 99.3946624174127 0.0442471005246225 0.0918107679727764 0.481938028638891 0.629849970225993 0.830564942108195 0.817209477985526
"SEPTIN8" 110.539755170219 0.0462315712960929 0.0959517365562211 0.481821100434221 0.629933038662203 0.830588517602725 0.81722229693298
"AMPH" 29.4197692413112 0.0815477826684973 0.169564370132186 0.480925223883565 0.630569644819039 0.830944750681454 0.817438051783351
"BAALC" 45.4119470366048 -0.0678627547785143 0.141248420286862 -0.480449654875373 0.630907693675917 0.830944750681454 0.817438051783351
"CASD1" 32.5058766148539 0.0766538919442444 0.159609940240069 0.480257632005559 0.631044211244422 0.830944750681454 0.817438051783351
"EPS8L1" 27.8942729798649 -0.100175474236855 0.208591125854252 -0.480248015473346 0.631051048394455 0.830944750681454 0.817438051783351
"FGF2" 58.833988091767 -0.0575514572860127 0.119614667901044 -0.481140467936796 0.630416668235317 0.830944750681454 0.817438051783351
"GADD45G" 22.324634414159 0.0989885400622332 0.205682258536862 0.481269219651691 0.630325170387122 0.830944750681454 0.817438051783351
"LRRCC1" 66.8730121201467 0.0535113350562256 0.111303952309253 0.4807676092898 0.630681673484656 0.830944750681454 0.817438051783351
"MICU2" 99.0523317403161 -0.0469513544533606 0.0977023364216596 -0.480555083664836 0.630832745032303 0.830944750681454 0.817438051783351
"SESTD1" 58.7412970086134 0.0655501253377521 0.136424485047299 0.480486514682652 0.630881489845982 0.830944750681454 0.817438051783351
"SMURF1" 23.4139530767832 0.100303690634505 0.208586868406795 0.480872508421234 0.630607112757875 0.830944750681454 0.817438051783351
"TMEM164" 21.4307901509298 0.0970570195140805 0.202048902081611 0.480364003536517 0.630968585453023 0.830944750681454 0.817438051783351
"USP37" 46.035848116503 -0.0711289931229016 0.147919130344267 -0.480864056984084 0.630613119773148 0.830944750681454 0.817438051783351
"ZBTB8OS" 128.121581457466 0.0466207336500005 0.0970382946100546 0.480436448696306 0.63091708213066 0.830944750681454 0.817438051783351
"ZNF519" 24.4800982785907 -0.101665052228191 0.211760209869923 -0.480095161837253 0.631159728320711 0.831001973600722 0.817483995641928
"TMEM132B" 30.8274122427007 0.0808800810792777 0.168639428975015 0.479603622775908 0.631509269832752 0.831290381954654 0.817841858843947
"SMG6" 51.6764980545816 0.0654093397060416 0.136436109385933 0.479413697740529 0.631644350726541 0.831382300889138 0.817921932066863
"PSME2" 199.844080954198 0.0374055955378807 0.0780775874154735 0.479082368911256 0.631880032064394 0.831547043239429 0.81808936531576
"WASH2P" 14.3119765173844 -0.141957454520407 0.296346077546843 -0.479025927036163 0.631920184116822 0.831547043239429 0.81808936531576
"TMEM109" 128.131602876775 0.043608692115694 0.0911037936999946 0.478670430117298 0.632173105179898 0.831734565582103 0.818321921219423
"HEXIM1" 115.384071752464 -0.0442423815475208 0.0926000173961281 -0.477779408596209 0.632807218493238 0.832225100208747 0.818857967515992
"LTA4H" 132.189387789358 0.0391977381399188 0.082030051566538 0.477846074595283 0.632759764949631 0.832225100208747 0.818857967515992
"SRI" 257.131659070012 -0.0309972737065366 0.064875959058861 -0.4777929167631 0.632797603119043 0.832225100208747 0.818857967515992
"MARK2" 24.2784693991114 0.0883863164692977 0.185046671212933 0.477643374452231 0.632904053684359 0.832266544327837 0.818888373515591
"PAOX" 18.8030664363183 0.102193465377987 0.214145803685326 0.477214419424973 0.63320944426435 0.83258220117359 0.819188134116194
"ASAP2" 68.8275388499364 0.0507402592519884 0.106352828588527 0.477093650685115 0.633295435737017 0.832602825939285 0.819188134116194
"PEX12" 13.128877368657 0.128773354537054 0.269960100795901 0.477008840037482 0.633355826779966 0.832602825939285 0.819188134116194
"RGMB" 55.854390147647 -0.0616695089342355 0.129334581025708 -0.476821500059428 0.633489234451176 0.832692286819605 0.819265785485503
"TRO" 84.5605035474858 0.0497481890258239 0.104397463503259 0.476526798223127 0.63369912026584 0.832882245853833 0.819442313478676
"FBXO16" 12.5698918207745 0.117253703031992 0.246178646454391 0.476295181246417 0.633864097910023 0.833013148166231 0.819560736135169
"DCUN1D2" 18.6666268813724 -0.107748827195864 0.22640892887408 -0.475903612687421 0.63414304829751 0.833207855868679 0.819826476472154
"LITAF" 166.909835432383 0.0423122727448897 0.0889577214345217 0.475644745195437 0.634327492026925 0.833364258188807 0.819966191852331
"NFE2L1" 175.703082292143 -0.0390858217883957 0.0821914960774361 -0.475545812568873 0.634397987767534 0.833370941555434 0.819966191852331
"EEF2KMT" 36.5209679156736 -0.0745016587878337 0.156726475351055 -0.475361030234081 0.634529665725858 0.833457986702387 0.820041463830432
"MIR222HG" 27.8235042628035 -0.0970475411885192 0.204383273834549 -0.474831131568431 0.634907341575326 0.833868100093932 0.820434599702591
"TMEM30A" 141.217778136277 -0.0373979377483324 0.0788166555540317 -0.474492827505155 0.635148511491839 0.833981991848182 0.820651270460296
"ADPGK" 61.0149053789478 0.0631855148473857 0.133242501024807 0.474214416281648 0.635347014093673 0.833981991848182 0.82081276864167
"RBM33-DT" 12.2623469968757 0.123667207336491 0.261019207337272 0.473785851233149 0.635652625111479 0.834159037650155 0.821017606939824
"ZNF526" 30.9439617862739 -0.089933857368292 0.189788313071288 -0.473864043116875 0.635596861615556 0.834159037650155 0.821017606939824
"FANCI" 146.470531986785 -0.0363244082870315 0.0766903166191336 -0.473650519236074 0.635749143658241 0.834199777481941 0.821047297951413
"TCTA" 19.8819034024574 0.107109747024009 0.226258091095976 0.473396317034133 0.63593045695431 0.834351761101314 0.821186478819455
"RGS17" 20.9598612137639 0.0927436058268847 0.195978438593139 0.473233721488235 0.636046441957106 0.834418010396982 0.821241277855348
"ID1" 33.0983184272406 -0.0778377581671566 0.164563560875113 -0.472995101426054 0.636216674024997 0.834555404483938 0.82131471075768
"APIP" 64.6488823574333 0.0705094706011064 0.14925629201112 0.4724053482171 0.636637487651937 0.834577124531054 0.82131471075768
"ARMC1" 96.1644071758788 -0.0459267265400402 0.0971840056724056 -0.472574949162448 0.636516458254096 0.834577124531054 0.82131471075768
"CHEK1" 119.327838911177 0.0391637477908723 0.0828833361404158 0.472516546927159 0.636558133739247 0.834577124531054 0.82131471075768
"MAP3K7" 103.076622351354 0.0425807086344553 0.090066423173549 0.472770063849505 0.636377233923506 0.834577124531054 0.82131471075768
"RPS6KA3" 67.4940165110691 -0.0561524863223732 0.118773083493528 -0.472771142002328 0.636376464641875 0.834577124531054 0.82131471075768
"TMSB15B" 93.9629044249613 -0.0464045210602673 0.0982461185496217 -0.472329306697541 0.636691754998968 0.834577124531054 0.82131471075768
"TRAPPC13" 28.9486603182814 0.0832082710896524 0.176147044234174 0.472379604502666 0.636655859542673 0.834577124531054 0.82131471075768
"R3HDM2" 21.8046392735877 -0.0971689405692135 0.205823203927335 -0.472099057419778 0.636856085239869 0.834606610629781 0.821431794823655
"KIF2C" 127.149424367939 -0.0411925977980837 0.0872852729764093 -0.471930675054622 0.636976272016638 0.834606610629781 0.821491921152435
"ECD" 75.5214091497784 -0.0566665897492497 0.120126597077802 -0.471723923991193 0.637123858395404 0.834628324060851 0.821492494554628
"PPIL1" 180.074719009823 -0.0380205108558255 0.0805883967493583 -0.471786415779865 0.637079247980761 0.834628324060851 0.821492494554628
"SCAI" 16.4723757148519 -0.112630804679471 0.238831904014459 -0.471590280805419 0.637219265389709 0.834667488468211 0.821520646269656
"CRABP2" 93.9778580915432 -0.053880635388058 0.114287755358437 -0.471447139888906 0.637321459421099 0.834715533972473 0.821557540509812
"CNOT6" 119.103985460478 -0.0433205640871199 0.0919193483404813 -0.471288851250934 0.637434476047247 0.83477774276061 0.821608375798633
"AMFR" 81.1295799188333 0.0503717404447894 0.106928911793308 0.471076901466625 0.637585819439313 0.834890125948231 0.821708594166594
"LAMA5" 30.6258959881392 0.0789215889403986 0.167589401773286 0.470922314330851 0.637696212387227 0.834948868772547 0.821753130543027
"C7orf50" 156.72215652976 0.0604043258236428 0.128295351809782 0.47082240292853 0.637767564865294 0.834956488280796 0.821753130543027
"EHBP1-AS1" 12.2390049631656 -0.12680636565804 0.269391499975494 -0.470714056195444 0.637844945291717 0.834971997119261 0.821758008437442
"PANK2" 71.649412829761 0.0522039913635981 0.111032814265799 0.470167235774357 0.638235540553457 0.835289265169794 0.822039100952997
"SETMAR" 23.1099046770991 0.086716779333052 0.184464765099283 0.470099421352251 0.638283987575003 0.835289265169794 0.822039100952997
"UBE3D" 17.2536067980617 0.105427947184355 0.224254151023721 0.470127071017755 0.638264234305036 0.835289265169794 0.822039100952997
"CCNH" 52.0771324298619 0.0612853028050802 0.130451264438106 0.46979462459835 0.638501755235294 0.835488432109775 0.822224725978237
"EDRF1" 48.1799822132802 -0.0611208249285982 0.130137125843847 -0.469664782684209 0.638594532657497 0.835524023473934 0.822249371731274
"TIGD2" 22.9974272374735 -0.0899545165479893 0.191690427075181 -0.469269738298976 0.638876843012157 0.835807563078129 0.82251802479808
"MOCS3" 11.3195738634211 -0.133330583567344 0.284527640824527 -0.468603272360349 0.639353237822235 0.836344928448983 0.823036459940405
"AR" 50.7568724188595 -0.0595867596704638 0.127374599453264 -0.467807238854772 0.639922443489917 0.836831761521609 0.82357929967824
"MYDGF" 43.9103566756709 -0.0832039178693826 0.177844472882988 -0.46784652073009 0.639894349915627 0.836831761521609 0.82357929967824
"AGPS" 89.740218017644 0.0485132459898886 0.103885569642316 0.466987341523204 0.640508934675444 0.837340971481998 0.823966167139843
"CAPRIN2" 71.2582652391877 -0.0559201425018256 0.119794681711935 -0.46679987544267 0.640643064980148 0.837340971481998 0.823966167139843
"CDK5" 21.6958524327099 0.112885072688283 0.242111445467169 0.466252524619249 0.641034756756566 0.837340971481998 0.823966167139843
"CNTLN" 62.4318235275393 0.0586868783854255 0.125845609921173 0.466340291267893 0.640971943003362 0.837340971481998 0.823966167139843
"ENSG00000282936" 32.0499235608827 0.769486739515042 1.64911765048704 0.466605120191265 0.640782423053024 0.837340971481998 0.823966167139843
"PHF8" 35.4917543742024 -0.07202224067459 0.154467530672956 -0.466261358363253 0.641028434413903 0.837340971481998 0.823966167139843
"PI4KB" 62.1627362149633 0.0639911974732494 0.13703355564692 0.466974655741466 0.640518010868511 0.837340971481998 0.823966167139843
"PM20D1-AS1" 16.3258524669584 0.10294719456843 0.220666014914868 0.466529449984159 0.640836572656411 0.837340971481998 0.823966167139843
"SLC25A25" 36.3251208577135 0.0742231227090723 0.158898803087926 0.467109388281555 0.640421617621215 0.837340971481998 0.823966167139843
"TMEM80" 14.7865006390604 -0.116658124217846 0.250203444150453 -0.466253071031655 0.641034365686467 0.837340971481998 0.823966167139843
"TOX3" 110.524296410946 0.0411652324261012 0.0882657812640798 0.466378157385139 0.640944843378301 0.837340971481998 0.823966167139843
"KLF7" 68.8270632197366 0.0543418461409519 0.116582743824922 0.466122552601437 0.641127781211598 0.837376633564015 0.823990884554409
"FAM234A" 102.429666437983 -0.0483439468665727 0.103861484931019 -0.465465585232879 0.641598076573011 0.837389991151069 0.824026239132073
"GLTP" 71.5802553068537 0.0518345929193308 0.111339168409908 0.465555775740086 0.64153350445356 0.837389991151069 0.824026239132073
"MECP2" 68.6805320302584 0.0534093700422637 0.114701574602823 0.465637635988905 0.641474898750628 0.837389991151069 0.824026239132073
"PLXNB2" 206.355967909324 -0.0339570861898059 0.0729043830086151 -0.465775647340616 0.641376098192951 0.837389991151069 0.824026239132073
"RAB9A" 90.1605013360877 -0.0466556849910991 0.100211822878331 -0.465570664728299 0.641522844905895 0.837389991151069 0.824026239132073
"ZNF280B" 26.5575907190615 0.0907470693602595 0.194809435166199 0.465824816353683 0.641340900261029 0.837389991151069 0.824026239132073
"PARM1" 10.909913502067 0.132425853806634 0.284655878616035 0.465213838022505 0.641778329961042 0.837453676980094 0.824068172992755
"TMX4" 36.8745499745625 0.071578932421624 0.153840236537674 0.465280956611733 0.641730270350816 0.837453676980094 0.824068172992755
"SUDS3" 103.01560225571 -0.0428711408333377 0.0922314091525375 -0.464821487899367 0.642059298454836 0.837734513222024 0.824334152759193
"CIPC" 41.8208195438693 -0.0730710934550442 0.157366096972627 -0.464338220625466 0.642405444673107 0.837897906765191 0.824547789747575
"FCF1" 91.7234558065173 -0.0511110258035485 0.110111114416457 -0.464176809710951 0.642521074565077 0.837897906765191 0.824547789747575
"PDLIM2" 70.3666144917441 0.0654320236710476 0.140936927987531 0.46426457994626 0.64245819755119 0.837897906765191 0.824547789747575
"POC5" 28.7793476821594 -0.0795525748750413 0.171321558826834 -0.464346550543884 0.642399477606899 0.837897906765191 0.824547789747575
"DNMT3A" 153.52406199459 -0.0368277717329802 0.0794868484757645 -0.463319057670389 0.643135687448028 0.837897906765191 0.824578377086311
"ENSG00000274276" 35.8985400917178 -0.14549887363702 0.313632078038719 -0.463915791225467 0.642708078636898 0.837897906765191 0.824578377086311
"FAM27E3" 13.0456535930004 0.121356490901552 0.261795731941512 0.463554122909323 0.64296722969457 0.837897906765191 0.824578377086311
"MCRIP1" 156.970988001741 0.0712905007056196 0.153752140209076 0.463671599033853 0.642883048182803 0.837897906765191 0.824578377086311
"RCL1" 24.4057619815706 0.087707164673649 0.189216993270288 0.463526891310249 0.642986744077428 0.837897906765191 0.824578377086311
"TMCO6" 11.0263229987553 0.132849829594837 0.286626891013833 0.463493948962471 0.643010351157949 0.837897906765191 0.824578377086311
"TMEM25" 28.5516695951447 0.0873099766737751 0.188412862912928 0.463397112723264 0.64307974784041 0.837897906765191 0.824578377086311
"TRIM41" 37.3105412173656 0.0761172254888052 0.16421327273676 0.463526633506805 0.642986928822626 0.837897906765191 0.824578377086311
"TMA16" 138.895796016187 -0.0376348843769333 0.0812960991082871 -0.462935919309034 0.64341030002353 0.838123978386648 0.824835753164493
"NSMF" 27.3176551186783 0.0862103113036716 0.186339379205261 0.462652133281539 0.643613733696258 0.838303269374772 0.825001831070189
"NIPAL3" 14.2239296346127 -0.121108749646077 0.262082438352878 -0.462101735649344 0.64400836558664 0.838475395904474 0.825318192372366
"TMEM200C" 27.4514124717185 0.081306266704934 0.175923778313584 0.462167578961416 0.643961151028206 0.838475395904474 0.825318192372366
"JOSD1" 92.0534761888714 -0.0481912061534003 0.104339038420397 -0.461871288857687 0.644173624410419 0.838488653963787 0.825340526697274
"SERTAD2" 128.666552988477 0.0391238706915994 0.0847072980471691 0.461871309716588 0.644173609451214 0.838488653963787 0.825340526697274
"PRICKLE2" 71.6293174296527 -0.049697172241104 0.107642581307309 -0.461686923869126 0.644305849553757 0.838518981528541 0.825415226722952
"BCAR3" 55.4710268593341 -0.057408810964605 0.124439286618861 -0.461339923463556 0.644554746084777 0.838671570656264 0.825544654138864
"RIC8B" 111.430865864339 0.0409215974531371 0.0886884560641729 0.46140838694415 0.64450563542745 0.838671570656264 0.825544654138864
"OLFM1" 21.0030427454722 0.0953735898860654 0.206871852741748 0.461027387834762 0.644778955821145 0.838877634648954 0.82573710525277
"ERGIC3" 231.058632211499 0.0326514492253133 0.0708851459916409 0.460624701671119 0.645067886221119 0.839167851576811 0.826012387333144
"LRIG2" 21.8040470323483 -0.0918917321517414 0.199588912928953 -0.460404993459992 0.645225551143449 0.839287263615997 0.82611953951012
"COG6" 35.4212370313868 -0.0739214168608939 0.160942658008726 -0.459302821113379 0.646016722178923 0.839858928859418 0.826753320326631
"CSF1" 41.7815712779308 0.0653633598263229 0.142309447579699 0.459304430858091 0.646015566365523 0.839858928859418 0.826753320326631
"GTF3C2-AS2" 97.0215874112987 0.0840710194446658 0.182995289422823 0.459416303609946 0.645935242662786 0.839858928859418 0.826753320326631
"ZHX2" 27.6054815862684 0.0827327741451475 0.180118991370437 0.459322881588857 0.646002318610477 0.839858928859418 0.826753320326631
"BRAP" 59.3824681045329 -0.0534361672135924 0.11645369969745 -0.45886191123529 0.646333332209141 0.84012782959362 0.827063716186944
"ATN1" 77.2498278303683 -0.0654239262799794 0.142789880344165 -0.458183213840426 0.646820818674799 0.840480319269178 0.827463892150399
"RELB" 27.2496196673814 -0.0844992888125334 0.184449140452249 -0.458117010495958 0.646868378522374 0.840480319269178 0.827463892150399
"RYBP" 97.7526496520688 -0.0467768020468631 0.102091381116425 -0.458185613078529 0.64681909511225 0.840480319269178 0.827463892150399
"PDZRN3" 27.4254104780704 0.0804971181757127 0.175789147683659 0.457918587332655 0.647010932459259 0.840579819563926 0.82755144007332
"ACADM" 109.810266821722 -0.0452584594906121 0.0990666885990155 -0.456848413232032 0.647780005080919 0.841266594259459 0.828154697548396
"EGLN1" 69.7741682611471 0.0526856988649876 0.11540216722526 0.456539943155033 0.648001754655233 0.841266594259459 0.828154697548396
"ENSG00000278133" 26.9200431512843 0.0919178155823902 0.2012155330468 0.456812723106279 0.647805660007544 0.841266594259459 0.828154697548396
"HMGXB3" 57.8617786319917 0.0563704802524954 0.123446791102578 0.456637874091473 0.647931351756934 0.841266594259459 0.828154697548396
"IP6K1" 43.3311547718048 0.071737882243897 0.156982337724559 0.456980595930277 0.647684992600313 0.841266594259459 0.828154697548396
"MN1" 44.3004687340057 0.0639447543835443 0.139923680468317 0.456997372921616 0.647672933765558 0.841266594259459 0.828154697548396
"SPTSSA" 104.483065172322 -0.0534711264719413 0.11711706376027 -0.456561364801569 0.647986354288412 0.841266594259459 0.828154697548396
"TTC9C" 53.3372509943715 0.0572363384887903 0.125467405185443 0.456184922324599 0.648257006777946 0.841512228564219 0.828386099528787
"ARMC9" 73.7488752202949 0.048844313509167 0.107264671808551 0.455362540952397 0.648848439550869 0.841624171490377 0.828795118875485
"CXXC5" 144.19879170377 -0.0388528184748305 0.0853192223621719 -0.455381769771693 0.648834608212608 0.841624171490377 0.828795118875485
"RAB18" 140.152566774046 -0.0393333158815869 0.086397714044084 -0.455258756748093 0.648923093881766 0.841624171490377 0.828795118875485
"SDHAF4" 13.8077271132909 0.111322020434716 0.244543476491961 0.455223840078089 0.648948211027079 0.841624171490377 0.828795118875485
"SSR4" 313.184436525225 0.0305666077959856 0.0671146387024623 0.455438759515577 0.648793616057382 0.841624171490377 0.828795118875485
"MSN" 207.67166610635 -0.0479347659190099 0.105340948540673 -0.455043993651739 0.649077589046844 0.841624171490377 0.828800436480342
"SOX13" 14.0770837831912 -0.117260970343829 0.257709794554627 -0.455011694633021 0.64910082545411 0.841624171490377 0.828800436480342
"DRG1" 193.788041696725 -0.042478931034212 0.0934433232681462 -0.45459567948278 0.649400143624668 0.841624171490377 0.828803520826728
"NBPF8" 22.1937189439154 0.187040086629047 0.411261730686441 0.454795748480796 0.649256189186629 0.841624171490377 0.828803520826728
"SCAMP3" 79.7593448326497 0.0557970328608739 0.122715027298998 0.45468785762418 0.649333817616352 0.841624171490377 0.828803520826728
"TMEM160" 170.198696952534 0.0490837733290025 0.107907641587532 0.454868372683196 0.64920393757274 0.841624171490377 0.828803520826728
"CCNF" 45.8647373613428 -0.0634293527928406 0.139751081672402 -0.453873787836066 0.649919670783165 0.841957415977868 0.829279471624495
"RECQL5" 15.7905241272327 0.112117812433342 0.247025670340972 0.4538710988157 0.649921606321508 0.841957415977868 0.829279471624495
"UBE2G1" 118.229337631472 -0.0390316137271876 0.0861026496241393 -0.453314896783907 0.650322007474915 0.842390473489009 0.829695559353851
"HGH1" 15.1856127789057 0.136244042023772 0.300870790883467 0.452832398996624 0.650669431882518 0.842754826838992 0.830043970798606
"KANSL3" 100.626984194442 -0.0425068364670458 0.094000810137307 -0.452196490699985 0.651127436074939 0.843090921039715 0.830438486717621
"RINT1" 38.3568328078512 -0.0659054105829444 0.145732961705199 -0.45223407122037 0.65110036555912 0.843090921039715 0.830438486717621
"GAL" 13.6412596034913 0.108312462511706 0.239687259469177 0.451890779474802 0.651347667267109 0.843122624976005 0.830529639454669
"R3HDM1" 96.060207529091 0.0450001944949148 0.0995728063370555 0.451932572258619 0.651317558383805 0.843122624976005 0.830529639454669
"ABCC5" 38.6667754001083 -0.0723122765170599 0.16015314679009 -0.451519548422226 0.65161513916794 0.843122624976005 0.830586146569545
"PELP1" 197.716097273659 -0.0525133341953126 0.116279923098131 -0.451611359864726 0.651548984867213 0.843122624976005 0.830586146569545
"ZFAND6" 126.144776729257 0.0383287878133547 0.0848849723713821 0.451537966527945 0.65160186786905 0.843122624976005 0.830586146569545
"SPINT2" 59.2088063369076 0.056557064011334 0.125298641835205 0.451378108995936 0.651717058044285 0.843168870485605 0.830621238457081
"SPATS2" 62.1654267780793 0.0521816705022362 0.115704403686778 0.450991222801655 0.651995874979192 0.843443947924651 0.830881755309023
"CDKL5" 16.3473053524042 -0.102424475415944 0.227354570959619 -0.450505459308035 0.652346018620087 0.843644309096457 0.831142563302087
"SPOCK1" 118.334191779369 0.038947113856198 0.0864529359765312 0.45050076572033 0.652349402183368 0.843644309096457 0.831142563302087
"MAPKAPK3" 105.669952221724 -0.0443886025949446 0.0985769719078197 -0.450293833700358 0.652498584642623 0.843717788474181 0.831237786208731
"ENSG00000291259" 10.2649890349085 0.130805533753992 0.291008360077423 0.44949063909776 0.65307775933312 0.843717788474181 0.831278880513779
"LSM1" 122.33482607665 0.0408306016196684 0.0907545636522333 0.449901360069661 0.652781566863214 0.843717788474181 0.831278880513779
"MRPS31P5" 15.4845920824297 0.118798530981208 0.264227317129784 0.449607301287687 0.652993622536819 0.843717788474181 0.831278880513779
"NRDE2" 57.6507457983895 0.0588041966743632 0.130749368985241 0.449747460586224 0.652892545456658 0.843717788474181 0.831278880513779
"NT5C3A" 61.8233498675158 0.054994938261826 0.122368227515158 0.449421711653163 0.653127471894448 0.843717788474181 0.831278880513779
"PHF1" 36.8091853126535 -0.0734803316856685 0.163498506071158 -0.449425095380921 0.653125031411526 0.843717788474181 0.831278880513779
"TAF5L" 44.3605047905768 0.0662129629889466 0.147169677337232 0.449909004266028 0.652776054750259 0.843717788474181 0.831278880513779
"TIPIN" 47.9098712305095 0.063280799795317 0.14066080343493 0.449882257530192 0.652795341494809 0.843717788474181 0.831278880513779
"XKR6" 16.1109473894193 -0.109217195146597 0.243072214384804 -0.449319949723652 0.65320086849614 0.843717788474181 0.831278880513779
"SDC4" 108.890265951416 0.0473774069503675 0.105497326476889 0.449086327896149 0.653369382794313 0.843764373219374 0.831303843240804
"ZNF470" 25.3220030555458 -0.0806692622597694 0.179606857379715 -0.449143554075015 0.653328103212184 0.843764373219374 0.831303843240804
"INTS2" 26.2772599834679 -0.0921754485047485 0.205321982523868 -0.448931221935935 0.653481272398046 0.843823339578747 0.831351474034019
"CENPX" 137.623548243008 0.0447928425295447 0.0998464616594183 0.448617224737873 0.653707806060685 0.843889048174174 0.831384829012177
"EIF3K" 276.772498494724 0.0291147043294039 0.0649033890724418 0.448585270283923 0.653730861429958 0.843889048174174 0.831384829012177
"TMED8" 27.4152761495405 0.0844299603621744 0.18815425733751 0.448727345088581 0.653628355964599 0.843889048174174 0.831384829012177
"FAM8A1" 48.5496756169505 -0.0652018043987316 0.145419052276537 -0.448371814958195 0.653884879465249 0.844002355310176 0.831485999784645
"ENSG00000291079" 31.449071462224 0.0735181419798133 0.164125976003774 0.447937272148333 0.654198468041547 0.84410396062403 0.831523396056271
"ILKAP" 72.5566114815375 -0.0530953952758399 0.118525199493147 -0.44796714540784 0.654176907997134 0.84410396062403 0.831523396056271
"MAPK14" 73.2143550807104 -0.0523315313323562 0.116886610926725 -0.447711939951466 0.654361103452127 0.84410396062403 0.831523396056271
"NVL" 81.7123802294655 -0.0460879233123797 0.102867416006761 -0.448032283705373 0.654129897569621 0.84410396062403 0.831523396056271
"SYS1" 63.4837174917327 0.0546630008864109 0.122092683611224 0.44771725274278 0.65435726871136 0.84410396062403 0.831523396056271
"ZNF385D" 11.5495545350275 0.152563761406788 0.340637850473544 0.447876714800482 0.654242174204651 0.84410396062403 0.831523396056271
"ANKRD34A" 12.4665207734965 0.116761370986998 0.261149706206607 0.447105120978476 0.654799161728581 0.844215474271882 0.831985370944622
"XAB2" 57.4983724631858 -0.0638271701399354 0.142806155272865 -0.446949713182728 0.654911368629094 0.844215474271882 0.832033262272439
"ZNF622" 99.2996908193274 -0.0423528807554048 0.0948073383550239 -0.446725765012055 0.655073076478319 0.844338499485105 0.832144024113414
"STX7" 87.781413429755 0.0433168432109671 0.0969954545356489 0.446586321166698 0.655173773861618 0.84438286999503 0.832177267539396
"SOAT1" 49.4424981150061 0.0620841732609086 0.139064522959272 0.446441493054927 0.655278366054939 0.844432250622634 0.83219963738859
"CCDC40" 11.2742412241064 0.125911180781587 0.282364008335292 0.445917953651069 0.655656512961928 0.844501233068287 0.83219963738859
"DNASE1L1" 26.3571458740239 -0.0810312217061778 0.181815257381565 -0.445678887862104 0.655829216990377 0.844501233068287 0.83219963738859
"DNPH1" 69.2091771293486 0.0536490150095038 0.120325946229517 0.445864060833317 0.655695444180773 0.844501233068287 0.83219963738859
"GNE" 37.2242185470717 0.0647792450856037 0.145364463070501 0.445633297969023 0.655862153772129 0.844501233068287 0.83219963738859
"KLHDC4" 27.841104520667 0.0792866079269692 0.177848652788579 0.445809437877625 0.65573490379294 0.844501233068287 0.83219963738859
"METTL2B" 45.1974721082344 -0.0623998823575651 0.139864603426164 -0.446144920365835 0.655492566487358 0.844501233068287 0.83219963738859
"SOCS4" 80.7120925886142 -0.0477694138358564 0.107049884578662 -0.446235080251346 0.655427445265234 0.844501233068287 0.83219963738859
"TRIM52-AS1" 41.6567164931322 -0.0669394072449217 0.150159246114807 -0.445789446716735 0.65574934564373 0.844501233068287 0.83219963738859
"ZNF581" 73.9255821170335 -0.0550290546450802 0.1235632958956 -0.44535113964243 0.656066016189445 0.84450768966152 0.832363724209902
"C14orf132" 36.2483196798787 0.0652389506568287 0.146821808498201 0.444341009855003 0.656796055733144 0.844689240372057 0.832637424163761
"C2CD5" 45.4145002676111 -0.0706626061640247 0.15903167290697 -0.444330395778208 0.656803728464482 0.844689240372057 0.832637424163761
"ETV5" 31.9241514528714 0.0756201843757064 0.170128669628357 0.444488189679595 0.656689665730318 0.844689240372057 0.832637424163761
"RSBN1L" 63.8171645108005 -0.0514782578245119 0.115789823624115 -0.444583610314705 0.656620693951392 0.844689240372057 0.832637424163761
"SVIL-AS1" 18.9210703346864 0.0969079771687185 0.217887584370323 0.444761354570865 0.656492224956287 0.844689240372057 0.832637424163761
"TMEM41B" 50.7121047514213 0.0566869126738085 0.127551437559777 0.44442394188809 0.656736106856173 0.844689240372057 0.832637424163761
"WIZ" 53.2463277679081 0.0551700710530518 0.12409435459394 0.444581634946882 0.656622121753699 0.844689240372057 0.832637424163761
"TMBIM4" 87.6763011571193 0.0467642977309515 0.105281750000008 0.444182374732069 0.656910734072664 0.84474158889986 0.832671745823504
"ZNF606" 30.4362839066279 -0.0748976442937629 0.16865547801699 -0.444086638479765 0.656979946328593 0.844745332139732 0.832671745823504
"ZNF830" 51.1091181632721 -0.0587153502996402 0.132285682649667 -0.443852646209163 0.657149122770806 0.844877595683435 0.83279163600713
"IL1RAP" 11.5865814113073 0.122995625451077 0.277294024109016 0.44355671149524 0.657363108770809 0.844982180069499 0.832968278771545
"INPP1" 35.7588247166308 0.070934005645292 0.160068451370423 0.443147947256262 0.657658726319839 0.845191631232709 0.83315377105597
"ZNF852" 11.2193265165716 -0.130256712182636 0.293930373363839 -0.44315499174833 0.657653631302452 0.845191631232709 0.83315377105597
"ENSG00000287001" 119.983061613006 -0.0613510626064088 0.138522643245389 -0.442895552445727 0.657841284529604 0.845328485872437 0.833290502899326
"ARSK" 21.5922215640351 -0.0821083490035893 0.185540666760265 -0.442535593071252 0.658101679938766 0.845334560348807 0.833336738284902
"FILIP1" 141.16246156425 -0.0371884439275688 0.0840249193468936 -0.442588272819849 0.658063568699991 0.845334560348807 0.833336738284902
"MOB1B" 103.975958252382 0.0558246015411136 0.126101794245273 0.442694744156711 0.657986544573337 0.845334560348807 0.833336738284902
"CHERP" 66.6640531623131 -0.0577981363220295 0.130746619956785 -0.442062183642936 0.658444208518801 0.845480717690549 0.833512373652208
"CLIC1" 185.007008769166 -0.075784093314244 0.171523941556257 -0.441828077332214 0.658613619266831 0.845480717690549 0.833512373652208
"KIF27" 13.3178325128552 0.120069079636226 0.271511840233806 0.442224101655499 0.658327047000743 0.845480717690549 0.833512373652208
"PLAGL1" 32.7842696689109 0.0742948170653527 0.168121033066606 0.441912684630712 0.658552391275241 0.845480717690549 0.833512373652208
"RTL10" 76.4868388339297 -0.0509568770897977 0.115284129580732 -0.442011205489592 0.658481097304813 0.845480717690549 0.833512373652208
"ERCC8" 48.6551353873167 0.0582062576348729 0.131847665718823 0.441465969970247 0.658875692333182 0.845675080388743 0.833749544491422
"TTLL1" 24.3165793681626 0.0838259380539885 0.190128673968985 0.440890562712613 0.659292226115837 0.846010902703382 0.834182095955744
"TGIF1" 109.839226944424 0.0438147706248572 0.0994547453958711 0.440549824449867 0.659538934281752 0.846242251931903 0.834399698639253
"COL9A3" 12.8898921003904 0.141767634751275 0.32191324095973 0.44039081563908 0.659654075712983 0.846304760714844 0.834444363197494
"AP4M1" 12.9712339685652 -0.112196355219702 0.254823887499797 -0.440289787274325 0.659727236543318 0.846313403221749 0.834444363197494
"ZNF615" 12.0072185200451 -0.116427346567229 0.264492504502369 -0.440191478341821 0.659798431190281 0.846319521976782 0.834444363197494
"RNF138" 83.0628117966228 -0.049791459700755 0.113218220865194 -0.439783096044589 0.660094211793459 0.846377628440603 0.834629370273555
"ZFHX2-AS1" 31.4934317187795 -0.147963714633544 0.336437123310168 -0.439796040275655 0.660084835810395 0.846377628440603 0.834629370273555
"WSB2" 166.270384083625 -0.0311771029318791 0.0709136456860691 -0.439648852209608 0.66019145269184 0.846377628440603 0.834657808056735
"HAUS7" 49.0076823344728 0.0714180820615775 0.16248523550882 0.439535825134714 0.660273329462956 0.846377628440603 0.834666817251598
"DCTN5" 140.387928018156 0.0351208077654005 0.080035278049896 0.438816589648197 0.660794438645375 0.846829807159597 0.835231005423846
"E2F3" 112.668595055068 0.0374445120395396 0.0853760804656628 0.438583170313133 0.660963593807109 0.846961394820113 0.83535025336165
"AP1M1" 134.791421399909 -0.0525957445464351 0.120228602607767 -0.437464491856592 0.661774521980738 0.847432906922611 0.835836095529332
"CRNKL1" 96.7218462114757 0.039886576532226 0.0911159066061957 0.437756457877507 0.661562837978037 0.847432906922611 0.835836095529332
"KLHL18" 79.9327770606003 -0.0492293984552617 0.112492103551758 -0.437625370145303 0.661657877116369 0.847432906922611 0.835836095529332
"NFKBIE" 83.0893763057217 -0.0480381414811931 0.109731573183339 -0.437778663766457 0.661546739158472 0.847432906922611 0.835836095529332
"TRMT5" 48.2112709540356 -0.0609093511327198 0.139242605337846 -0.437433291232484 0.661797144955653 0.847432906922611 0.835836095529332
"UBQLN2" 107.41673947654 -0.0380997126383298 0.087087805094937 -0.437486196796396 0.661758784326748 0.847432906922611 0.835836095529332
"ALAD" 24.5869857599828 0.0810586591146784 0.185395233501273 0.437220836716505 0.66195119986428 0.847450943564809 0.835916801536571
"DPM3" 93.1020020136583 -0.0460782936913591 0.105408866793512 -0.437138687598482 0.662010771627073 0.847450943564809 0.835916801536571
"KLF10" 41.6243674609369 0.0730019078547715 0.167326198696317 0.436284983604174 0.662629975472101 0.847997594182829 0.836424375671619
"SOCS5" 29.0071964268393 -0.0788274857800147 0.180683168530288 -0.436274648165696 0.662637473328958 0.847997594182829 0.836424375671619
"TXNDC9" 103.308610746035 0.0400610732921611 0.0918137552975691 0.43632975431974 0.662597496890564 0.847997594182829 0.836424375671619
"SNHG7" 122.543927296614 0.0406044742657449 0.0931008505403318 0.436134299848902 0.662739292538477 0.848042716303379 0.836458340735236
"H2BC5" 16.8581935844492 -0.106073756744372 0.243398225258536 -0.435803328605628 0.662979428611463 0.848264802162949 0.836666851251763
"BAHD1" 42.8844087649618 -0.0620125898202574 0.14234162855147 -0.43566025238944 0.663083248236492 0.848312447613329 0.836703305436622
"SUMF1" 35.1897631039238 0.0691388323686751 0.158855800005451 0.435230141841233 0.66339538600178 0.848609216672108 0.837002585321568
"VPS36" 60.214803253279 0.0515398012602213 0.118464519123447 0.435065297538697 0.663515031511462 0.848609216672108 0.837058958519601
"MAGT1" 111.783648801034 0.039763949170348 0.0914539781408062 0.434797369985653 0.663709514098429 0.848687567154565 0.837209719207304
"ADAMTSL3" 10.2790027994442 0.136219235486524 0.314287127938682 0.43342289065399 0.664707573755707 0.848783695014127 0.837419245147638
"CASKIN2" 53.6587196494757 0.0577198662592951 0.133161976622227 0.433456063986218 0.664683478377076 0.848783695014127 0.837419245147638
"COQ4" 82.5807570481578 0.0484780997911206 0.111639475021371 0.434237977040295 0.664115637883343 0.848783695014127 0.837419245147638
"CPXM1" 96.1380259204802 -0.0884508489055411 0.203778458977783 -0.434053968948625 0.664249250810474 0.848783695014127 0.837419245147638
"DCLRE1C" 24.0767979265125 0.0787957959209706 0.181881497499388 0.43322601256478 0.664850582861706 0.848783695014127 0.837419245147638
"DMXL1" 30.7468841802383 -0.0667815445827709 0.153878069885415 -0.433990006714406 0.664295697905482 0.848783695014127 0.837419245147638
"ENSG00000274769" 17.8549020539436 0.3367634002874 0.777120160348998 0.433347913836339 0.664762034282569 0.848783695014127 0.837419245147638
"KDELR2" 257.51008209775 -0.0288287380552508 0.066457779860378 -0.433790266780165 0.66444075022654 0.848783695014127 0.837419245147638
"NDFIP2" 97.5792662423724 0.0440097799940524 0.101457730194857 0.433774537529359 0.664452173435376 0.848783695014127 0.837419245147638
"PHF21B" 21.6528796813553 0.0860457646715607 0.198410752803851 0.433674906503811 0.664524531267273 0.848783695014127 0.837419245147638
"PRAF2" 92.5111604696848 0.0433377105164947 0.0998945830065018 0.433834440388764 0.66440867000822 0.848783695014127 0.837419245147638
"TASP1" 12.4626343992094 -0.114042488707457 0.263168687888328 -0.433343683941035 0.66476510678268 0.848783695014127 0.837419245147638
"ZNF737" 17.74538632803 -0.0968653711332822 0.223546424666735 -0.433312101849493 0.664788047476415 0.848783695014127 0.837419245147638
"AKAP17A" 80.3254071241068 -0.0445421742782794 0.10285021882923 -0.433078070083996 0.664958053949005 0.848809209192716 0.837423314257262
"ERCC6L2-AS1" 14.3011464679701 -0.115166295669427 0.26596370165771 -0.433015087967318 0.665003808661933 0.848809209192716 0.837423314257262
"SPRY4" 14.2461305984374 0.115777502812044 0.267718548951753 0.432459772643205 0.665407283408213 0.849239126305123 0.837836910976106
"ZNF394" 24.2134368758976 0.0802838603323952 0.185756540697198 0.432199372528508 0.665596515368604 0.849395553116124 0.837980684474668
"YIPF1" 42.9308746978522 -0.0626873567254232 0.145101976010622 -0.432022763913529 0.665724868426035 0.849474266261002 0.838047788144882
"ERVK3-1" 120.945760775959 -0.0388296553252907 0.0901071652842306 -0.430927498416001 0.666521088234193 0.850153885039687 0.838862590613083
"ZSCAN21" 30.8602578595708 0.0751423936883442 0.174374352836717 0.430925720818056 0.666522380791624 0.850153885039687 0.838862590613083
"GDF11" 96.083039894051 0.0443567654740983 0.102986215521506 0.430705849802157 0.666682264800582 0.850185040118528 0.838969251522968
"DDX27" 158.868104830105 -0.0404994098629363 0.094099225645645 -0.430390469050694 0.666911627233487 0.850329115277141 0.839090266092606
"SPP1" 23.1695115689561 -0.077828357936652 0.180841849679058 -0.430366964697469 0.666928722154028 0.850329115277141 0.839090266092606
"ISG20L2" 80.9066679088795 -0.0488177814892368 0.113540070010171 -0.429960818985437 0.667224142766748 0.850606588316963 0.839342914463786
"ZNF892" 15.0758897548579 -0.110964299115398 0.258126017505606 -0.429884209998274 0.667279872084455 0.850606588316963 0.839342914463786
"MRPL28" 154.560263902072 -0.0490458931149393 0.114127575606042 -0.429746210365856 0.667380264745837 0.850649455094708 0.83937463799865
"ENSG00000285184" 10.528815999141 0.124706125548924 0.290436483197027 0.429374864260168 0.667650443027139 0.850824222789792 0.839525940852833
"NPEPPSP1" 18.9517333548279 -0.0925602984964363 0.215570244889408 -0.429374186330408 0.667650936304241 0.850824222789792 0.839525940852833
"CEP20" 87.5411804805424 0.0466097924877824 0.108729941760836 0.428674859316177 0.668159858971608 0.85117913394247 0.839882132756611
"PCMTD1" 34.7421299352873 0.063602221195089 0.148348703186988 0.428734595104083 0.668116381362219 0.85117913394247 0.839882132756611
"ZNF559" 20.7253364509987 0.0850914722051738 0.198426925136961 0.428830271629925 0.668046747258812 0.85117913394247 0.839882132756611
"CRLS1" 25.4118513478094 0.347598451879288 0.812363825847519 0.427885192347957 0.668734708336997 0.851268750017152 0.839942829391553
"EXOSC6" 100.147697055609 0.0416494420140527 0.0972722009449552 0.428174150573826 0.668524334510323 0.851268750017152 0.839942829391553
"FGFBP3" 147.453482298007 -0.0365569835895416 0.0854354517560224 -0.427890095249185 0.668731138600271 0.851268750017152 0.839942829391553
"MIX23" 71.0487864075788 -0.0466635300750742 0.108934781624299 -0.428362083985355 0.668387524994605 0.851268750017152 0.839942829391553
"NIFK-AS1" 20.5426821528669 0.0936698718977625 0.218709435846015 0.428284548105697 0.668443967301987 0.851268750017152 0.839942829391553
"SEL1L" 102.459509574613 0.0389182070185885 0.0909289005012269 0.428007012116718 0.668646015213505 0.851268750017152 0.839942829391553
"SETDB1" 58.3418687382914 0.0550092506821943 0.128479441938526 0.42815605245635 0.668537509942494 0.851268750017152 0.839942829391553
"ATG4B" 61.2718654901487 0.0609777798113797 0.142641903583692 0.427488544946417 0.669023526801982 0.851466262609535 0.8402110786493
"LIG3" 70.269374865124 -0.0474213196472744 0.111013487543678 -0.42716719109123 0.669257556251256 0.851657388282231 0.84041046706045
"APTX" 70.5951018073986 -0.0525475528994013 0.123073681418925 -0.426960112784285 0.669408380309555 0.851657388282231 0.84041083590471
"TMEM161A" 18.487286653448 0.0981004934581947 0.22973126108683 0.42702283091162 0.669362698585495 0.851657388282231 0.84041083590471
"LRCH2" 24.1874945506335 -0.0768613869682621 0.180129530989948 -0.426700644507597 0.669597381063901 0.851684138112878 0.84054103391323
"PPM1L" 18.8179484260992 0.0874286982143038 0.204937720106613 0.426611061003418 0.669662639950931 0.851684138112878 0.84054103391323
"MTRR" 21.025020154418 0.0878289917883822 0.205957289057739 0.426442745436214 0.669785259521534 0.851755064533772 0.840600450468411
"SLC3A2" 184.991312773642 -0.0377525223961696 0.0886332416904349 -0.425940896171056 0.670150913952867 0.851964956562909 0.840870334329443
"TBC1D3L" 10.8936270356089 0.163914393889333 0.384818279219255 0.425952722988869 0.670142295867421 0.851964956562909 0.840870334329443
"GRB14" 10.2966291247386 0.132009781676996 0.310247814608391 0.425497861584051 0.670473780150113 0.85196982456857 0.840916671032474
"LANCL1" 50.9959621314269 0.0571240564551429 0.134220822574656 0.425597573903778 0.670401108419844 0.85196982456857 0.840916671032474
"METTL16" 56.4685100957901 0.0520348847208874 0.122297801123073 0.425476862568629 0.670489084918692 0.85196982456857 0.840916671032474
"NEK8" 10.965472335299 0.119711013393389 0.281271578335114 0.42560650493724 0.670394599508482 0.85196982456857 0.840916671032474
"HARS2" 43.2837607354364 0.0602572379599188 0.141719946198745 0.425185300842659 0.670701598758806 0.852154873333262 0.841088729979877
"VGLL4" 137.358446235265 -0.0346752532220085 0.0815736489123134 -0.425079099493052 0.670779013465387 0.852168253122195 0.841091349169513
"ZNF738" 59.3586978059975 0.0523074692559546 0.123159145991228 0.424714452466893 0.671044846877347 0.852420976476996 0.84133019989136
"BAK1" 10.7463920938715 0.130414575737138 0.307289379842175 0.424403133632928 0.671271835781589 0.852485495196662 0.841456578363215
"SNHG17" 145.522319833519 0.0406087115426966 0.0956918722762656 0.424369495305285 0.671296363967358 0.852485495196662 0.841456578363215
"ACTN4" 413.566676267338 -0.0507543100038639 0.119793903301288 -0.423680242526317 0.671799026063931 0.852539829256991 0.841494192710707
"FANCD2" 137.362135010916 0.0415467356055305 0.0980239285905061 0.423842792295048 0.671680467629258 0.852539829256991 0.841494192710707
"HDAC7" 133.186583018294 -0.0435686681189514 0.102774723338449 -0.423923964022502 0.671621266708776 0.852539829256991 0.841494192710707
"HEXA" 107.080641262212 0.0384600523932431 0.0906890799520487 0.424086917780825 0.67150242590563 0.852539829256991 0.841494192710707
"RNF175" 22.9887471538806 0.0822135285391264 0.193815232438987 0.424185073095362 0.671430846024688 0.852539829256991 0.841494192710707
"SH3BP1" 10.3130367054082 0.140504257346198 0.331622458998717 0.423687399732904 0.671793805661878 0.852539829256991 0.841494192710707
"WDR27" 23.8187064366458 0.0834894034485952 0.197092581938493 0.423605001403097 0.67185390721977 0.852539829256991 0.841494192710707
"GPX4" 461.49857845464 -0.0551242413823149 0.130167103122447 -0.423488270538371 0.671939054609699 0.852539829256991 0.841506447260195
"DCTN4" 82.5267267975101 0.0459498000071557 0.108694386622541 0.422743082094237 0.672482719106148 0.853141723004225 0.842092861000252
"CAMK2N1" 51.2746153484672 0.0533528498316918 0.126463642834929 0.421882911449359 0.673110483722979 0.85376811081279 0.842689949686151
"UBL3" 72.2380885146391 -0.0456656614040568 0.108234461795893 -0.421914246593403 0.673087610893456 0.85376811081279 0.842689949686151
"CYB5R3" 178.023952935281 -0.0393347334118863 0.093293797682131 -0.421622169845705 0.673300821627009 0.853924524024459 0.842833741512016
"ENSG00000278291" 11.5941476248804 -0.119560018149939 0.283676990311413 -0.421465336397883 0.673415318038174 0.853984728488542 0.842882573838611
"COPZ1" 224.170619310036 0.028433344062663 0.0674993133718932 0.421239011810492 0.673580559864423 0.854100404799801 0.842994903771144
"ENPP4" 13.9139169544106 -0.105332787163554 0.250339906306107 -0.420759074003795 0.673931019335664 0.854383593766735 0.843338984859579
"ARRB2" 48.1007335167477 0.0856873612018293 0.203824926028009 0.420396871332874 0.674195553298478 0.854633921458154 0.84357547603438
"RRM2" 222.055890845814 -0.0295732342840877 0.0703985169357569 -0.420083200205412 0.674424674899722 0.854810008030301 0.8437280858461
"ST7L" 26.5979901867062 -0.0753058045669516 0.179289712744366 -0.420023008650383 0.674468645375451 0.854810008030301 0.8437280858461
"CC2D2A" 45.4061584281746 0.0600896779941443 0.14311599210807 0.419866970203927 0.674582638048858 0.854869444139696 0.843776155086093
"TIMM23B-AGAP6" 10.8563856291296 -0.37544182378967 0.894520751170656 -0.419712816386127 0.674695261255225 0.85492713313305 0.843822500803746
"TMEM167B" 65.8680460111719 0.0481915399467991 0.114861741113523 0.419561287158002 0.674805974065119 0.854982390171408 0.843866447128583
"PDE12" 44.3551718035991 -0.0558933733847634 0.133357607453784 -0.419123996387935 0.675125514194578 0.85530219512311 0.844171499607688
"DUS4L" 21.2590155608495 -0.0824803354675731 0.196947776176317 -0.418792926068547 0.675367475143627 0.855435963547098 0.844366274895404
"LINC02802" 45.6269768757101 0.120009268102134 0.286620831538864 0.418703928314652 0.675432524392419 0.855435963547098 0.844366274895404
"FOXK1" 61.1659731257397 -0.0537196617062007 0.128335691372461 -0.418587075284407 0.675517936990823 0.855459102991758 0.844378516113235
"MED4" 131.232065093653 -0.0355002941992269 0.0849659228886805 -0.41781802624257 0.676080170174426 0.855624177223004 0.844611969516998
"PCDHGB6" 21.4001983462046 0.173105911029674 0.414287167513225 0.417840388512995 0.676063819106582 0.855624177223004 0.844611969516998
"RPS10-NUDT3" 103.669071905112 0.0633704883538627 0.151626220180949 0.417938851725229 0.675991825610821 0.855624177223004 0.844611969516998
"SFXN2" 10.5363014219628 0.124495914744988 0.297822660022303 0.418020290113805 0.675932282419591 0.855624177223004 0.844611969516998
"ZMYM5" 30.8731464103851 0.070573333643624 0.168910775376313 0.417814277901425 0.676082910938826 0.855624177223004 0.844611969516998
"STK40" 126.260944084129 0.0440219891265948 0.105393651638882 0.417691088998706 0.676172988308699 0.855624177223004 0.844630001952672
"SHC1" 263.948836905811 -0.0308919137378298 0.0740037212273787 -0.417437302144759 0.676358575252776 0.855673181143443 0.844672838750978
"SUN1" 124.47645458429 -0.124928088726636 0.299213171718535 -0.417522022874562 0.676296619260666 0.855673181143443 0.844672838750978
"GOT2" 142.315961416963 0.0404010986172398 0.0968491995030066 0.417154698485511 0.676565258225667 0.855849677824983 0.844836465371035
"SLC37A4" 39.031077020936 -0.0667235949870816 0.160287905172393 -0.416273423221292 0.677209937754429 0.856580146622574 0.845529328659074
"CHP1" 157.94412708275 0.0343870635292021 0.0826441840618831 0.416085704269926 0.677347290422301 0.856583804195587 0.845529328659074
"PACSIN2" 63.8743054495559 -0.0495353828221023 0.119044130689003 -0.416109408631924 0.677329945511448 0.856583804195587 0.845529328659074
"EXOC3-AS1" 15.8558515327351 0.0938013678022522 0.225536880734595 0.415902567672003 0.677481300552656 0.85666824636179 0.845602079361833
"ZNF271P" 141.004107873787 0.0339984599793842 0.0818185661267384 0.415534781271038 0.677750458930626 0.856923548400824 0.845843480990206
"IQCG" 28.8304114248947 0.0756127812651151 0.182438468855374 0.414456346512404 0.678539930576898 0.857562549667341 0.846505157160743
"NR2E1" 13.1611498949361 0.101260081655982 0.244316931099907 0.414461990825246 0.678535797720012 0.857562549667341 0.846505157160743
"RAD51C" 66.1458403057727 -0.0485804386826589 0.117244387254054 -0.414351934625163 0.678616384388039 0.857562549667341 0.846505157160743
"TRIM13" 76.2020623274097 -0.0446714792922346 0.107820998305015 -0.41431149770904 0.678645994513966 0.857562549667341 0.846505157160743
"USP10" 145.215087141351 0.0322109498448333 0.0777492413618139 0.414292786407219 0.678659696122423 0.857562549667341 0.846505157160743
"AK3" 200.463912012249 -0.0298492986267488 0.0720991103280767 -0.41400370255505 0.678871395248966 0.857656185277025 0.84667463412822
"CYB5R4" 28.747385010324 -0.0673314222776042 0.162782266657476 -0.413628730328974 0.679146029075755 0.857656185277025 0.846733425710125
"IDH2" 219.341703034405 0.0304361490058733 0.0735644758725514 0.413734328218462 0.679068683697181 0.857656185277025 0.846733425710125
"RFNG" 31.0132683430937 0.0761147693945071 0.183987976799751 0.413694257192408 0.679098033399981 0.857656185277025 0.846733425710125
"ACAA2" 130.169056121683 -0.0351238602168172 0.0854698344084077 -0.410950371671271 0.681108925653477 0.857656185277025 0.8467613242401
"CERT1" 71.6568356902719 0.0432416465056889 0.104965114445632 0.411962076486723 0.680367219887492 0.857656185277025 0.8467613242401
"CLN8" 34.5541353325019 0.0643212856445025 0.155843708223487 0.412729435007172 0.67980485649874 0.857656185277025 0.8467613242401
"CLUH" 29.1881728416201 0.0753169875885722 0.182854474245538 0.411895787069645 0.680415808839858 0.857656185277025 0.8467613242401
"DDX11" 44.137970674994 0.0585388491722679 0.141706600103313 0.413098960313701 0.679534111124177 0.857656185277025 0.8467613242401
"DENND3" 31.4779905391076 0.0697718001976999 0.168873701893849 0.413159653724871 0.679489645967796 0.857656185277025 0.8467613242401
"DHRS7" 123.176815684582 0.0411203749596263 0.0996244729035224 0.41275375177591 0.679787038715451 0.857656185277025 0.8467613242401
"EIF6" 226.931573531169 0.0365160460278583 0.088780211664352 0.411308391175199 0.680846417426096 0.857656185277025 0.8467613242401
"ENSG00000280206" 37.9575799330517 0.0651026287094874 0.158105167246886 0.411767874783168 0.680509569998702 0.857656185277025 0.8467613242401
"ENSG00000289843" 13.4814813794433 0.1029506245868 0.25065931842665 0.410719319086181 0.681278359291847 0.857656185277025 0.8467613242401
"ENSG00000290450" 82.864709307726 -0.0479786088895469 0.116096406783272 -0.41326523549616 0.679412297395373 0.857656185277025 0.8467613242401
"FNDC3B" 103.912525324806 -0.040969808066043 0.0995449160266626 -0.411571074660101 0.680653836368021 0.857656185277025 0.8467613242401
"FRAT2" 12.7311642376178 0.111061113629145 0.270124077756088 0.411148515718134 0.680963637054948 0.857656185277025 0.8467613242401
"LHFPL6" 161.901601357734 -0.0321918738574842 0.0783704278521101 -0.410765574972134 0.681244438007029 0.857656185277025 0.8467613242401
"MAGED4" 100.093114557348 -0.130512926983666 0.316560853867371 -0.412283848079165 0.680131385943703 0.857656185277025 0.8467613242401
"MED10" 101.662218714035 -0.0390455087420561 0.0948284826980628 -0.411748745009222 0.680523592764833 0.857656185277025 0.8467613242401
"PPME1" 120.164560985992 -0.0374113066013399 0.0910685873034416 -0.410803633932357 0.681216528337866 0.857656185277025 0.8467613242401
"PTPRZ1" 74.7238374840869 -0.0450547529920038 0.109074741504388 -0.413063119569173 0.679560369264174 0.857656185277025 0.8467613242401
"RHOBTB3" 141.506582826311 0.032287649913593 0.0784662332111602 0.411484642402851 0.680717200123121 0.857656185277025 0.8467613242401
"RNF103" 23.6256453998339 0.0810602223790575 0.197370378961144 0.410701052537452 0.681291755057591 0.857656185277025 0.8467613242401
"SDK2" 37.5007466949451 0.0621589210174298 0.150749013613977 0.412333849006802 0.680094741899443 0.857656185277025 0.8467613242401
"SNX1" 112.942948548369 0.0351912653459125 0.0854800854463234 0.411689636974106 0.680566921635603 0.857656185277025 0.8467613242401
"TIMM29" 37.9979694761554 0.0617700354116938 0.150278399981074 0.411037350806723 0.681045146975239 0.857656185277025 0.8467613242401
"TMEM60" 64.6107439542637 0.0484199697311023 0.11757368257236 0.411826598195584 0.680466524457144 0.857656185277025 0.8467613242401
"TNRC18" 47.5435181394871 0.0626301088929338 0.151491886494183 0.413422199315861 0.679297312880827 0.857656185277025 0.8467613242401
"WDR36" 54.1834009072208 0.047382053007022 0.115320418095579 0.410873059511034 0.681165617799534 0.857656185277025 0.8467613242401
"ZCRB1" 205.882203660021 0.0286276148275863 0.0696496852895628 0.411022888453399 0.681055751541825 0.857656185277025 0.8467613242401
"ZFP1" 25.7781507185085 -0.0749558558682821 0.182184312917072 -0.411428704634964 0.680758209474996 0.857656185277025 0.8467613242401
"LRRC51" 11.7279816371149 -0.115145982512958 0.280602179389626 -0.410353129699233 0.681546923305376 0.857770692224481 0.846984189830587
"ETNK1" 85.7017247370588 -0.0526014304379993 0.128425750346448 -0.409586319691331 0.682109433974928 0.857770692224481 0.847180706303257
"FAM171B" 33.2909169962104 -0.0603144522523334 0.147147021220182 -0.4098924446597 0.681884847937181 0.857770692224481 0.847180706303257
"JMJD8" 67.2469499107863 0.0469167646125354 0.114636030549338 0.409267177062127 0.682343600294207 0.857770692224481 0.847180706303257
"LNPK" 59.4984227482912 0.0485416463045993 0.118551550909105 0.409456020881723 0.682205035158517 0.857770692224481 0.847180706303257
"MED6" 55.6542439453778 0.0524488252016228 0.128287120307538 0.408839368097818 0.682657546955181 0.857770692224481 0.847180706303257
"MFSD14A" 74.9200454538803 -0.0616738867211391 0.150495060853177 -0.409806716389903 0.681947738929574 0.857770692224481 0.847180706303257
"MMP19" 13.5729098679659 0.108601866626767 0.265592936658414 0.408903444470901 0.682610521152932 0.857770692224481 0.847180706303257
"MOAP1" 38.4582889605348 -0.0609106927419906 0.149152074935537 -0.408379788000376 0.682994869975096 0.857770692224481 0.847180706303257
"PPP3R1" 23.5709102369341 0.0806855786856195 0.197084840924365 0.409395153413062 0.682249695810592 0.857770692224481 0.847180706303257
"RHOBTB2" 18.0373722204717 -0.0937075757878541 0.229460203174249 -0.408382693345276 0.682992737308461 0.857770692224481 0.847180706303257
"SHCBP1" 73.1026230135633 -0.056362590744228 0.137725635041797 -0.409238198299998 0.6823648645597 0.857770692224481 0.847180706303257
"TCEAL5" 22.4582503644389 -0.0762958549804462 0.186772231798462 -0.408496778379635 0.68290899525989 0.857770692224481 0.847180706303257
"TMEM147" 177.585256038723 0.0314778228693523 0.0770434405629923 0.408572392916635 0.682853493932002 0.857770692224481 0.847180706303257
"VXN" 29.1763720297096 0.439154255870952 1.07488629366424 0.408558801483918 0.68286346996355 0.857770692224481 0.847180706303257
"WWC3" 108.396718342499 0.0395431210809276 0.0967902627877902 0.408544412857156 0.682874031191195 0.857770692224481 0.847180706303257
"ZMAT2" 150.475941330148 0.0324050847569677 0.0790933495491638 0.409706820379695 0.682021026284986 0.857770692224481 0.847180706303257
"ZNF496" 56.9272188432694 -0.0522390161521061 0.127838271973089 -0.408633622356089 0.682808552571098 0.857770692224481 0.847180706303257
"DAB2IP" 21.7309849018752 -0.0909952768832514 0.223185801239429 -0.407710868603302 0.683485957174234 0.858023168200642 0.847377024692576
"MTMR1" 44.6462400034516 0.0557428502994805 0.136664954812613 0.407879623389273 0.68336205320106 0.858023168200642 0.847377024692576
"SLC25A13" 140.320583099833 -0.0354347630524599 0.0869470829649089 -0.407544012336344 0.683608475589354 0.858023168200642 0.847377024692576
"TACC2" 46.652685490589 -0.0641806966656522 0.157457955837534 -0.407605295802736 0.683563475692925 0.858023168200642 0.847377024692576
"UBE2L6" 72.7713324292895 0.044768271870218 0.109796613149466 0.407738185960936 0.683465899510473 0.858023168200642 0.847377024692576
"ZNF680" 29.1609916301142 0.077356945710373 0.189739069092221 0.407701724692105 0.683492671105426 0.858023168200642 0.847377024692576
"MFSD14CP" 54.588576381369 -0.0551318546038714 0.13535599915546 -0.407310019118923 0.68378030503477 0.858075924992416 0.847495935843961
"YJU2" 16.5898022455502 0.105361841859045 0.258747313170383 0.407199752407341 0.6838612834352 0.858093028584586 0.847502229837674
"COX15" 59.1544471286813 0.0535566501422723 0.131698900045616 0.406659813587828 0.684257859771946 0.858196446739807 0.847731485312443
"GLRX5" 226.876418755155 -0.0285805502886868 0.070286550405129 -0.406629008308838 0.68428048837844 0.858196446739807 0.847731485312443
"PCNX1" 63.2188465458042 -0.046884684589462 0.11529938969627 -0.406634282392726 0.6842766141792 0.858196446739807 0.847731485312443
"ENSG00000173867" 40.1254851630782 0.0759386755245163 0.186795183307833 0.406534441519145 0.684349955991972 0.858199093434421 0.847731485312443
"FUBP3" 94.4817264461603 0.0399523534240974 0.0983282385578897 0.406316171326265 0.68451030481612 0.858311845061263 0.847821647696974
"NDOR1" 20.1635008586433 -0.124450153003421 0.306354932427223 -0.406228657777478 0.684574599286756 0.858311845061263 0.847821647696974
"CRADD" 13.0270028650576 0.102242808092452 0.251842787877708 0.405978701848314 0.684758249542492 0.858457626431259 0.847955042075132
"ARL2-SNX15" 27.1786143267977 0.21323560967626 0.525575296383135 0.405718478672208 0.684949463259239 0.858539300984408 0.848014511904981
"MIF" 420.894581929304 -0.0827788082120277 0.204036121056792 -0.405706635586288 0.68495816611777 0.858539300984408 0.848014511904981
"BBS9" 21.0353791005442 0.0847691866513408 0.209292042404794 0.405028235557029 0.685456756250044 0.858678517348741 0.848182432651379
"FOXM1" 173.359007318386 0.030105622679323 0.0743069663547877 0.405152089449864 0.685365719596261 0.858678517348741 0.848182432651379
"HMG20A" 48.4714219706542 0.0541464254888342 0.133594243230924 0.405305080363676 0.685253272587627 0.858678517348741 0.848182432651379
"OTUB2" 10.1534652272889 0.121775359178927 0.300675954092765 0.405005313931278 0.685473604893968 0.858678517348741 0.848182432651379
"SDHA" 129.838125813105 -0.0454652671089412 0.112236305118045 -0.405085208935941 0.685414878389671 0.858678517348741 0.848182432651379
"SHMT1" 48.8243175382449 0.0555245901276111 0.13717498718927 0.404771972393189 0.685645132538766 0.85880894943732 0.848300670352118
"WDR45B" 143.698326959875 0.0328711862326063 0.0812423146486518 0.404606717260139 0.685766620169638 0.858832479105448 0.848356977710412
"MRPL13" 191.742546394263 -0.0289128642893765 0.0716159840454725 -0.403720826778256 0.68641802269916 0.859373094591741 0.848898921625694
"SNHG15" 83.647810510947 0.0438932048100941 0.108725089476391 0.403708150726565 0.686427345195801 0.859373094591741 0.848898921625694
"UROD" 186.597043704003 0.0314276355516631 0.077848837664229 0.403700767983385 0.686432774794769 0.859373094591741 0.848898921625694
"GAREM2" 15.5660772608577 0.0909865632890921 0.225552229250449 0.403394653165065 0.686657919543167 0.859486054907112 0.848989295716864
"NKAP" 124.705451636996 0.032721484286639 0.0811102880729153 0.403419653216169 0.686639531183259 0.859486054907112 0.848989295716864
"ZNF227" 27.8118380316788 0.0678594817408875 0.16835711290574 0.403068694691151 0.686897689690464 0.859701715554637 0.849191718676231
"E2F1" 42.2586986057685 -0.0604336949277887 0.150077184656253 -0.402684092630137 0.6871806376918 0.859971368709481 0.849447470438021
"ETAA1" 45.8664398783999 -0.0561088419670386 0.139373948532944 -0.402577687994367 0.687258926289979 0.859984873292145 0.849450207101384
"SAR1B" 73.5290851931776 0.0463555459303832 0.1152179022679 0.402329369116607 0.687441643186518 0.860129036221097 0.849582001972403
"ZSCAN16" 23.5790694152507 -0.0846730755857627 0.210563841999457 -0.402125430376508 0.687591718140194 0.860232333152417 0.84967343124761
"BBS12" 11.7731594872197 0.106102629330926 0.264276088013613 0.401484031826068 0.688063792322566 0.860562839462226 0.849998514919665
"BRCA1" 87.7336517658272 0.0456504806032183 0.113829172270179 0.401043771932774 0.688387897310526 0.860562839462226 0.849998514919665
"DIPK2A" 39.0260574744364 -0.0759627194912754 0.189232167537258 -0.401426039134277 0.688106481377962 0.860562839462226 0.849998514919665
"IMPDH1" 29.3425589620865 0.0762664213469601 0.190200540203028 0.400978994410584 0.688435589242657 0.860562839462226 0.849998514919665
"LMO3" 13.5255312857911 -0.105823442330576 0.263839072818368 -0.401090866489768 0.68835322509775 0.860562839462226 0.849998514919665
"MALSU1" 124.921443597473 -0.0368960275119552 0.0919995257025203 -0.401045844858572 0.688386371155959 0.860562839462226 0.849998514919665
"MAST2" 64.7294573160249 0.0477843492779051 0.11898794138016 0.401589847875732 0.687985902531227 0.860562839462226 0.849998514919665
"PDE7A" 54.7619093407207 0.0576548573432935 0.143798962367093 0.400940704955235 0.688463780130168 0.860562839462226 0.849998514919665
"ENSG00000280046" 16.4312002600816 0.115223756118228 0.287776944887975 0.400392589347565 0.688867381621431 0.860574384841017 0.850214787574323
"FSCN1" 262.290735747385 0.0566753275435 0.141494101286973 0.400549047826053 0.688752165363079 0.860574384841017 0.850214787574323
"ZIC5" 45.690896518719 -0.0587892873869878 0.146796083569401 -0.400482669274987 0.688801045746009 0.860574384841017 0.850214787574323
"TAPT1" 19.4283751918231 -0.0811914311707261 0.202837954009673 -0.40027731282901 0.688952276041 0.860574384841017 0.850225587342375
"NEK1" 53.2717137799025 -0.0497559325807261 0.124355559138846 -0.400110239745474 0.68907532255663 0.860574384841017 0.850258581799634
"DLL3" 12.1686712819969 0.108715409872333 0.271897225871451 0.399840084884616 0.689274304469974 0.860574458905873 0.850258581799634
"RBM3" 347.278077371011 -0.0356530967110187 0.0891712047507909 -0.399827464602046 0.68928360043438 0.860574458905873 0.850258581799634
"TMEM19" 48.676556611017 0.0520053981619637 0.130050284400708 0.399886846857834 0.689239860512363 0.860574458905873 0.850258581799634
"INAFM2" 61.0191812688144 0.049880613240546 0.124808685447949 0.399656586891531 0.689409471734868 0.860647274091118 0.850319911785213
"SV2A" 49.8132289348904 -0.0652495090323761 0.163367158674952 -0.399404075835105 0.68959549122202 0.860795155644142 0.850455407000782
"PCDHGA10" 50.3960065904548 0.110376121271931 0.2764890052309 0.399206186082352 0.68974128547819 0.860892801555409 0.850541269315237
"PSME3" 171.969124000254 -0.0290468895302608 0.0729957237144933 -0.3979259065075 0.690684802960827 0.86188682716639 0.851585502573738
"ZNF829" 31.7023820685662 0.0679880895910445 0.170888677424043 0.397850171327262 0.690740631990896 0.86188682716639 0.851585502573738
"DCLRE1A" 41.8349209631301 -0.0580816096091887 0.146132856240957 -0.397457567745193 0.691030071043297 0.861922542963487 0.851848285854433
"TSPYL5" 42.4576778996263 -0.0576799486366108 0.145301038174101 -0.396968592664135 0.691390621190854 0.862191240539558 0.852198661686398
"VPS29" 257.323900442147 -0.0335590315122629 0.0845658833123821 -0.396838892917343 0.691486268206565 0.862226124801316 0.852222480220144
"CARNMT1" 32.9051891543565 -0.063712669786595 0.16066934315462 -0.396545280733992 0.691702810554494 0.86232734924411 0.85230121194565
"CREB3" 84.4282018642256 0.0424751235227321 0.107090416288522 0.396628615284268 0.691641347805994 0.86232734924411 0.85230121194565
"ARHGEF10" 48.652892787582 0.161172583988333 0.406716894803031 0.396277081300956 0.691900632743025 0.862379975962664 0.852321265019601
"DCK" 53.5483213784707 0.0591391902001714 0.149235194739229 0.396281790656085 0.691897158971373 0.862379975962664 0.852321265019601
"WASHC1" 16.2075819506712 0.10807418628518 0.272768062576128 0.396212757697823 0.691948080548333 0.862379975962664 0.852321265019601
"ADGRG6" 27.7268901736082 0.075015374862242 0.189627610504177 0.395593103044399 0.692405225892906 0.862780927442691 0.852696233850247
"ZNRF1" 72.4630254538217 0.0455732362150409 0.115194122144876 0.395621194610303 0.69238449913486 0.862780927442691 0.852696233850247
"SFRP4" 16.6099249414832 -0.102261152635586 0.258647895506129 -0.395368199054854 0.692571174769883 0.862903318770103 0.852806543612761
"FXN" 34.2306750295557 -0.0678645962293606 0.171845403238622 -0.394916564251212 0.692904465037896 0.86312280685652 0.853085561872721
"TMEM212" 10.1493549072439 -0.120334606977667 0.304757144244055 -0.394854096943831 0.692950568349058 0.86312280685652 0.853085561872721
"HEXD" 15.5062898814315 -0.0962883880169554 0.244211205837937 -0.394283250379813 0.693371928054376 0.863288382811539 0.853185300272082
"IKBIP" 185.116792407874 -0.0291659922583904 0.0740000080709535 -0.394134987531693 0.693481381021302 0.863288382811539 0.853185300272082
"NDUFA3" 367.856967216454 0.0376569866750732 0.0954839220293178 0.394380392790221 0.69330021750244 0.863288382811539 0.853185300272082
"PIGK" 38.4713982854092 0.0616495015726015 0.156278761390814 0.394484196214171 0.693223592824918 0.863288382811539 0.853185300272082
"SAP30L" 90.314208837394 -0.0381942060139771 0.0969092921127209 -0.394123258784629 0.693490039877254 0.863288382811539 0.853185300272082
"SCAMP4" 36.1167246157525 0.0641042593551819 0.162622248777568 0.394191199771581 0.693439882371167 0.863288382811539 0.853185300272082
"NUDT5" 192.743013826147 -0.0324994778049859 0.0824985648875186 -0.393939917007002 0.693625398842088 0.863372528980758 0.853237410137839
"BCAS4" 11.9205586417942 0.106617184199141 0.270770089931709 0.39375539678711 0.693761637707455 0.863373415318488 0.853237410137839
"LYSMD4" 18.6920468279469 0.0857172158526838 0.217681090035808 0.393774286221111 0.693747690406769 0.863373415318488 0.853237410137839
"KBTBD11-OT1" 13.6734255924103 -0.494919025797942 1.25776587343769 -0.393490582190183 0.693957178509321 0.863532416387075 0.853383904761573
"VOPP1" 153.667244622499 0.0361897049009155 0.0920271287991934 0.39325039662905 0.694134550695265 0.863668780313317 0.853508026986381
"PPM1G" 251.260581547822 -0.0309254033787657 0.0787595061656693 -0.392656136183925 0.694573472020398 0.863708823639654 0.853577744725926
"PPM1K" 24.1144736607801 -0.0719278617348451 0.183075989492353 -0.39288528186734 0.694404212661938 0.863708823639654 0.853577744725926
"SSBP2" 69.5860437402584 0.0473632240692658 0.120595730292281 0.392743789141409 0.694508725020265 0.863708823639654 0.853577744725926
"TMEM33" 116.515365614949 -0.0345534093177531 0.0879990872151008 -0.392656451461734 0.694573239128743 0.863708823639654 0.853577744725926
"UPP1" 210.818087612348 -0.028585977154601 0.0727744808387192 -0.392802213429078 0.69446556972964 0.863708823639654 0.853577744725926
"CNEP1R1" 32.1639959085705 0.0664895115787447 0.16966658950831 0.391883350584401 0.695144405382549 0.863964436589096 0.853807327380433
"DIS3L2" 22.5151813756655 0.0766943652492236 0.195932772969036 0.39143204113864 0.69547791243154 0.863964436589096 0.853807327380433
"HADHA" 203.967592515522 -0.0323083265671937 0.0824274614191434 -0.391960713225244 0.695087242133359 0.863964436589096 0.853807327380433
"PCGF1" 16.1208493096573 -0.0930013178516662 0.237554436992059 -0.391494762334306 0.695431559418823 0.863964436589096 0.853807327380433
"PLCB2" 15.5826209055352 -0.0938349969881665 0.239419647920823 -0.391926885713231 0.695112237066067 0.863964436589096 0.853807327380433
"SDHAF1" 21.3204535823671 0.0840521606232531 0.214764804608507 0.391368412419674 0.695524937296473 0.863964436589096 0.853807327380433
"SS18L1" 48.8123366724654 0.0518821720218001 0.132297369879458 0.392163291447685 0.694937565313618 0.863964436589096 0.853807327380433
"TIMM23B" 10.1358816688878 0.11097624638879 0.283410212300425 0.391574620716739 0.695372543112375 0.863964436589096 0.853807327380433
"WIPF1" 53.1966813629237 0.0510489870180071 0.130356104068348 0.391611788207796 0.695345076518137 0.863964436589096 0.853807327380433
"ZC4H2" 13.9503268377855 0.0968141766287607 0.24736314513316 0.391384806239604 0.695512821316352 0.863964436589096 0.853807327380433
"EPB41L4A" 28.1790339732523 -0.0667670399069713 0.170873768442811 -0.390738967808961 0.695990191997313 0.864458085030002 0.854256701249301
"SMIM19" 61.1673143645821 0.0478969997214031 0.122639817279489 0.390550155601169 0.696129775076098 0.864462910745084 0.854256701249301
"ZBTB24" 26.9677541099066 0.0708809845458924 0.181479797231704 0.390572315084721 0.696113392715802 0.864462910745084 0.854256701249301
"CCDC30" 15.6011346973003 0.0995422035187397 0.255087394293675 0.390227842478722 0.696368075070688 0.8644942900199 0.854256701249301
"COQ10A" 27.6543614365848 -0.073078541180794 0.187385937745332 -0.38998946271044 0.696544338799377 0.8644942900199 0.854256701249301
"NME6" 39.4779064723348 0.0571297804706118 0.146449908358307 0.39009775500055 0.696464262846127 0.8644942900199 0.854256701249301
"NSUN5" 69.5613468936169 -0.0488851185364806 0.125344717910989 -0.390005413480569 0.696532543904994 0.8644942900199 0.854256701249301
"PRANCR" 23.2378911826653 -0.0818921408743511 0.209838546321793 -0.390262620046782 0.696342361071476 0.8644942900199 0.854256701249301
"SLAIN1" 15.0020135308676 0.103368265446845 0.265086363315468 0.389941844438942 0.696579550857504 0.8644942900199 0.854256701249301
"TMEM135" 30.0744985567032 0.063552697032354 0.163048059052522 0.389778924089382 0.696700029743205 0.864496988601303 0.854294212286524
"COQ10B" 39.2119547045174 -0.0574292854902666 0.147711282130596 -0.388794171047082 0.697428413098305 0.864503601231686 0.854294212286524
"EMC7" 148.518087632617 -0.0332099662840064 0.0852636985501666 -0.389497134756202 0.696908429781547 0.864503601231686 0.854294212286524
"HES6" 97.2714232987033 0.0520938781022509 0.133864275483558 0.389154447025334 0.697161898643851 0.864503601231686 0.854294212286524
"LSM14B" 112.939156058209 0.0360499242991803 0.0926653863966102 0.389033334894712 0.69725148727565 0.864503601231686 0.854294212286524
"MBD1" 97.5204114441339 -0.0390841262295693 0.100534673649541 -0.388762650842383 0.697451731972412 0.864503601231686 0.854294212286524
"MICU3" 14.700464931919 -0.100205535461592 0.257481676873283 -0.389175403385723 0.697146397308427 0.864503601231686 0.854294212286524
"PPP2R5A" 50.6012558938933 0.0512670569470931 0.131841742131438 0.388852999954923 0.697384891813645 0.864503601231686 0.854294212286524
"RAB29" 48.7984754653692 -0.0508192391203542 0.130679179150153 -0.388885509159512 0.69736084211981 0.864503601231686 0.854294212286524
"S1PR1" 24.0849632262439 0.0757903778629693 0.19481050241258 0.389046673173997 0.69724162052457 0.864503601231686 0.854294212286524
"ZNF749" 38.0266801876247 0.0626126809167566 0.160790943724579 0.389404275305497 0.696977109901907 0.864503601231686 0.854294212286524
"PROCR" 11.8631672981754 -0.101608586820808 0.261451102538863 -0.388633231354243 0.697547480435501 0.864533490186731 0.854317776301722
"BRIP1" 79.2708326199271 -0.0398846879177202 0.102742264356727 -0.388201371338657 0.697867018415024 0.864686299099655 0.854615390175714
"CD47" 177.825623166519 0.029774853841657 0.0767740714459813 0.387824343308492 0.698146029409803 0.864943461757127 0.85485500961486
"CDC42BPB" 146.960945791372 -0.0379304858250515 0.0978270437316147 -0.387730062957974 0.69821580581117 0.864945802804095 0.85485500961486
"CIBAR1" 115.617546010636 -0.0351941493395065 0.0909171925458754 -0.387101145052935 0.698681329944744 0.865270103501748 0.855237418347184
"KIF1C" 177.776497516032 -0.034091657572368 0.0880607950886695 -0.387137744305405 0.698654236122756 0.865270103501748 0.855237418347184
"CIAO2A" 158.44661625479 -0.0348180845020383 0.0901762110562807 -0.386111637361961 0.699413991521665 0.86592997612229 0.856013435696988
"FANCB" 36.0384317532477 0.0563279842130675 0.145991393868935 0.385830854273756 0.699621942877549 0.86592997612229 0.856013435696988
"SMIM20" 87.39454858896 -0.0387303384559198 0.100361708839057 -0.385907522938144 0.699565158899522 0.86592997612229 0.856013435696988
"TM2D3" 50.0591464414211 -0.0548312001558236 0.142094428139502 -0.385878608146357 0.699586574190725 0.86592997612229 0.856013435696988
"BCL7A" 66.9831467496379 -0.0437673160595868 0.113630910378818 -0.385170865160521 0.700110827499776 0.866436634749863 0.856492998592744
"ZNF503-AS2" 10.7260009943813 -0.115256675524152 0.299294419200734 -0.385094636351539 0.700167301733348 0.866436634749863 0.856492998592744
"EED" 95.8696569614607 -0.0381902042584769 0.099224915226843 -0.384885229391917 0.700322449741949 0.866473301857176 0.856539631931146
"CHMP7" 49.4595170242049 0.0516268775734127 0.134478437487227 0.383904502001045 0.701049229466124 0.866508286929142 0.856539631931146
"CYP20A1" 55.1238212481462 0.0490569889794749 0.127718175571921 0.384103427408026 0.700901791275895 0.866508286929142 0.856539631931146
"DDX59" 38.795708057598 -0.0591279331688106 0.153757585449042 -0.384552950647152 0.700568658174417 0.866508286929142 0.856539631931146
"DTD2" 34.733826454386 0.0597834750926719 0.155645481011003 0.384100294491979 0.700904113222164 0.866508286929142 0.856539631931146
"EHD4" 175.77742326961 -0.0285391491800761 0.0742864484257958 -0.38417705765788 0.700847221360602 0.866508286929142 0.856539631931146
"ERN1" 10.525502809658 0.112805770585952 0.293798762050115 0.383955908455156 0.70101112729837 0.866508286929142 0.856539631931146
"GABRB3" 44.4048624474489 0.0522133770461283 0.13574789444267 0.384634894415835 0.700507937413246 0.866508286929142 0.856539631931146
"MLST8" 70.506797735212 -0.0498106512817189 0.12958857167206 -0.384375339885458 0.700700275245583 0.866508286929142 0.856539631931146
"PDCD2" 218.628009679715 -0.033629722778909 0.0875712951027253 -0.384026783427831 0.700958596409983 0.866508286929142 0.856539631931146
"SH3BGRL" 125.277707258108 -0.037935748656446 0.098758505561986 -0.384126394385702 0.700884769491717 0.866508286929142 0.856539631931146
"TBC1D31" 33.6716956235442 -0.0629151696102172 0.16410048374035 -0.383394175179675 0.701427521539178 0.866649345610034 0.856758981530985
"TMEM255A" 32.0684656761367 0.0649592217308298 0.16936399890767 0.383547992193092 0.701313493168634 0.866649345610034 0.856758981530985
"ENSG00000268119" 16.0395374667947 -0.0947538018784806 0.247445631825081 -0.382927761462615 0.701773326708118 0.866657926879021 0.856758981530985
"MEF2D" 16.3352560893812 0.0916148644264173 0.239079092575486 0.383198980050884 0.701572234215144 0.866657926879021 0.856758981530985
"PICK1" 21.5699782748989 -0.0776051972912002 0.202574836084299 -0.383093965624169 0.701650093703837 0.866657926879021 0.856758981530985
"POFUT1" 69.2188863767569 0.0422136034779533 0.110229306339357 0.382961708458843 0.701748155880593 0.866657926879021 0.856758981530985
"SEZ6L2" 20.878469542505 0.086097295702237 0.224894387659165 0.382834345482735 0.701842593951632 0.866657926879021 0.856758981530985
"SKA1" 76.2567647592763 0.0475480370910777 0.124196475670577 0.382845300837649 0.701834470510475 0.866657926879021 0.856758981530985
"ARL10" 66.4613485214846 0.0449772801322837 0.117817907384057 0.381752495277896 0.702644958042155 0.866706911031224 0.856773548182576
"CBR1" 93.6782513066475 -0.0379396345290973 0.0992845395126038 -0.382130336861571 0.702364690673224 0.866706911031224 0.856773548182576
"DLST" 22.347940172399 -0.0830865401253715 0.217546578620161 -0.381925289987859 0.702516781004038 0.866706911031224 0.856773548182576
"DUSP22" 54.4168324078876 0.0475773423452205 0.124556345473102 0.381974456335464 0.702480311544252 0.866706911031224 0.856773548182576
"ELMOD2" 65.0269240377775 0.0465573471189595 0.121692605868222 0.382581561030711 0.702030044133547 0.866706911031224 0.856773548182576
"GAA" 32.1297784163488 0.0669227500367051 0.175148502699187 0.382091476691885 0.70239351368492 0.866706911031224 0.856773548182576
"GABARAPL1" 50.4987679913543 -0.0600252515384687 0.15722261843216 -0.38178509006558 0.702620778973424 0.866706911031224 0.856773548182576
"POLR3C" 93.1534499328864 0.0367807723286166 0.096365410197527 0.381680234154812 0.702698562981912 0.866706911031224 0.856773548182576
"PUM1" 207.926392118648 -0.0275526633166462 0.0720344248099258 -0.38249300094154 0.70209571941077 0.866706911031224 0.856773548182576
"TEDC1" 17.4522255012823 0.103475212145484 0.270946545998512 0.381902680339215 0.702533552088619 0.866706911031224 0.856773548182576
"ZNF44" 12.8377296715664 -0.1022982744104 0.26768750765679 -0.382155578741312 0.702345968725012 0.866706911031224 0.856773548182576
"BCL11A" 14.7317454798192 -0.0933401384533295 0.244702866798419 -0.38144276638255 0.702874732371782 0.866756384547897 0.856894776903954
"PELI1" 28.0913795056723 -0.068674417081925 0.180170365076607 -0.381163778253573 0.703081724711066 0.866838451104523 0.857053552196917
"PON2" 182.442383201443 -0.0280922457924927 0.0738797744694224 -0.380242711814444 0.703765256598632 0.867434761954452 0.8577931290449
"ZNF215" 11.7982622594609 -0.0997985563293065 0.262763472668717 -0.379803765400562 0.704091087047678 0.867752422139144 0.858096603140621
"METTL2A" 67.3314284957575 0.0433257857359507 0.114173626777324 0.379472799094402 0.704336799659136 0.867814662094424 0.858126196404074
"MRPL24" 118.387829708198 0.0343599214029849 0.0905383818519081 0.379506687662994 0.704311639036905 0.867814662094424 0.858126196404074
"SLX4IP" 19.0524199095667 0.0759084605204766 0.200043110254998 0.379460509405773 0.704345924238164 0.867814662094424 0.858126196404074
"GBA1" 38.9883305373028 -0.228544491789219 0.602643969758013 -0.379236337303747 0.704512370099912 0.867935806173175 0.858235339792234
"CPPED1" 46.5256166464976 0.0502513704256949 0.132547886888019 0.379118608417717 0.70459978845507 0.867959576980185 0.858241651880577
"DNAJB4" 32.0287562322201 0.0667773669425291 0.176217863320578 0.378947773422077 0.704726647136123 0.867974482653064 0.858241651880577
"PWP2" 79.21392442792 -0.0401711867600498 0.106015281240745 -0.37891883405777 0.704748137747896 0.867974482653064 0.858241651880577
"RALA" 218.65146333828 -0.0273147027183118 0.0722081678428318 -0.378277188499852 0.705224689566875 0.868477456966127 0.858728340643809
"FAM111A" 43.2402026808956 -0.0519474663534764 0.137499828016277 -0.377800227847026 0.70557900444551 0.86866190894195 0.858972433889944
"GLCE" 14.4956066573018 -0.0984272421998508 0.260514263306641 -0.377819014400744 0.705565047462201 0.86866190894195 0.858972433889944
"MED11" 34.6316184299662 0.0577105202645094 0.152813187291467 0.377654057790417 0.705687601085158 0.868711664292367 0.859010983725812
"GPR63" 11.0369784895202 0.105659169594646 0.2801093607999 0.377206849827933 0.706019890225106 0.86903675213584 0.859321789214468
"COPG2IT1" 21.3388537574056 0.0807303342006786 0.21415033813745 0.376979718560439 0.706188677145656 0.869076589926863 0.859339883283391
"ZNF343" 17.4378191547861 -0.0876844969566988 0.232564118723329 -0.377033643186432 0.706148603099967 0.869076589926863 0.859339883283391
"MFSD4B" 35.8501259584139 -0.056740553358049 0.150667432742866 -0.376594678259927 0.706474843228374 0.869208140821822 0.859536256586194
"WIPI1" 26.8626104984933 0.0686272040606509 0.182249934584718 0.376555438645439 0.706504008861552 0.869208140821822 0.859536256586194
"FBN1" 119.691119855287 -0.0329489680972863 0.0875971661750609 -0.376141940841312 0.706811375616808 0.869255186943412 0.859722856224104
"ZNF484" 10.0630693926955 0.1088667287069 0.2894176758112 0.376157843164765 0.706799554003357 0.869255186943412 0.859722856224104
"BRPF1" 36.8576997913896 0.060164722635584 0.160101993917009 0.375789964656975 0.707073048963955 0.86948591292792 0.859947463754659
"ACTR5" 34.0039090793665 -0.0610440336180017 0.162634946288843 -0.375343891401952 0.707404727610801 0.86948591292792 0.859948703136882
"DDB1" 300.202796213778 0.0214774521265458 0.0572634948651738 0.375063592907039 0.707613172525674 0.86948591292792 0.859948703136882
"MFAP2" 107.732092230588 0.0751805183480881 0.200345597491023 0.375254157264209 0.707471456317241 0.86948591292792 0.859948703136882
"MRPL37" 180.168102423663 0.0282295230295267 0.0751829144867945 0.375477902422699 0.707305077613766 0.86948591292792 0.859948703136882
"NFIB" 42.5970336568871 0.0571571764738105 0.152363467244446 0.375137016159588 0.707558568958929 0.86948591292792 0.859948703136882
"SIRT7" 28.7800340745622 -0.0715939425077629 0.19075982353334 -0.375309334961983 0.707430424438347 0.86948591292792 0.859948703136882
"TMEM170A" 48.7836575933148 0.0593238569190836 0.157987196359715 0.37549787758757 0.707290224599656 0.86948591292792 0.859948703136882
"WDR75" 80.6343804919582 -0.0391896020145625 0.104554986769161 -0.374822887224751 0.707792191603554 0.869622016704039 0.860072653329555
"FAM153CP" 19.447560605844 0.112731576864439 0.300999882548661 0.374523657318085 0.708014759188981 0.869643887672497 0.860155891753255
"ZCCHC4" 19.7883553611634 0.0747783672034789 0.199609592572381 0.374623114249197 0.707940780228597 0.869643887672497 0.860155891753255
"ZNF697" 25.6552441792023 -0.070006941541264 0.187030925338304 -0.374306769934621 0.708176095894239 0.869758206842924 0.860258299255339
"CDHR3" 10.4549001683875 0.115892177374571 0.309862861069404 0.374011189900597 0.708395991038556 0.869886073770376 0.860431810718646
"USP51" 27.2182867368174 -0.070655963558909 0.188989238329279 -0.373862364775523 0.708506717876549 0.869912700439926 0.860472700871171
"TNFRSF10D" 85.3326815631733 -0.0387421898443872 0.103682364886185 -0.373662289502323 0.708655584858564 0.870011640651664 0.860559897828246
"SIX5" 19.7313023086398 0.0959912709525664 0.256968271862872 0.373553008146433 0.708736900884046 0.870027637938494 0.86056240931591
"APMAP" 180.77815693461 0.0288054872551073 0.0771903162446188 0.373174883282272 0.709018288403982 0.870089628270731 0.86056240931591
"BRI3BP" 53.8877315874931 0.0457160651462496 0.122575017266258 0.372963970683723 0.70917525956016 0.870089628270731 0.86056240931591
"CLK2" 73.1241593678355 0.0446830101222495 0.119747466223963 0.373143679204696 0.709041511179501 0.870089628270731 0.86056240931591
"MSX2" 13.3671630818111 0.0915761499584981 0.245500027389046 0.373018899152204 0.709134378000077 0.870089628270731 0.86056240931591
"PARD6B" 57.6469225257908 -0.0445466309355509 0.119448918318908 -0.372934569542265 0.709197142264464 0.870089628270731 0.86056240931591
"ZNF83" 35.0226818697343 -0.057911307828332 0.155190292573727 -0.373163210584321 0.709026975456363 0.870089628270731 0.86056240931591
"RXRB" 22.5157394851449 0.0768471098947971 0.206164596767864 0.372746393413633 0.709337203820571 0.870177673202185 0.860638837103172
"SETD6" 36.22409659484 -0.0588288228113841 0.157890971722496 -0.372591429196975 0.709452552763178 0.870182414258794 0.860685267726385
"AIMP1" 184.797314303236 0.027269069545403 0.0732998962144902 0.372020575112525 0.709877530332374 0.870462990106826 0.861054801439232
"DPH5" 68.366521466837 0.0417599102172673 0.11226533541793 0.371975107559318 0.709911382952675 0.870462990106826 0.861054801439232
"ERICH5" 23.3520433520073 -0.0711489369091426 0.191432511000605 -0.37166590218794 0.710141615319259 0.870491188142771 0.861090678566486
"GPR143" 12.1323322275176 -0.100367143124605 0.270076638081326 -0.37162467600912 0.710172314071178 0.870491188142771 0.861090678566486
"SLX1A-SULT1A3" 54.0035094679663 0.0507926106664113 0.136621936464959 0.371774928541132 0.710060431964237 0.870491188142771 0.861090678566486
"GRINA" 62.1506598745535 0.0622380288455941 0.167569427565642 0.371416372006246 0.710327433210254 0.870504554696166 0.86112543524347
"UQCRC2" 212.499250369485 -0.0267045270837763 0.0719063887871317 -0.371379060111489 0.710355219776787 0.870504554696166 0.86112543524347
"ABCC4" 29.7912255416342 0.0631305124671871 0.170082411808671 0.371176018706765 0.710506433627174 0.870606123374093 0.861215245102152
"ARMCX5" 22.4560705917147 0.0791176766360602 0.213233250678798 0.371038177133257 0.710609096795115 0.870648187543664 0.861246192859465
"BCL2L2" 35.5748961095691 0.0683371945874278 0.184255550695761 0.370882691617062 0.710724907315242 0.870682603839766 0.861293066538093
"POMK" 75.5205493283521 0.0442228871061671 0.119287503985184 0.37072522794726 0.71084219803322 0.870682603839766 0.861333667202779
"PYM1" 44.9091406016563 -0.0566215250330198 0.152770778308294 -0.370630598731104 0.710912688244744 0.870685240884964 0.861333667202779
"CDC37" 121.60823611101 0.0488669925536219 0.131933971386897 0.370389764212579 0.711092099341134 0.870821264677565 0.861457565503212
"MTBP" 13.4237496662859 -0.108722793169632 0.294204785204089 -0.369548010900676 0.711719294108135 0.87131375742993 0.862123848775378
"AREL1" 48.7391187487674 0.0484858420348502 0.131428676811047 0.368913719678984 0.71219203673262 0.87131375742993 0.862287259648596
"CHN1" 72.961392261273 0.0393276076011911 0.10660567788739 0.368907251288565 0.712196858248978 0.87131375742993 0.862287259648596
"FOXJ3" 62.9188015775469 0.04277078444124 0.115957452953685 0.368848947193788 0.7122403184434 0.87131375742993 0.862287259648596
"RASL10B" 18.871315931515 0.0813691664264859 0.220544921598908 0.368945999012697 0.712167975998333 0.87131375742993 0.862287259648596
"ZNF778" 31.6505090328126 -0.0623376425100966 0.168908559244766 -0.369061477931161 0.71208190136438 0.87131375742993 0.862287259648596
"CDON" 32.4799576990806 -0.0641319270137789 0.173944122278386 -0.368692693801633 0.712356795193789 0.871365008406689 0.862334776142004
"TRIP4" 65.7056511811321 0.0441239291536994 0.119719888149126 0.368559725838848 0.712455919454654 0.871402598614932 0.862361278767552
"ZFTA" 50.9129100750796 -0.0490569620289671 0.133242161455348 -0.368178971979578 0.712739788714985 0.871666120946211 0.862611367959194
"ENSG00000272667" 18.6410458555369 -0.11393094520071 0.309771267651759 -0.367790550958359 0.713029415199139 0.871852953843784 0.862774864555005
"ENSG00000290315" 346.783128533243 -0.0575693819370104 0.156513698302002 -0.367823280400205 0.713005008864406 0.871852953843784 0.862774864555005
"GTPBP1" 26.67445945935 0.0665915281949161 0.18113005449505 0.367644830564195 0.713138082417934 0.871902150281824 0.86281285386051
"ZNF555" 17.4824210951628 -0.0827013038919421 0.225135465556303 -0.367340186441037 0.713365281707094 0.872026806251297 0.862914824468196
"ZNF626" 27.3688459377978 -0.0642734820507106 0.174977353502239 -0.367324575233608 0.713376925010381 0.872026806251297 0.862914824468196
"HLCS" 44.0564857026115 0.0504986352456506 0.137580649454234 0.367047513192973 0.713583577234488 0.872195736525768 0.863071298028628
"NEK7" 13.4073143125684 0.0899839984091114 0.245273835944854 0.366871574631967 0.713714815414675 0.872200898958915 0.863136535137037
"STK38" 34.3962447543561 0.0626710782239755 0.170910341058603 0.366689796742531 0.7138504182337 0.872270852471043 0.863188297880679
"ADCY3" 28.372073175298 -0.0701916514654935 0.191500120816473 -0.366535807738537 0.713965298149268 0.872295131852483 0.863188297880679
"AMOTL2" 193.820988643908 -0.0305843574794141 0.0834812252791149 -0.366362105696904 0.714094892300601 0.872295131852483 0.863188297880679
"CYP27A1" 19.9325154513023 0.0793639884588819 0.216666214480737 0.366296095813027 0.714144142559709 0.872295131852483 0.863188297880679
"PLEKHJ1" 114.342879600904 -0.0392078591404852 0.106988088285218 -0.366469387096269 0.714014851726667 0.872295131852483 0.863188297880679
"KLC1" 190.589829476802 -0.0257539421590042 0.0703839968204634 -0.365906219061384 0.714435055567705 0.872399563253606 0.863446458541941
"FAM184A" 56.7410627663106 -0.048381344436284 0.132356077875535 -0.365539272641343 0.714708896643299 0.872644746532141 0.863667717131778
"INO80B-WBP1" 98.7121849621425 0.136124124414121 0.372479896080992 0.365453614668433 0.714772825901376 0.872644746532141 0.863667717131778
"ATP6V1E2" 11.7657333790609 -0.10531911583607 0.28851460909453 -0.365039108995563 0.715082212879354 0.8729388209539 0.863948062000743
"FBXL2" 26.8379741897782 -0.0648309196448585 0.177663309775973 -0.364908881448893 0.715179424369661 0.87297384996109 0.863972027751989
"GNAI1" 45.0244752756583 0.0488212957038198 0.134236665085993 0.363695683832317 0.716085266760021 0.873995821801842 0.864954786509498
"DDHD1" 37.8403617378407 -0.0551551821249041 0.151713313266908 -0.363548728435388 0.716195019191966 0.874046047847207 0.864954786509498
"HYCC2" 27.0206638068625 0.06249999662755 0.17198384949961 0.363406196624829 0.716301473506386 0.874064190318903 0.864954786509498
"METTL18" 21.893896411257 -0.0759141549880295 0.209110925824776 -0.363032943824473 0.7165802750884 0.874064190318903 0.864954786509498
"MRPS16" 180.679519405025 -0.0292236926024512 0.0805177166251261 -0.362947359008088 0.716644208085254 0.874064190318903 0.864954786509498
"NDUFAF7" 41.3928581547069 -0.0547233875888943 0.150800524516626 -0.362885923403145 0.716690102524259 0.874064190318903 0.864954786509498
"PER2" 11.6251637190517 0.102947986428047 0.283642869398163 0.362949319496322 0.716642743552226 0.874064190318903 0.864954786509498
"SNX16" 12.38504599958 -0.0976725166226975 0.268872022093963 -0.363267683495027 0.716404931627283 0.874064190318903 0.864954786509498
"UBE2J1" 140.282148559887 0.0300804913970982 0.0828738785937933 0.362967100219092 0.71662946096168 0.874064190318903 0.864954786509498
"STK38L" 76.0875969597537 -0.042466641104964 0.117109780727435 -0.362622496952687 0.716886902436751 0.874220522965797 0.865098795267347
"CXCL5" 15.186996226534 -0.0932175752740759 0.257722989274132 -0.361696779695983 0.717578633791253 0.874835638899806 0.865768936453114
"RRAGD" 47.767264214772 0.0473434191225708 0.130901606091878 0.361671797130902 0.717597304932256 0.874835638899806 0.865768936453114
"VPS54" 51.8108488684606 0.0453847401706445 0.125526628716216 0.361554680746251 0.717684836084929 0.874858639165526 0.865780993920086
"BSDC1" 41.0263032703845 -0.0534290812295992 0.148018390995282 -0.36096245115448 0.718127516961946 0.875248336836957 0.866221438305832
"SPIN1" 87.0171639105665 -0.0375559417263617 0.104090710679253 -0.360800127900819 0.718248867180584 0.875272179798139 0.866240975328846
"STX6" 43.6406244649197 0.052769444468917 0.146283840980538 0.360733243775964 0.718298870729875 0.875272179798139 0.866240975328846
"A1BG" 54.0433396342134 0.0721579504857348 0.200231358197464 0.360372876333258 0.71856830745408 0.875360891002493 0.866296647331219
"ITSN2" 38.6873574183341 -0.0539042701543215 0.149584415794082 -0.360360201082219 0.718577785024337 0.875360891002493 0.866296647331219
"LEF1" 33.257235516641 0.059030881849929 0.163786467683009 0.360413669608998 0.718537805698278 0.875360891002493 0.866296647331219
"CUEDC1" 51.8379302545354 -0.0485685240571274 0.135049666882513 -0.359634534303441 0.719120454537325 0.875738121907928 0.866670156002566
"LAMTOR1" 187.307702710015 0.028772488192643 0.079985576122095 0.359720959548042 0.719055816411336 0.875738121907928 0.866670156002566
"POLR2H" 116.904396606984 0.0311461763793313 0.0865592937161153 0.359824751822491 0.718978192001784 0.875738121907928 0.866670156002566
"SRPRA" 87.1296503699046 0.0365281254717382 0.101611932716085 0.359486573036671 0.719231120606276 0.875738121907928 0.86670998194363
"DZIP1L" 14.7464606624951 -0.0894322475200311 0.248987855493717 -0.359183171173937 0.719458065238151 0.875781441847164 0.866771419209147
"ENSG00000260272" 59.5555803010308 -0.325693640489919 0.907555451898203 -0.35886913555388 0.719692989970161 0.875781441847164 0.866771419209147
"NHSL1" 146.716338373667 0.028769451633859 0.0801090474759884 0.359128619554267 0.719498872480409 0.875781441847164 0.866771419209147
"NR2F1-AS1" 56.0617886026939 -0.0448959184114451 0.12508741248144 -0.358916357136309 0.719657662611788 0.875781441847164 0.866771419209147
"PRKRIP1" 94.4634612065045 0.0351326428584239 0.0978917080384486 0.35889293957998 0.719675181653471 0.875781441847164 0.866771419209147
"ZNF141" 40.0415214711915 -0.0500869120596289 0.139597266519999 -0.358795793844957 0.719747859475838 0.875781441847164 0.866771419209147
"ENSG00000293164" 18.3979323871299 0.0846143239210463 0.235962993261607 0.358591500944541 0.719900705774102 0.875883775044674 0.866861995112005
"OCRL" 49.0569720537028 0.0454570016635872 0.12680334128264 0.35848425762114 0.719980946745095 0.875897760190896 0.866865133853324
"BANF1" 281.282422783764 0.0270670272556521 0.0756912183293203 0.35759798630652 0.720644185490634 0.876620924893657 0.867570132095787
"ATAT1" 51.722935367695 0.0458722028122587 0.128365342819346 0.357356602683767 0.720824860718937 0.876673305691101 0.867600559964175
"TTLL4" 65.4099381563792 0.0434991590552476 0.121693628889101 0.357448121584805 0.720756357143334 0.876673305691101 0.867600559964175
"CGRRF1" 40.9923818314997 0.0525091542276968 0.14705045354224 0.357082572428882 0.721029990785163 0.876837590759727 0.867741737939766
"GUSBP1" 17.1490971538309 -0.0795403178694935 0.222806825279563 -0.356992285894705 0.721097580722111 0.876837590759727 0.867741737939766
"REEP2" 59.4709618708051 -0.048719231897935 0.136559536714691 -0.356761842270469 0.721270104363428 0.876879999970843 0.867762308514388
"WDFY3" 59.0172502109896 -0.0514416581969951 0.144186552235721 -0.356771539365866 0.721262844261935 0.876879999970843 0.867762308514388
"ASB3" 62.9643660911975 0.0413122651141154 0.116026701775566 0.356058256262659 0.721796937934284 0.877120294240176 0.86804011151393
"HDDC2" 164.697586980173 -0.026601227844796 0.0747045643768464 -0.35608570997893 0.721776378569163 0.877120294240176 0.86804011151393
"OTUD7B" 32.4638920488674 0.0589859164915909 0.16555366538392 0.356294838624092 0.721619774231885 0.877120294240176 0.86804011151393
"PITHD1" 65.8087319228154 0.0432951350316272 0.121602504224929 0.356038186117811 0.721811968064378 0.877120294240176 0.86804011151393
"ARID2" 79.6485844069733 -0.0428055383669722 0.120439104127629 -0.355412294678073 0.722280739519368 0.877296370595415 0.868323292148284
"MFSD2A" 24.6044242821362 0.0690392476425478 0.194158008266352 0.355582797016735 0.722153028709893 0.877296370595415 0.868323292148284
"POLD3" 93.0882328843847 -0.0375771208055096 0.105720669556162 -0.355437786794829 0.722261644750332 0.877296370595415 0.868323292148284
"EHD2" 14.1849776523337 0.0926301348469497 0.260816126658363 0.355154936290745 0.722473522487349 0.877338462639279 0.868347209430181
"GPR107" 71.9740736549823 0.0424774974534813 0.119584756054394 0.355208296232674 0.722433549977252 0.877338462639279 0.868347209430181
"ZNRF3" 47.3628748727061 -0.0512380553151253 0.144311163351137 -0.355052610798052 0.722550177740662 0.877347928580365 0.868347209430181
"CCDC28A" 29.1931294938908 0.0606267022809873 0.170804270288316 0.354948398998748 0.722628248948225 0.877359111859094 0.868347209430181
"CENPK" 94.6633370686634 0.0358231897205297 0.101007392431905 0.354659088389795 0.72284500373039 0.877371457800218 0.868347209430181
"LIAS" 23.069384858918 -0.0802515236496339 0.226265241997331 -0.354678972966517 0.722830105268499 0.877371457800218 0.868347209430181
"NOP9" 35.0555952551402 -0.0593050654634498 0.167214571070121 -0.354664459466158 0.722840979456522 0.877371457800218 0.868347209430181
"PIN1" 166.105769928808 0.0348412269448761 0.0983033723998655 0.354425551171872 0.723019988680884 0.877500254885039 0.868463983822155
"ENSG00000203644" 14.9301081773725 0.0856693498025558 0.242004552007594 0.353998918994993 0.723339693367865 0.877656236258246 0.868661111652568
"TUSC1" 27.4653662071546 0.0709972580101636 0.200544810237598 0.354021916229339 0.723322458734581 0.877656236258246 0.868661111652568
"FAM13A" 20.1604110253657 0.0774652819503325 0.21889644709262 0.353890083549667 0.723421258947726 0.877656236258246 0.868665639037564
"KRI1" 40.4646245059567 -0.0550511786396745 0.155671357811112 -0.353637171370164 0.723610813452034 0.877799235855695 0.868799821828539
"SCLT1" 51.890316062934 0.0452796010091792 0.128247663172214 0.353063750942399 0.724040647646327 0.878153440424736 0.869222435396074
"ENSG00000256028" 46.8043900443637 -0.0724423544021171 0.205309408506071 -0.352844786457875 0.72420480572095 0.878268934864899 0.869326043934652
"UCHL5" 109.174158914668 -0.0319999199805825 0.090732410599871 -0.352684556367645 0.724324938549581 0.878331021420026 0.869376788546127
"RPP40" 17.275107507672 0.0791104870304523 0.224600992383453 0.352226792014302 0.724668185677717 0.878660709030051 0.869695288185446
"STIMATE" 11.8163504989493 -0.17857882200236 0.5077460928614 -0.351708904338348 0.725056582024844 0.878800029640271 0.869974403061402
"UBXN8" 20.4610997330643 0.0742371388380421 0.21107198720079 0.35171478613797 0.72505217049819 0.878800029640271 0.869974403061402
"AP5S1" 11.6542433749254 0.107566203038383 0.306275135503022 0.351207755933951 0.725432491904484 0.879172013635978 0.870331922703929
"SBF2" 73.195428746336 0.0377400194234796 0.107564757020773 0.350858594104306 0.725694436236485 0.879359538686639 0.870552650947206
"AFG1L" 10.6611880906767 0.105062057319546 0.299623188506768 0.350647284154287 0.725852978443252 0.879359538686639 0.870555784886934
"TMEM67" 21.9339348454662 -0.0767050277673117 0.218727619164166 -0.350687435178182 0.725822852919111 0.879359538686639 0.870555784886934
"CCNT1" 75.9836826700502 -0.0403905715105439 0.115282314148524 -0.35036225468641 0.726066849740352 0.879438894623237 0.870718767500888
"LINC00623" 12.0654459094476 0.173894686275134 0.496564780282503 0.350195368620792 0.726192082284374 0.879506969618366 0.87077542856393
"DLK1" 36.1670752545342 -0.0546206672991664 0.156123159649315 -0.34985627642853 0.726446562126972 0.879564349335717 0.870836291113345
"FSIP2" 18.5277813042022 0.0736942207825648 0.21063900724661 0.349860273962865 0.726443561905842 0.879564349335717 0.870836291113345
"COMTD1" 17.9513715183162 0.0790542435210897 0.226458918326959 0.349088674030281 0.727022739186692 0.879593269392997 0.870836291113345
"DDIT3" 45.8746524931971 -0.0550506230405084 0.157417050300213 -0.349711946295019 0.726554887287954 0.879593269392997 0.870836291113345
"EGF" 53.2412611634005 -0.0440426075043041 0.126158809423652 -0.349104495401548 0.727010861802872 0.879593269392997 0.870836291113345
"ENSG00000274015" 18.3974872139762 -0.0867405403557755 0.248265773485957 -0.349385818020066 0.726799678883562 0.879593269392997 0.870836291113345
"PALS1" 136.096938795273 -0.0270381744634733 0.0774349133616119 -0.34917291554532 0.726959498343616 0.879593269392997 0.870836291113345
"SETD9" 10.8119168820209 0.100721790101785 0.288299240657483 0.349365436662558 0.72681497803887 0.879593269392997 0.870836291113345
"THAP9-AS1" 50.8898333243159 -0.0485647669421537 0.138907989680579 -0.349618240490192 0.726625219925131 0.879593269392997 0.870836291113345
"ZNF687" 23.1716218182795 -0.0711371631336588 0.203694619055529 -0.349234375770457 0.726913360787992 0.879593269392997 0.870836291113345
"UQCC5" 113.261507521811 0.0321737404397109 0.0923657212770146 0.348329878172211 0.727592457656492 0.879979420354911 0.871425226020851
"EXOC3" 45.4314778804609 0.0515491843010543 0.148196166253322 0.347844249985102 0.727957155658969 0.880253629152192 0.871695321741905
"MTX3" 46.1572623243602 0.0503403828543387 0.144737358195905 0.347805041364662 0.727986603314163 0.880253629152192 0.871695321741905
"TP53RK" 65.8380544300714 0.0408957540581481 0.117611929243462 0.347717738508412 0.728052173613201 0.880253629152192 0.871695321741905
"FUT4" 13.7476855589501 0.086076164131486 0.247768308027522 0.347405868073833 0.728286425474769 0.880369767265088 0.871882301581567
"DSC3" 13.2773702963739 -0.0883978547462442 0.254844426102103 -0.346869877039522 0.728689077899213 0.880674356839235 0.87224516777561
"IFT74" 93.7832736068105 0.0331416114715768 0.0955655815465196 0.346794430957803 0.728745761255478 0.880674356839235 0.87224516777561
"CEP76" 21.2773700943308 -0.0701117681243431 0.202450939669247 -0.346314856522216 0.729106104738651 0.880797888698885 0.872324465339505
"NDUFS2" 160.123763290707 0.0274296663059068 0.0791835288571457 0.346406212274176 0.72903745707601 0.880797888698885 0.872324465339505
"PSMA5" 298.346267841711 -0.0260860836343599 0.0753300871074816 -0.346290368643011 0.729124506091134 0.880797888698885 0.872324465339505
"THOC1" 124.350297708344 -0.029777811754114 0.0859678012594235 -0.346383312331718 0.729054664628393 0.880797888698885 0.872324465339505
"INSYN2B" 12.5415186814731 0.101356747473589 0.293143884587418 0.345757673288129 0.729524837217006 0.881105220502449 0.872596564558998
"INTS15" 50.1950399298641 0.0453917216247175 0.131312990205723 0.345675789985469 0.729586380684471 0.881105220502449 0.872596564558998
"THNSL1" 14.6330178881243 0.0842114270300628 0.243522178338573 0.345805986151218 0.72948852609985 0.881105220502449 0.872596564558998
"OSBPL2" 79.5889714772117 -0.0435235560573314 0.126143336399121 -0.345032542342321 0.730069905998493 0.881605598741996 0.873081350581469
"CERS2" 173.726716070827 0.0257779235135805 0.0748385623464506 0.344447069870832 0.730510095373758 0.881721854330509 0.873121215502342
"DDRGK1" 73.1577885009844 -0.0454984595091454 0.132162991424737 -0.3442602124745 0.730650603408014 0.881721854330509 0.873121215502342
"EMB" 31.8848433069742 0.0630540748769334 0.183034020749417 0.344493742850449 0.730475000884423 0.881721854330509 0.873121215502342
"KLHDC10" 72.5575592324298 0.0357975420799548 0.103929354657434 0.3444411080772 0.730514578224466 0.881721854330509 0.873121215502342
"POLDIP2" 138.569853903949 0.0290958707876906 0.0844560706523115 0.344508933022381 0.730463579165669 0.881721854330509 0.873121215502342
"PRDX4" 198.794153177822 0.029810827153402 0.0864950468662154 0.344653575360348 0.730354823410814 0.881721854330509 0.873121215502342
"PTPRK" 44.0452246302554 -0.0472722647256037 0.137288173086492 -0.344328747792587 0.730599067000106 0.881721854330509 0.873121215502342
"SLC12A2-DT" 20.9410634544741 0.0779397707280661 0.226544338483233 0.344037600983061 0.730818008650009 0.881840349295366 0.873227810014553
"CCDC171" 14.3630881241442 0.0832470183268214 0.242924311676464 0.342687060641723 0.731833898065712 0.881855090671218 0.873262259869514
"DNASE2" 11.8315815064947 0.0973991070354346 0.283254967492722 0.343856659946968 0.730954086893845 0.881855090671218 0.873262259869514
"GPBP1L1" 102.664600565386 0.0332220737408682 0.0968951173082176 0.342866334896843 0.731699019144147 0.881855090671218 0.873262259869514
"GSKIP" 71.5705441980875 -0.039605332374406 0.115588368383719 -0.342641157827647 0.731868434876184 0.881855090671218 0.873262259869514
"INVS" 18.3487339671753 0.0725860580942751 0.211801920336005 0.342707270921452 0.731818692229035 0.881855090671218 0.873262259869514
"KLC2" 14.8197908653558 0.0873843299674043 0.254293047612524 0.343636331342237 0.731119798324943 0.881855090671218 0.873262259869514
"LINS1" 20.0177207440132 -0.071836843174414 0.209022650335893 -0.343679706763715 0.731087174227994 0.881855090671218 0.873262259869514
"MAPK10" 52.384411746917 0.0426025277237348 0.124152542402327 0.343146639604669 0.731488145486963 0.881855090671218 0.873262259869514
"MMUT" 41.7634610258117 0.0500071773122112 0.14571064218982 0.343195092415184 0.731451696419619 0.881855090671218 0.873262259869514
"MON2" 38.6602451836415 0.0511185390133203 0.149135637152192 0.342765418041257 0.731774944010463 0.881855090671218 0.873262259869514
"MTM1" 19.73871267257 0.0699082874613698 0.203867869762279 0.34290978535699 0.731666329969311 0.881855090671218 0.873262259869514
"RNF19B" 40.4609286315413 0.0498503840034249 0.145301676818828 0.34308195951229 0.731536802619101 0.881855090671218 0.873262259869514
"ZNF286B" 33.5165893751027 0.0823015500500147 0.239901372578738 0.343064106575725 0.731550233103825 0.881855090671218 0.873262259869514
"GLE1" 56.8741482344619 0.0402638667871299 0.117551810370638 0.342520176083879 0.731959462912131 0.881881372762502 0.873262259869514
"ARIH2" 170.900377433066 0.0271214350404172 0.0792924352793818 0.34204315890736 0.732318412792142 0.8819141708023 0.873262259869514
"HMGN5" 115.6531138406 -0.0349708095872018 0.102211525016939 -0.34214154990258 0.732244369915062 0.8819141708023 0.873262259869514
"NCOA1" 52.6598550666135 0.0452448483695038 0.132285568005297 0.342024069985413 0.732332778203307 0.8819141708023 0.873262259869514
"NF1" 104.782627748152 -0.0310910160661806 0.0908643313141202 -0.342169645850342 0.732223227128659 0.8819141708023 0.873262259869514
"RAB10" 245.094399833358 -0.0272661288578395 0.0796834327356479 -0.342180650629042 0.732214945858669 0.8819141708023 0.873262259869514
"FOSL2" 121.06543270745 0.0299774464023383 0.0876951423785147 0.341837023001206 0.732473545793578 0.882000325768451 0.873336851290026
"HCCS" 85.4095058753927 -0.0357407280193982 0.104594252151729 -0.341708337543742 0.732570396964211 0.882033587953224 0.873359070307749
"ANXA4" 31.604196670578 0.0565142535863668 0.165467405284269 0.341543118351779 0.732694750375869 0.882099954128219 0.873414068826407
"ARHGAP11A-SCG5" 22.194454833222 0.121492633754997 0.35653166707598 0.340762532403904 0.733282358842293 0.882255363657396 0.873471599249233
"CIR1" 129.193983854403 -0.0298048712192916 0.0874422178108948 -0.340852187483951 0.733214860456559 0.882255363657396 0.873471599249233
"CNPY2" 271.119860062131 -0.0292002031637759 0.0857289714091631 -0.340610679024838 0.733396689002949 0.882255363657396 0.873471599249233
"DPYSL5" 207.215649297534 -0.0254735455426202 0.0747726190999166 -0.340680129294128 0.733344399274859 0.882255363657396 0.873471599249233
"LIX1L" 172.966896217389 0.02860877304153 0.0838627341662709 0.341138091023942 0.732999626784866 0.882255363657396 0.873471599249233
"RPRD1B" 34.650617145728 -0.0557417529095721 0.163530578480748 -0.340864402409818 0.733205664396899 0.882255363657396 0.873471599249233
"SLC29A1" 34.7415778020587 0.0562488686467607 0.1651736694874 0.340543797454665 0.733447045903708 0.882255363657396 0.873471599249233
"TMEM230" 156.792641084188 -0.0272949747349252 0.0800728772152905 -0.340876657417189 0.733196438200185 0.882255363657396 0.873471599249233
"TMEM41A" 53.8947334174206 0.0464033857396961 0.136170033866042 0.340775311735221 0.7332727375745 0.882255363657396 0.873471599249233
"KREMEN1" 11.3281042441825 -0.0921835303176707 0.271021215010905 -0.340134001369455 0.73375561723636 0.882345206783388 0.873517781191283
"LONRF2" 12.7235252882359 -0.0875606442970688 0.257473200903778 -0.340076730276063 0.733798745080981 0.882345206783388 0.873517781191283
"MCUR1" 129.805023709862 -0.028574582443729 0.0839978045489125 -0.340182491639884 0.733719102423901 0.882345206783388 0.873517781191283
"ZNF71" 31.3396568580397 0.0575271208045022 0.169114713464893 0.340166267179612 0.733731319923777 0.882345206783388 0.873517781191283
"NAA20" 161.061354560315 -0.0297855058015735 0.0876593649707847 -0.339786921927856 0.734016997364455 0.882524352497927 0.873684446495204
"PARP14" 46.7992844117198 -0.0520387251102096 0.153360237526815 -0.339323451433169 0.734366077846217 0.882714959320168 0.873841086387705
"SLIT2" 155.483698714043 0.0344359634123419 0.101477277322973 0.339346544574134 0.734348683066022 0.882714959320168 0.873841086387705
"TMEM242" 67.8977498593798 0.0420332354525782 0.123882036051718 0.339300489338342 0.734383374051784 0.882714959320168 0.873841086387705
"ATRN" 40.7614331963448 0.0516429785195259 0.152464451461124 0.338721439815065 0.734819587823061 0.882941164967287 0.874115405201869
"KLHL20" 75.0634379343003 0.0366817987300771 0.108307266144324 0.338682712951107 0.734848764878197 0.882941164967287 0.874115405201869
"TUBGCP2" 108.192610276751 0.0388394937639405 0.11464068904049 0.338793268681617 0.73476547253088 0.882941164967287 0.874115405201869
"HERC2" 91.1934280092586 -0.0347979268923888 0.102783647289217 -0.338555089356508 0.734944919979963 0.882973430029675 0.874136661322568
"ENSG00000284934" 68.635514719948 -0.0894818775109642 0.264499036390548 -0.338307007587125 0.735131843446808 0.883114729149141 0.874265860467255
"ARHGAP19" 66.2789888030568 0.0402060877406222 0.118992933141551 0.337886349038846 0.735448835090922 0.883245697793707 0.874363468124493
"ENSG00000286235" 93.0114889016304 -0.084839531962041 0.251042799543158 -0.337948477775225 0.735402014495296 0.883245697793707 0.874363468124493
"LY6E" 35.7889033485759 0.0617865057804177 0.182766308419224 0.338062886506924 0.735315797947558 0.883245697793707 0.874363468124493
"TCEAL3" 30.7909847752978 -0.0639719617748711 0.189407559225431 -0.337747669820993 0.73555334814276 0.883287955578408 0.874394622097525
"JRKL" 34.963779560367 -0.05229025060954 0.155293588419348 -0.336718670369943 0.736328987530073 0.884127941323833 0.875223491032659
"BZW2" 140.657850040349 -0.0290484866781473 0.0864152856438906 -0.336149865868099 0.736757856491097 0.884127941323833 0.87523382037369
"KPNA1" 146.754292551609 0.025398350680959 0.0755127419773804 0.336345231491753 0.736610544866969 0.884127941323833 0.87523382037369
"LINC00339" 21.4820795097738 0.0708023954134753 0.210434695302783 0.336457803745725 0.736525666357868 0.884127941323833 0.87523382037369
"NIFK" 176.838034048806 0.0241955158639586 0.0719797315740239 0.336143457815981 0.736762688521252 0.884127941323833 0.87523382037369
"PEAR1" 22.4334127675744 -0.076651194481726 0.228071948455514 -0.33608339386234 0.736807980611919 0.884127941323833 0.87523382037369
"ZNF426" 63.754367465848 -0.0412706238364285 0.1226825952572 -0.336401620375783 0.736568027732706 0.884127941323833 0.87523382037369
"MAP2K1" 133.052689783278 0.0333634363675454 0.0993085689616988 0.335957276561028 0.736903084157413 0.884158790399246 0.875250598483119
"TMEM177" 41.2173668314542 0.0491746373453476 0.146415500112802 0.335856772728722 0.736978875778102 0.884166464810621 0.875250598483119
"CTBP1" 131.392761998797 -0.0416435430774104 0.124115007045331 -0.335523834456223 0.737229968368768 0.88424570512774 0.875390094245697
"TENM3" 146.237981457278 -0.0269796532434155 0.0804179018985537 -0.335493125367161 0.737253129705045 0.88424570512774 0.875390094245697
"TAF9" 135.00732881871 0.0286149978403658 0.0853416300563073 0.335299405711914 0.737399241983459 0.884261572886469 0.875470487611622
"ARHGAP28" 16.6330290071708 0.0832110303864921 0.248856994083983 0.334372882276359 0.738098199759418 0.884261572886469 0.875556740410242
"BRD3OS" 45.0560603389523 -0.0471212797782518 0.140808630017323 -0.334647668771826 0.737890881624247 0.884261572886469 0.875556740410242
"DMAC1" 188.223762649928 -0.0270744085134274 0.0808685535954039 -0.334795261071247 0.73777953554791 0.884261572886469 0.875556740410242
"MPHOSPH6" 117.136476329013 0.0291072842389277 0.0869971214903745 0.334577555444156 0.737943778207434 0.884261572886469 0.875556740410242
"NELFCD" 130.725105338995 0.0304573470645718 0.0909802871286007 0.334768640832276 0.737799617890685 0.884261572886469 0.875556740410242
"PDIK1L" 18.7631591175963 0.0707240557552648 0.211513367725665 0.334371564860121 0.738099193756189 0.884261572886469 0.875556740410242
"RASA4" 11.672118921607 0.340264892044957 1.01614838780203 0.334857483542304 0.737732595533241 0.884261572886469 0.875556740410242
"WDR7" 22.0381772109379 0.0660446105150523 0.197465400061017 0.334461685412454 0.738031198383655 0.884261572886469 0.875556740410242
"ZNF766" 40.1705575226324 -0.0508672703055103 0.152618774750517 -0.333296282771645 0.738910645057321 0.885067267902165 0.876426201690041
"TMED9" 128.303888594578 -0.0484562475786128 0.145483240238469 -0.333070994976368 0.739080693210656 0.885135120773051 0.876534787083397
"ZNF200" 33.611787946673 -0.0515747429211795 0.154904635328725 -0.332945123376922 0.739175707167825 0.885135120773051 0.876554369821149
"CENPBD2P" 156.143302643905 -0.029266856780236 0.0880603812918289 -0.332349875743176 0.739625082723433 0.885225047650804 0.876672250070589
"KDSR" 80.7996562853193 0.0433387371989245 0.13042308102284 0.332293462622118 0.73966767579393 0.885225047650804 0.876672250070589
"KIFAP3" 36.1217914111901 -0.0549085561463926 0.165133429930226 -0.332510238354482 0.739504010004662 0.885225047650804 0.876672250070589
"PRR3" 39.5033989298153 -0.0573492250271122 0.172574921825561 -0.332314941362575 0.739651458807532 0.885225047650804 0.876672250070589
"RAD54B" 28.7623440656262 -0.0586181101627168 0.176330254925415 -0.33243364950338 0.739561833279275 0.885225047650804 0.876672250070589
"KIAA2013" 102.792737991965 0.0429352604074337 0.129615097942694 0.331251999874399 0.740454144967027 0.885867717337418 0.877452064104807
"ZBTB16" 25.3589878097035 -0.0631402814990495 0.190632843454357 -0.331214078093355 0.740482787037399 0.885867717337418 0.877452064104807
"ENSG00000263126" 15.6307170263949 0.744659302729758 2.24903797373218 0.331101258149959 0.740568001321444 0.8858864805968 0.877459921769444
"POU3F3" 34.5843829721043 -0.0533775694733106 0.161542715566146 -0.330423871396754 0.741079706726166 0.886102133057415 0.877816335596925
"PXYLP1" 15.6494941908801 0.0801066696700746 0.242388412227044 0.330488858498066 0.741030609784181 0.886102133057415 0.877816335596925
"RAP2A" 97.1532266163961 -0.0321764251813058 0.0973889726911988 -0.330390847055456 0.741104656606861 0.886102133057415 0.877816335596925
"AMN1" 10.7165383391871 -0.104902338650834 0.317711936938377 -0.330180665107276 0.741263455389198 0.886102133057415 0.877818193114411
"PSMG2" 97.0259783225845 0.0313514612747803 0.0949435907195767 0.330211455424931 0.741240191689172 0.886102133057415 0.877818193114411
"CDCA8" 171.94302275446 0.0254759108643556 0.0771986231925536 0.330004730794382 0.741396387526847 0.886102133057415 0.877882509345151
"AHI1" 73.8686958378645 0.0394036660758514 0.119492686920685 0.329757971732663 0.741582846306508 0.886102133057415 0.877917097313239
"ZNF512B" 35.9354118439514 -0.0534186312486654 0.161961674731469 -0.329822665375823 0.741533960320741 0.886102133057415 0.877917097313239
"TNFRSF1A" 109.717011807793 -0.0317554632236276 0.0965003265215545 -0.329071044298846 0.742101989802141 0.886477210526017 0.878345433340121
"ZDHHC11B" 10.3276186305632 0.0927297381621478 0.281715518873001 0.329160915710686 0.74203406305516 0.886477210526017 0.878345433340121
"TTC3P1" 31.3231692431143 0.064064216541977 0.1947447565244 0.328965039600182 0.742182113016646 0.886477210526017 0.878347162050225
"CTU2" 30.6611368606148 -0.0636786624023646 0.193773160522267 -0.328624780804188 0.742439315099193 0.886543515808699 0.878465337755387
"ENPP1" 10.0217794349533 0.097912575183472 0.297935019666718 0.328637349489835 0.742429813901028 0.886543515808699 0.878465337755387
"FBXO28" 52.7393357553773 -0.0425831053865121 0.12978431963392 -0.328106704312396 0.742830985043314 0.886844975678117 0.878835640919013
"C8orf33" 115.881911545364 0.0351422952793148 0.107149105502086 0.327975629051152 0.742930089539921 0.88688019027716 0.878859771141303
"C10orf95-AS1" 14.3665383061136 -0.086889680098631 0.265096440458953 -0.32776630251316 0.743088367760794 0.886930893477557 0.878877728616553
"DUSP14" 90.2487915054512 0.0335171310950937 0.102297632752438 0.327643271826296 0.743181400107245 0.886930893477557 0.878877728616553
"SMIM7" 115.164492244746 0.0289385984485109 0.0883191534560216 0.32765937303646 0.743169224611488 0.886930893477557 0.878877728616553
"ACAD9" 45.4320299877392 0.0540991720092777 0.165497435029933 0.32688828077301 0.743752385188095 0.887488876966187 0.879459825586177
"ZNF274" 44.4814905818225 0.0478203982884203 0.146559172312726 0.326287311355593 0.744206987449874 0.887822212275172 0.879904195453758
"ATP8B2" 30.5891023969489 -0.0542985289897815 0.166733118250047 -0.325661329672674 0.74468060498786 0.888130339434757 0.880151288838318
"CDC7" 51.8584771136385 -0.0451986556152355 0.138849561423224 -0.325522494647762 0.744785660611318 0.888130339434757 0.880151288838318
"LRRC8D" 64.3354439392901 0.0407254816685628 0.125066866727059 0.3256296630301 0.744704566526657 0.888130339434757 0.880151288838318
"OXTR" 66.5301496926887 0.0391881987630628 0.12036280349965 0.325583964677068 0.744739146026183 0.888130339434757 0.880151288838318
"PNMA6A" 17.5533738508966 0.0737655904613736 0.226632630567419 0.325485303138772 0.744813804007564 0.888130339434757 0.880151288838318
"EIF2B5" 128.792880286376 -0.0289617784367271 0.0890203893208048 -0.325338707881369 0.744924738248108 0.888147658631542 0.880151288838318
"PTPDC1" 15.2893897028168 0.0782605215135645 0.240592933453916 0.325281879189335 0.744967744117047 0.888147658631542 0.880151288838318
"STARD3" 21.4113308318432 0.0704391955677173 0.216888616488658 0.324771289098065 0.745354175607484 0.888442094809145 0.880514676770331
"CLCN4" 14.5567022543404 0.0784993651342893 0.242051783042542 0.324308146577431 0.745704752636681 0.888703010497478 0.880787638027069
"MAGOHB" 148.624964528213 0.0279713812046104 0.0862628328903927 0.324257623676136 0.745742999275292 0.888703010497478 0.880787638027069
"ZFYVE19" 27.092769678953 -0.063777032284833 0.196829686991354 -0.324021407846035 0.74592182672161 0.888703010497478 0.880812512391444
"ZNF407" 23.5218188233836 -0.0650439709417712 0.200704309385456 -0.324078596722371 0.745878530565611 0.888703010497478 0.880812512391444
"ZNF433-AS1" 20.6426465717046 -0.069286007418047 0.214164816641702 -0.323517226146266 0.746303563790803 0.889074680342087 0.881170095515291
"IFIT1" 14.582104164318 0.0812406346601659 0.25131000723337 0.323268601813873 0.746491830610173 0.889215820288353 0.881299194395558
"NF2" 96.3979550489723 -0.0328380968315883 0.101636433102109 -0.323093755155669 0.746624239523193 0.889251336883102 0.881361667327287
"NIPA1" 35.5566654211758 -0.049053841065235 0.151874053102548 -0.322990267679976 0.746702612655932 0.889251336883102 0.881361667327287
"ANKRD42-DT" 14.6015886941522 -0.0754066632087418 0.233691369713806 -0.322676285825573 0.746940413415192 0.889251336883102 0.881362850702107
"DHX32" 53.3814017760743 -0.0443266040743244 0.137301118786982 -0.322842264257843 0.746814703156428 0.889251336883102 0.881362850702107
"SLC25A22" 15.4153575960172 0.0789028413219986 0.244457792385715 0.322766726116477 0.746871914087823 0.889251336883102 0.881362850702107
"MIEF1" 89.3741142731346 -0.0326232319346504 0.101187188508212 -0.322404767002719 0.74714607333196 0.889329981345526 0.881419234529811
"VPS13B" 42.9891730547839 0.0514294060173091 0.15947664819635 0.322488631401309 0.747082548943517 0.889329981345526 0.881419234529811
"COA6" 108.884257034579 0.0316415730082146 0.0983814724738528 0.321621258683886 0.747739636780161 0.889787121716264 0.882026281881183
"ADNP2" 163.871477070396 0.0243394158827161 0.0757149431900464 0.321461191902681 0.747860917199234 0.889848332651797 0.882076159442975
"MIR4435-2HG" 399.925152346939 -0.0215826661159787 0.0671782185524894 -0.32127476109113 0.748002181151819 0.889933307503532 0.882149593867893
"TTI1" 47.3439386074686 0.0419431151811579 0.130632843072789 0.321076340333397 0.748152539524188 0.890029085534797 0.882233737071188
"SMYD5" 29.7823296680841 0.0541147321052744 0.168658546901247 0.320853778830192 0.748321202558228 0.890146619530798 0.88233944538175
"PPP2R3B" 84.4305184515016 0.045399094026684 0.141651153912347 0.320499288376971 0.748589869731214 0.890383077879518 0.88256303298688
"KRCC1" 61.9731600224907 -0.0413470925663941 0.129165794004788 -0.320108685778384 0.748885941530721 0.89065208448081 0.882818879131338
"GPAT4" 58.187782758212 0.0498909840126904 0.156043799181893 0.319724233031103 0.749177387973388 0.890749262800387 0.882976009511384
"PTPN2" 85.1834647684122 -0.033473113417743 0.10467632490303 -0.319777308276268 0.749137150489493 0.890749262800387 0.882976009511384
"AFAP1" 62.755273662015 -0.03842326036793 0.120280165807709 -0.31944801630351 0.749386804831396 0.890790832538553 0.883036414388705
"SCAMP5" 16.3723276599668 0.077300872316252 0.241927925895446 0.319520253935708 0.749332035262776 0.890790832538553 0.883036414388705
"BNIP1" 26.1855096388131 -0.0601319180266608 0.188535590930772 -0.318941997793619 0.749770496452895 0.891121818592009 0.883395311110375
"GLA" 81.4597510254883 0.0325954854513261 0.102284664120607 0.318674218970811 0.749973566441572 0.891191017543848 0.883541342359843
"TBPL1" 65.5876868133179 -0.0368406912364043 0.115724254311823 -0.318348918776662 0.750220281056615 0.891191017543848 0.883552331850877
"TMEM248" 144.51458251363 -0.0246267851346336 0.0773436703555121 -0.318407246791315 0.750176041963882 0.891191017543848 0.883552331850877
"TOE1" 29.3664954180414 0.0577965016701564 0.181448875059254 0.318527748663542 0.750084649487185 0.891191017543848 0.883552331850877
"EMC3" 138.510108855579 -0.0290878440878564 0.0915465333909573 -0.317738345849037 0.750683421573091 0.891523309563416 0.884004543902672
"RPE" 66.0809442359557 0.0390403993498779 0.12293320046267 0.317574090668313 0.75080803010874 0.891523309563416 0.884058047473815
"ERCC3" 91.5733739924891 0.0317337749091068 0.0999637971390561 0.317452676041938 0.750900142790074 0.891549596429814 0.884073280724796
"ATP6V0D1" 96.5088252561758 0.0396021152766802 0.124826525941619 0.317257209378735 0.751048443407172 0.891631332933955 0.884154656730046
"ARRDC3" 57.3552514442294 0.0466577050572053 0.147252612584293 0.316854853970734 0.751353739522399 0.891631332933955 0.884275732279913
"DYNLRB1" 151.444823005959 0.040582579871533 0.128083532348471 0.316844633556183 0.751361494996378 0.891631332933955 0.884275732279913
"SDHAP1" 15.2517702568018 -0.105934627906133 0.334380578376454 -0.316808555151397 0.751388872279403 0.891631332933955 0.884275732279913
"ASCC2" 55.6243798477454 0.0498194432897378 0.157391928097964 0.316531120063089 0.751599408086002 0.891684886666535 0.884337090694236
"DHRS4L2" 44.4247456708529 0.0468136311005608 0.147855405552761 0.316617650369608 0.75153374127137 0.891684886666535 0.884337090694236
"SMG8" 40.8861686761928 0.0475144389592428 0.150475313585692 0.315762352156086 0.752182895778132 0.8922411577236 0.884930377648153
"EEF2K" 16.8861249633531 0.0712914208506033 0.226288057218681 0.315047208972715 0.75272580999066 0.892681962958816 0.885335012804733
"PPP2R1B" 98.0782201386232 0.0311047771032896 0.0987465807488605 0.314995991429794 0.752764697435799 0.892681962958816 0.885335012804733
"RNFT1" 19.5499185658182 -0.0870537683957159 0.276210938417523 -0.315171328458125 0.752631573600461 0.892681962958816 0.885335012804733
"CIP2A" 134.770675581913 0.025483907910154 0.0810625047870448 0.314373556271194 0.753237337832838 0.892910022453311 0.885517805247575
"MDC1" 94.0154838820793 0.0314583187099714 0.100060873467744 0.314391805905156 0.753223478824604 0.892910022453311 0.885517805247575
"RNF19A" 65.9846472543179 -0.0356145944235164 0.113259299114008 -0.314451834879063 0.75317789260584 0.892910022453311 0.885517805247575
"ZNF558" 13.6155467005648 0.0761743320269901 0.242265239864434 0.314425346655655 0.753198007751931 0.892910022453311 0.885517805247575
"CLN8-AS1" 41.0003038264197 0.0534609784793132 0.170171033242022 0.314160274288747 0.75339931282437 0.892935873925145 0.885521760736517
"WNT2B" 212.834839347184 -0.0209402166421457 0.0666513691059515 -0.314175341377585 0.753387869909389 0.892935873925145 0.885521760736517
"TMEM14A" 71.6441974907521 0.0450136640360404 0.143346532451596 0.314019901745725 0.753505923351975 0.892978890937339 0.885542746694584
"ZFP37" 15.0725676296778 -0.0724829610744672 0.230890454901663 -0.313927923548584 0.753575781756398 0.892978890937339 0.885542746694584
"SEC16A" 73.1913933092811 0.0338518398805703 0.107959594226587 0.313560273388225 0.753855036045566 0.893143668798267 0.885777684150772
"LETM1" 116.443052247935 -0.0307579643745294 0.0982090871858397 -0.313188578123393 0.75413739558314 0.893374522158873 0.885984946472439
"UPRT" 27.6724398084288 -0.0546304489915195 0.174471746691403 -0.313119172745758 0.754190123250988 0.893374522158873 0.885984946472439
"FUCA1" 23.3448789557892 0.0673561663387068 0.215303451819851 0.312842946870472 0.754399985003451 0.893456981681443 0.886138252950614
"PITRM1" 83.3454978967308 0.0339810102801707 0.108658588920831 0.312731930514296 0.754484334445932 0.893473827044857 0.886144112593171
"SGPL1" 90.7023529602473 0.0309212029430483 0.0989232558922614 0.312577691303701 0.754601529168154 0.893529561629317 0.886188543825369
"NDUFA7" 93.149621360185 -0.0578442530861198 0.185470152013195 -0.311879040687929 0.755132451708545 0.89399206162596 0.886718788072102
"ALKBH3" 41.5980052381623 -0.0437206807892203 0.140262900116338 -0.311705238897506 0.755264546131386 0.894065370459907 0.886780643754265
"ARHGEF11" 39.3639087937515 -0.0494664390056889 0.159007209659287 -0.311095573035231 0.75572796650071 0.89440801104684 0.887044530214666
"ARSB" 34.0968827109411 0.0615600935244177 0.197921647004175 0.311032645777848 0.755775803894077 0.89440801104684 0.887044530214666
"CPE" 73.5665671111168 0.0333276839462892 0.10723057991094 0.310803914088401 0.75594969394562 0.89440801104684 0.887044530214666
"EAF1" 55.1091021185647 0.0440100056459004 0.141657918701903 0.310678047857758 0.756045387251744 0.89440801104684 0.887044530214666
"GRIPAP1" 36.8248578819065 0.047941394435996 0.154082333917219 0.311141408733804 0.755693122724896 0.89440801104684 0.887044530214666
"MSL3" 53.2540267098711 -0.0415303612629623 0.133653190139489 -0.310732285698669 0.756004150964233 0.89440801104684 0.887044530214666
"PRKAB2" 51.8543104338021 -0.0433867231835701 0.139637185841852 -0.310710380777141 0.75602080489237 0.89440801104684 0.887044530214666
"FNTB" 36.6664469319722 0.0509851195290648 0.164206433522851 0.31049404359647 0.756185288347868 0.894490461316516 0.8871154580471
"ABHD10" 70.6149661631023 0.0366063221124595 0.118084273142119 0.310001672012684 0.756559684869715 0.894832373576418 0.887432862532852
"VWA8" 22.7251952615659 -0.0622177900602826 0.200748399062967 -0.309929196699433 0.756614799508575 0.894832373576418 0.887432862532852
"DNAAF11" 23.8481543221495 0.0577021835621583 0.186572082047594 0.309275551459188 0.757111927029445 0.895337206449059 0.887922673795902
"ACADVL" 111.948676766239 0.0287553109161087 0.0930836861598155 0.308918910524651 0.7573832113932 0.895400309997999 0.888060608394799
"SMCR8" 39.9970743053556 -0.0531701002787153 0.172120640899199 -0.308911819064477 0.757388605923667 0.895400309997999 0.888060608394799
"PMAIP1" 37.3241927346664 -0.0460829867555903 0.149255330821841 -0.308752702512164 0.757509650264405 0.895400309997999 0.888109277073955
"PPP1R10" 93.829545525925 -0.029800841180112 0.0965660845707134 -0.308605669501795 0.75762150760878 0.895441152916834 0.888147165770041
"GTF2F2" 199.642658564492 0.0234348472628203 0.0759978725502854 0.308361885358228 0.757806980865103 0.895500508571555 0.888224051700418
"SNHG11" 24.8734229883716 -0.059835898940878 0.194142673482586 -0.308205804872906 0.757925735679884 0.895500508571555 0.888224051700418
"THOC5" 72.2713070260406 0.036923226401869 0.119797989988237 0.308212403275667 0.757920715128147 0.895500508571555 0.888224051700418
"ALG13" 39.3265444344974 0.0461697359400855 0.149936590478414 0.307928410221737 0.758136807234788 0.895634776168607 0.888378170803195
"CEPT1" 26.5754313381733 -0.0531267503358275 0.173165511391001 -0.306797525148465 0.758997492126453 0.895903932479446 0.888640662376426
"GPN2" 58.9688162874648 -0.0385634151115031 0.125592558473624 -0.307051751952342 0.758803981181239 0.895903932479446 0.888640662376426
"LINC01224" 19.6001381221143 0.0717137614053419 0.233739298494854 0.306810886603738 0.758987321352317 0.895903932479446 0.888640662376426
"NUDCD3" 49.3481791312619 0.0443534245543151 0.144446890052524 0.307056971169037 0.758800008605087 0.895903932479446 0.888640662376426
"RER1" 180.806610171545 0.0236061529532535 0.0769196195596663 0.30689378195562 0.758924222128971 0.895903932479446 0.888640662376426
"RSPRY1" 135.625303714031 -0.0256638304448724 0.0835809855544909 -0.307053455694666 0.758802684387069 0.895903932479446 0.888640662376426
"SNHG18" 14.5711393907259 0.080834931697293 0.263061247840202 0.30728559360593 0.758626000227918 0.895903932479446 0.888640662376426
"UMPS" 157.816175446645 -0.0277239352932679 0.090168308075052 -0.307468731366145 0.758486619819845 0.895903932479446 0.888640662376426
"ENSG00000290596" 16.4087624945948 0.0736680745842338 0.240320127109968 0.306541426513661 0.759192443122304 0.895968036107936 0.888775720266686
"ADD1" 222.499209419018 0.0209143990122599 0.0684678004322038 0.305463281721298 0.760013331335845 0.896270334371987 0.889049354344586
"AGO4" 28.0019649032755 -0.0525513643828424 0.171924658262781 -0.305665079773021 0.759859663807016 0.896270334371987 0.889049354344586
"CHRDL1" 17.366862058502 0.0675963652089639 0.221182142342624 0.305614026941891 0.759898539215576 0.896270334371987 0.889049354344586
"COLGALT1" 108.006017760175 0.0320765395794303 0.104810895146844 0.306042034413405 0.759572641394322 0.896270334371987 0.889049354344586
"MBD6" 24.1792075998114 0.0576188024138851 0.188559723736838 0.305573222488915 0.759929611185761 0.896270334371987 0.889049354344586
"NEK2" 65.9399027401071 0.0387459095221267 0.126903564627723 0.305317739779725 0.760124166187207 0.896270334371987 0.889049354344586
"PBK" 164.78011707556 -0.0259416018482791 0.0848172462040005 -0.305852913284698 0.759716638675693 0.896270334371987 0.889049354344586
"SF1" 197.890048085407 0.0229356815216632 0.0751524450750993 0.305188759976388 0.760222392556162 0.896270334371987 0.889049354344586
"SLC7A6OS" 66.3483271105679 0.0371351657610002 0.121537345169017 0.305545309627734 0.759950866628079 0.896270334371987 0.889049354344586
"TTC39C" 22.5724323893889 -0.0618185211817109 0.2025119274835 -0.305258667723399 0.76016915285596 0.896270334371987 0.889049354344586
"ENSG00000269242" 21.4143799419197 0.192016837163952 0.629538319575498 0.305012151275287 0.760356897648454 0.896312452586102 0.889113532217262
"SERF2" 906.822067106889 -0.0644543289690465 0.211845129367362 -0.304252116447181 0.760935822405428 0.8966136422147 0.889697318636545
"DHX16" 79.5611191548058 -0.0340855201563429 0.112187921681811 -0.303825221515528 0.761261050513002 0.89668235860099 0.889721993114653
"GOLGA3" 105.985195398421 -0.0280413714289986 0.0922166075798041 -0.304081576680553 0.761065742345593 0.89668235860099 0.889721993114653
"SDHD" 101.114700736676 -0.0360913438607168 0.118796938646162 -0.303807019541263 0.76127491854859 0.89668235860099 0.889721993114653
"SMYD4" 31.0897329540474 0.0559019719250048 0.184005455078182 0.303806057821778 0.761275651282231 0.89668235860099 0.889721993114653
"ENSG00000271976" 13.4549435586779 0.0773998674147288 0.255063866845764 0.303452889552295 0.761544744496611 0.896705767071084 0.889783963241373
"KLHDC3" 144.608324931062 -0.028395171998155 0.0936151458601964 -0.303318140854685 0.76164742259189 0.896705767071084 0.889783963241373
"RTL6" 54.0114366858513 -0.0367815040804954 0.121257960053325 -0.303332697204541 0.761636330495619 0.896705767071084 0.889783963241373
"ZNF320" 27.449533025123 -0.0527246802059102 0.173770334662629 -0.303415886884685 0.761572939998026 0.896705767071084 0.889783963241373
"USP27X" 15.1680919340061 0.0730561018763932 0.240967390184126 0.303178375383367 0.761753927887356 0.896748294854736 0.889815290175773
"DOK1" 46.2169369011613 -0.0504968860926883 0.166729207082718 -0.302867667736437 0.761990712186363 0.896929480442544 0.889973332257431
"KIF5C" 243.472935860701 -0.0207501294479832 0.0685293934534337 -0.302791669418219 0.762048632429993 0.896929480442544 0.889973332257431
"AP1G2" 14.9527253963288 0.0764989390860239 0.252969406099909 0.30240391621037 0.762344169714905 0.897018867234677 0.890132280564324
"GFER" 39.7866876589995 0.0457792256258845 0.151384177358921 0.302404296304662 0.762343879998108 0.897018867234677 0.890132280564324
"NCEH1" 20.9265660251425 0.0581256217596626 0.192424615666782 0.30206957440579 0.762599025784976 0.897018867234677 0.890150608604959
"PLEKHA1" 46.178615370122 -0.0398009833950643 0.13175380176903 -0.302086033652655 0.76258647892308 0.897018867234677 0.890150608604959
"TRMT12" 27.8283114293778 0.0542667986933686 0.179639368426784 0.302087449809122 0.762585399391811 0.897018867234677 0.890150608604959
"BUD23" 142.244370242979 -0.0276717372302979 0.0918144330479971 -0.301387661086271 0.763118902191024 0.897048146808323 0.890292097154422
"DDAH1" 228.123965230903 0.0196451097482371 0.065167606073316 0.301455139017008 0.763067453665196 0.897048146808323 0.890292097154422
"ENSG00000259865" 33.3622183939121 0.0585226093710613 0.194008853937079 0.301649167980969 0.762919522178037 0.897048146808323 0.890292097154422
"SECISBP2L" 87.6960418765468 -0.0338926567378996 0.112318789954839 -0.301754112126094 0.76283951431126 0.897048146808323 0.890292097154422
"TMEM59" 142.126946755766 -0.0281999047054639 0.0935068856887823 -0.301581049328509 0.762971456188547 0.897048146808323 0.890292097154422
"BTN2A1" 61.8825222448797 -0.0369890490443959 0.122984133983763 -0.30076277196276 0.763595398378124 0.897048146808323 0.890317005281362
"CLGN" 36.6740842399577 -0.0449957105484452 0.149536709547344 -0.300900766672275 0.763490165675073 0.897048146808323 0.890317005281362
"DHX37" 36.126203715775 -0.047966523986236 0.159466330944565 -0.300794052902055 0.76357154361845 0.897048146808323 0.890317005281362
"FAHD1" 95.7253852531974 0.0303579489027947 0.100956719967752 0.300702607141871 0.76364128053869 0.897048146808323 0.890317005281362
"MGAT5" 82.2955721993124 0.0293099717897682 0.0974108158770627 0.300890322351461 0.763498130205213 0.897048146808323 0.890317005281362
"PKN3" 27.2574858099719 -0.0563727423855874 0.187516784122347 -0.300627715270578 0.763698394822218 0.897048146808323 0.890317005281362
"TIPARP" 19.8978556275022 0.0604944507167033 0.200967096016481 0.301016693358311 0.76340176509402 0.897048146808323 0.890317005281362
"SGSM2" 29.1121489124534 0.0567759913148363 0.18893187937776 0.30051038237605 0.763787878202904 0.897070552745502 0.890328369142251
"INTS7" 27.1968490493645 0.0541576814265009 0.180341883847271 0.300305621030145 0.763944046038274 0.897166557996568 0.890417454912669
"PNKD" 130.00804897985 0.0255902879209805 0.0853278791088393 0.299905355532615 0.764249349140212 0.897364386452442 0.890675302465959
"PMPCB" 151.655451911623 -0.0256757607397082 0.0856411248069117 -0.299806439927048 0.764324802814689 0.897370283142458 0.890675302465959
"RTRAF" 429.197266096149 -0.032573967888417 0.108702727958394 -0.299660997476389 0.764435751630455 0.897417848661534 0.89071163546965
"ARMC7" 12.4933141264447 0.0791939195181018 0.265191020073467 0.298629717914892 0.765222587942828 0.898176047257445 0.891442401353116
"KCTD5" 37.6334335064197 0.0445822294374682 0.149257438379694 0.298693518537121 0.765173902882712 0.898176047257445 0.891442401353116
"SIX4" 24.2112289426205 -0.0566333735220494 0.189807761991139 -0.298372273757136 0.76541904818012 0.898323884751557 0.891574865099185
"HIPK1" 46.7345493287844 -0.0542489932918371 0.181877926313822 -0.298271452678831 0.765495990659671 0.898331437505284 0.891574865099185
"EIF4E" 193.325182827985 -0.0259536783282105 0.087233682677713 -0.297519003342974 0.766070301916718 0.898678764181182 0.891969067413266
"MAPK1" 167.221829454877 -0.0228647229574524 0.0768521836178819 -0.297515592675135 0.766072905421408 0.898678764181182 0.891969067413266
"MRPL11" 217.502460623352 -0.0274899553828485 0.092398852965822 -0.297514032917887 0.766074096049903 0.898678764181182 0.891969067413266
"NFKBIZ" 13.8576135460623 -0.0786664751252224 0.264821694311396 -0.297054496723825 0.766424903458469 0.898938975739164 0.892284482537511
"FDX1" 67.8729122185809 0.0369545918861202 0.124448774689345 0.296946209220364 0.766507576519133 0.898938975739164 0.8922876980205
"EPHA4" 53.0649616141442 -0.0387982015820317 0.130704503100829 -0.296839058039966 0.766589384660564 0.898952172108628 0.892289906089842
"TTC31" 35.3158774573329 0.0445377477926096 0.150184052528414 0.29655444131915 0.766806697419121 0.898974394390173 0.892449821073786
"TNFAIP2" 80.0459018202234 0.0339863576870114 0.114672215031472 0.296378313418675 0.766941185143736 0.8990337326264 0.892513316656066
"ENSG00000261611" 11.6363816285611 0.381448544991361 1.28950492501115 0.295810072216717 0.767375130547968 0.899057661674808 0.892562988601134
"HDAC3" 148.374305739666 -0.0295310221628727 0.099861189287381 -0.295720713658718 0.767443377111449 0.899057661674808 0.892562988601134
"MAP3K13" 146.710832191413 -0.023435405907569 0.0792554977102623 -0.295694388208157 0.76746348321328 0.899057661674808 0.892562988601134
"MAP4K3-DT" 21.2983001714008 0.0608058866685743 0.205592864867682 0.295758740011277 0.767414334704744 0.899057661674808 0.892562988601134
"PDCD6IP" 151.092467581849 -0.0232627177726707 0.0786708006010604 -0.295696975179342 0.767461507403275 0.899057661674808 0.892562988601134
"SYNJ1" 11.5627627769124 -0.0829327625786767 0.280294189901383 -0.295877565667184 0.767323584402879 0.899057661674808 0.892562988601134
"MOB3B" 59.079386901639 -0.0354656404993589 0.120007776138425 -0.295527853615506 0.767590677881105 0.899057661674808 0.892617945138556
"SMPD4BP" 30.2723804760157 0.101521029096645 0.343828987893581 0.295266055717404 0.767790644768365 0.899202188160101 0.892757506975275
"GEMIN4" 78.6171076034597 -0.0366202261863996 0.124110375611861 -0.295061762611408 0.767946698992251 0.899271509048455 0.892777011488161
"MLYCD" 18.7975571234906 0.0788623847166101 0.267326697797636 0.295003773907791 0.767990996778607 0.899271509048455 0.892777011488161
"ABHD13" 38.2242810704143 0.051770489746852 0.17575622893387 0.294558491957239 0.768331174557455 0.899331562768617 0.892777011488161
"CHCHD3" 192.583060210941 0.0232186510182204 0.0789219783246467 0.294197529143404 0.768606968604307 0.899331562768617 0.892777011488161
"ENSG00000286130" 17.6352587541953 -0.081188127896613 0.275426346618213 -0.29477255496241 0.768167633324376 0.899331562768617 0.892777011488161
"ENSG00000291234" 20.6014220016718 -0.063855036387588 0.216817107064391 -0.294511061660021 0.768367412057164 0.899331562768617 0.892777011488161
"ERCC4" 45.4992326352597 -0.0416770614396616 0.141517598242161 -0.294500909832746 0.768375168280063 0.899331562768617 0.892777011488161
"HELZ" 86.2519997899231 -0.030878300683729 0.104935740561717 -0.294259139149719 0.768559893335325 0.899331562768617 0.892777011488161
"RARS2" 97.5072267070724 0.0282469230143271 0.095967917376011 0.294337147107748 0.768500289865191 0.899331562768617 0.892777011488161
"ZNF853" 13.808306741937 0.0741803606850686 0.251997282691068 0.294369684835089 0.768475429197646 0.899331562768617 0.892777011488161
"LRRC34" 13.7560810415571 0.0716004405338227 0.243570227017884 0.293962203059266 0.76878678553935 0.899376772982909 0.892800129727757
"UBOX5" 13.8255545823344 0.0768982590234841 0.26157648305636 0.293980017335562 0.768773172891964 0.899376772982909 0.892800129727757
"DCAF16" 97.2385058820042 0.0299510445960706 0.102005860951293 0.293620820575908 0.769047664205215 0.899516780468066 0.893010214071904
"EGLN2" 62.4514957738902 -0.426328970765798 1.45322980899118 -0.293366519271823 0.769242013917772 0.899661510861606 0.893143010024523
"CCDC102A" 11.1569625898635 -0.0877339764319913 0.299364567852493 -0.293067336129174 0.769470683128288 0.899763764109537 0.89322275161768
"TEK" 43.462401105443 0.0435446504467752 0.148558407512417 0.29311468247353 0.769434494421994 0.899763764109537 0.89322275161768
"ZNF253" 23.9372571936831 -0.0598994869335115 0.204533004039916 -0.292859762240728 0.769629346086126 0.899792483293682 0.893314062203501
"PTGR1" 225.465255251559 -0.0296993758458017 0.101551924953138 -0.292455075169738 0.769938703894529 0.9000632192238 0.893580248174442
"DLG1" 127.66361765927 0.0273803096865169 0.0938180435999467 0.291844816155732 0.770405277746237 0.900332506439656 0.893875123342718
"PPCS" 97.7780099340182 0.03134459129304 0.107462382110325 0.291679662012893 0.770531560728675 0.900332506439656 0.893875123342718
"TCEAL7" 152.041353085103 -0.0256332734537299 0.0879058261238389 -0.291599255521683 0.770593044715834 0.900332506439656 0.893875123342718
"ZNF70" 11.9096338720962 0.0764560368501369 0.261981632491562 0.29183739380126 0.770410953023125 0.900332506439656 0.893875123342718
"ZNF740" 27.9731607909012 0.0538891440330135 0.184774605489069 0.291647999411918 0.770555771822646 0.900332506439656 0.893875123342718
"FOXJ2" 28.9482877474165 -0.050990552168803 0.174995149328777 -0.29138266040165 0.770758674479939 0.900360894063345 0.893881528795492
"ZNF451" 99.0790035034424 0.0283598086621054 0.0973054345680548 0.291451436273796 0.770706080603944 0.900360894063345 0.893881528795492
"NHEJ1" 27.66378456983 -0.0504862376703354 0.173395757653012 -0.291161896655886 0.770927502739294 0.900475551191909 0.89398447352653
"C4orf46" 56.7792277038519 0.0368857914318481 0.12695892535664 0.290533267576363 0.771408303929333 0.900706854872033 0.894337520207381
"SLC9A3-AS1" 23.1432044443953 -0.0562225415210127 0.193478710787503 -0.290587741112053 0.771366636867026 0.900706854872033 0.894337520207381
"APBB1" 195.498014895352 -0.0260812793198765 0.0898934207480851 -0.290135575026852 0.771712520795103 0.900731882324148 0.894337520207381
"CCDC113" 18.014858382152 -0.0655937032676648 0.225942143945483 -0.290311945006114 0.77157760138011 0.900731882324148 0.894337520207381
"PARP11" 23.5350127490762 -0.0554262467939386 0.19086810447828 -0.290390303531547 0.771517660932201 0.900731882324148 0.894337520207381
"TACO1" 44.6220195617667 -0.0615397693545867 0.212103831601434 -0.290139828639336 0.771709266787574 0.900731882324148 0.894337520207381
"ATL3" 55.3706215172179 -0.0367797692422194 0.12686439533256 -0.289914038890152 0.771882001175916 0.90076466174962 0.894441098498368
"ATPAF1" 104.079926573217 0.0254433144199017 0.0878433004919116 0.28964433573673 0.772088345155142 0.900810408080178 0.894453834199817
"ING1" 66.6153864473113 -0.0348040563250191 0.120164372322709 -0.28963706673015 0.772093906736114 0.900810408080178 0.894453834199817
"OGFRL1" 118.239653807423 -0.0267383169169885 0.0923330428935437 -0.28958557065878 0.772133307169267 0.900810408080178 0.894453834199817
"PTGFRN" 42.8560117775799 -0.0429690618014889 0.148622402069613 -0.289115646114794 0.772492880770614 0.901064890039219 0.894684732567646
"SMPD4" 82.343246042645 -0.036656606702845 0.126781539057584 -0.289132053257341 0.772480325643611 0.901064890039219 0.894684732567646
"C18orf32" 22.2286755809857 0.0683335048164554 0.23650525640472 0.288930173710472 0.7726348127085 0.901069549024624 0.894742585777448
"CINP" 49.048008426194 -0.0393440162238353 0.136303511929415 -0.288650055063949 0.77284918668215 0.901084555863142 0.894742585777448
"LRRC8A" 159.447218726278 0.0265973521237949 0.0921498464720248 0.288631540280096 0.772863356602497 0.901084555863142 0.894742585777448
"RRS1" 90.1890781471632 -0.0336286492151749 0.116456233062355 -0.288766417484661 0.772760132759295 0.901084555863142 0.894742585777448
"PIGC" 66.089144119077 0.0339454971780395 0.117742649046323 0.288302475381579 0.773115212484514 0.901213259127648 0.894941370786034
"RASSF3" 36.6129448716889 0.0445652966795367 0.15468272337728 0.288107784156601 0.77326423425254 0.901298314826443 0.895004038733587
"RHBDD3" 39.1426203848698 -0.0523192589042422 0.181650019662135 -0.288022313466054 0.773329658400649 0.901298314826443 0.895004038733587
"AFAP1L2" 10.5081752787477 0.0794382781436474 0.276218436812645 0.287592237000201 0.773658887923999 0.901599550996037 0.895292273039628
"ERI1" 72.7084718648257 -0.0309830536985425 0.107783004008612 -0.28745769320056 0.773761891441465 0.901637118973451 0.895318681848228
"ZFP28" 14.5228423444717 0.0675873908422767 0.235216374880841 0.287341350603316 0.7738509637653 0.901658448041489 0.895328967091839
"ATP2C1" 98.9742031894393 0.0280310790777746 0.097726611400498 0.28683158738513 0.774241275467737 0.901687654753393 0.8953458320603
"CLDN4" 22.8250173818048 0.0548775890121498 0.191226401079006 0.286977052867699 0.774129890717368 0.901687654753393 0.8953458320603
"DRG2" 47.6147475153218 0.0406479574801577 0.141808685689094 0.28663940634268 0.774388438035745 0.901687654753393 0.8953458320603
"LAMTOR3" 95.5780566133414 -0.0301347210420809 0.105149511128339 -0.286589264359968 0.77442683557571 0.901687654753393 0.8953458320603
"MAP3K3" 36.7769358754623 -0.0480249633454528 0.167322346532726 -0.287020618229614 0.774096533076267 0.901687654753393 0.8953458320603
"RPA1" 182.060731145924 -0.0206193382204559 0.0718478256250754 -0.286986252417075 0.774122846662958 0.901687654753393 0.8953458320603
"ZNF90" 17.4362289737069 0.0704060543922014 0.245539128512614 0.286740670697561 0.774310893879632 0.901687654753393 0.8953458320603
"CLIP3" 59.291006294994 -0.034896668318778 0.121928423961226 -0.286206178879795 0.774720211546843 0.901709471110711 0.895592285136355
"SLC38A9" 29.5774644757129 0.0557723612482258 0.195102206035247 0.285862278964443 0.774983605682244 0.901709471110711 0.895618602882213
"STK19" 36.9489353519468 0.0501867499568702 0.175512482112162 0.285944049978155 0.774920974632177 0.901709471110711 0.895618602882213
"TCEAL8" 165.457363467824 -0.0214973226488175 0.0751658877357031 -0.285998386986474 0.774879356979271 0.901709471110711 0.895618602882213
"TCAIM" 28.8166449957391 -0.0506472605314522 0.177266157721961 -0.285713083548026 0.775097883023664 0.901709471110711 0.895657969765314
"RPSA2" 40.6329397837723 0.0588682934907459 0.206257663558634 0.285411424114242 0.775328956195557 0.901862304447346 0.895787959994261
"UBE2J2" 106.048983103475 0.0319330065210916 0.11190555150438 0.285356768201458 0.775370825124891 0.901862304447346 0.895787959994261
"GLMP" 57.2085951075456 -0.0406021821754826 0.142810391198322 -0.284308318426901 0.776174111886803 0.902714227252373 0.896623229187672
"WASHC4" 64.8469053138964 -0.0348800730733641 0.122888197433118 -0.283835826401047 0.776536197628005 0.902970493198724 0.896932224032456
"PRICKLE1" 27.9519642981203 0.0500796382183567 0.176542095430868 0.28366967150884 0.776663538977731 0.903011647970307 0.896932224032456
"WDCP" 61.9798739262441 0.0364768198285237 0.128634577071817 0.283569322175007 0.776740449759694 0.903011647970307 0.896932224032456
"ABHD3" 20.7588070981159 0.0616199449445551 0.217917906144977 0.282766781466597 0.77735562005388 0.903020943457012 0.896932224032456
"ENSG00000290928" 32.5886247754435 -0.0497098934154823 0.175824726177151 -0.282724133836543 0.777388314586163 0.903020943457012 0.896932224032456
"ID3" 93.3953962022604 -0.0293938271221825 0.104009082496882 -0.28260827243682 0.777477138259171 0.903020943457012 0.896932224032456
"RNF40" 93.6399534623 0.0308658937741557 0.109021520241369 0.283117440536692 0.777086812700468 0.903020943457012 0.896932224032456
"RTF2" 176.426436919729 0.023331033638007 0.0823519586840936 0.283308788410317 0.776940140977685 0.903020943457012 0.896932224032456
"TICRR" 47.526963175346 -0.0401247380790958 0.141880543508574 -0.282806486970293 0.777325181369338 0.903020943457012 0.896932224032456
"TMX2" 147.348098456535 0.0238062541147244 0.0841591636775274 0.282871799985357 0.777275112422871 0.903020943457012 0.896932224032456
"TRMT2A" 29.4787017337914 0.0501681276199786 0.177537777087703 0.28257719817679 0.777500961441286 0.903020943457012 0.896932224032456
"TULP3" 76.1958346317323 0.0302661569002449 0.106868807367051 0.283208521231952 0.777016996653343 0.903020943457012 0.896932224032456
"ZFYVE9" 35.3970259175469 -0.0463883110958707 0.163910097952193 -0.283010697177428 0.777168636934169 0.903020943457012 0.896932224032456
"LRRFIP2" 105.5202878847 0.0249205881620635 0.0882450304342829 0.282402170857907 0.777635150609147 0.903025346724612 0.896932224032456
"MTFR1L" 94.2118563032244 0.0299200099554572 0.105953785039509 0.28238736298378 0.77764650374872 0.903025346724612 0.896932224032456
"DYRK3" 19.75387811752 0.0573544180924097 0.203206786097122 0.282246568601293 0.777754452626139 0.903068393411978 0.896964079531447
"KLHDC8B" 93.0842185142921 -0.0300022190410088 0.106391853455416 -0.281997334068265 0.777945554489159 0.903207974279787 0.897091816733032
"GNL1" 89.571355142184 0.0303540874799117 0.107738147071865 0.281739460951231 0.778143294169035 0.903272932854198 0.897134540288223
"GTF2A2" 165.10563033914 0.0278461714200115 0.0988326238518691 0.281750805905421 0.778134594442717 0.903272932854198 0.897134540288223
"EMSY-DT" 19.5705280548827 0.0628380801008208 0.22350564480042 0.281147620038555 0.77859717799296 0.903717467869937 0.897565154807907
"SMOX" 13.3951748699937 0.0696339858026557 0.247921192469261 0.280871453985481 0.778808996072491 0.903798653698843 0.897716656358566
"TRAF3IP1" 43.3568084708216 0.0385281431534724 0.137326608434445 0.280558470005938 0.779049073192311 0.903994921816324 0.897858389967739
"CHORDC1" 128.870219326119 -0.0233794540672327 0.0835360540831524 -0.279872616965611 0.77957523649805 0.904029133359575 0.897858389967739
"HTATIP2" 40.5676561597992 -0.04134328098496 0.147557755201524 -0.280183721475678 0.779336555086453 0.904029133359575 0.897858389967739
"INKA2" 24.409365546137 0.0535120319749949 0.19100533519531 0.280159880980691 0.77935484493411 0.904029133359575 0.897858389967739
"LARP6" 55.9838479764193 -0.0361983258783501 0.12923017694083 -0.280107376893278 0.779395125223178 0.904029133359575 0.897858389967739
"LRRC4" 22.0481126331909 0.0544113322950244 0.19437134572547 0.279934946645248 0.779527415095342 0.904029133359575 0.897858389967739
"NMT1" 226.23287294871 -0.0517837383729588 0.184957396099249 -0.279976575498346 0.779495476519791 0.904029133359575 0.897858389967739
"SLC8A1" 24.0613488040846 -0.0518749883138578 0.185010580850872 -0.280389305710421 0.77917884093409 0.904029133359575 0.897858389967739
"GNG10" 47.7165332813442 -0.314888514752982 1.12869940393673 -0.27898350407088 0.78025748421596 0.90450173982406 0.898436759459629
"MMAA" 15.935666414175 0.060095519199089 0.215528768020802 0.278828296338097 0.780376597955012 0.90450173982406 0.898436759459629
"MRPL27" 196.938559671546 -0.0207714444481903 0.0745313844762205 -0.2786939300023 0.780479721185599 0.90450173982406 0.898436759459629
"SHOC2" 148.096450652659 0.0249206752608589 0.0894083712590421 0.278728657170774 0.780453068471482 0.90450173982406 0.898436759459629
"TTLL7" 31.7020956574818 -0.0466317698863948 0.167274863117218 -0.27877332563541 0.780418786302879 0.90450173982406 0.898436759459629
"MAD2L1" 131.202932426836 -0.0529535543752543 0.190141192342039 -0.278495962516096 0.780631663946959 0.904595546189014 0.898519035113055
"NAP1L2" 14.0438533114449 0.0688740478820079 0.247684029209393 0.278072220085622 0.780956920224564 0.904725597434185 0.898800759763707
"GPRASP2" 55.195357042687 -0.0363149417569645 0.130692172343063 -0.27786623411262 0.781115044815793 0.904826510228022 0.898890094858615
"ZBTB25" 28.5379113484417 0.0454385986055742 0.163704348260374 0.277565007212292 0.781346297148412 0.904939556022801 0.899063556673451
"ACLY" 305.8225541025 0.0218746580186613 0.078891121281439 0.277276551066182 0.781567763478134 0.904939556022801 0.899133077168436
"EGLN3" 10.429743664276 0.0784563560924894 0.282930945770245 0.277298603300185 0.781550831934673 0.904939556022801 0.899133077168436
"ZNF551" 18.4728154990381 0.0599105683662291 0.216221398025935 0.277079738236838 0.781718879508715 0.905032280219949 0.899214279241198
"ATP23" 12.4925856031092 -0.07499005048046 0.2710198595235 -0.276695776509904 0.782013715165296 0.905049813918681 0.899242140025385
"FAM241B" 21.8047838768256 0.0573323217318103 0.207935263803676 0.275721975594968 0.782761615571672 0.905049813918681 0.899242140025385
"MED19" 95.2409876353 0.0283133139872468 0.10235859914106 0.276609041397961 0.782080321464334 0.905049813918681 0.899242140025385
"MOSPD1" 40.77462827125 0.0388715518110042 0.14081718901084 0.276042662717915 0.782515298634468 0.905049813918681 0.899242140025385
"MRPL34" 90.6173763882013 0.026894180578634 0.0975444848736442 0.275711954535122 0.782769313009994 0.905049813918681 0.899242140025385
"OSGIN2" 22.0290255671773 -0.0543368415684274 0.196528065520935 -0.276483877375973 0.782176441206429 0.905049813918681 0.899242140025385
"PRKAA1" 36.0349334859434 0.0423867422399458 0.153755403365879 0.275676440060332 0.782796592778744 0.905049813918681 0.899242140025385
"TCHP" 39.0858703388837 -0.0421136681467987 0.152304778386512 -0.276509171891669 0.78215701600852 0.905049813918681 0.899242140025385
"VBP1" 123.901071965144 -0.0239988332695641 0.0868563207811449 -0.276304971863071 0.782313837514945 0.905049813918681 0.899242140025385
"VPS8" 30.7280226653699 -0.0439734398327441 0.159566803046146 -0.275580126901628 0.782870575245098 0.905049813918681 0.899242140025385
"WTIP" 57.1194952392826 0.036286313129268 0.131339379725477 0.276279004858352 0.782333780285486 0.905049813918681 0.899242140025385
"ZFP41" 11.7003391081532 -0.0752708107524449 0.273114297481866 -0.27560186869178 0.782853874227187 0.905049813918681 0.899242140025385
"ZNF174" 33.8093708518046 0.0447430143326986 0.16186650792274 0.276419222894799 0.782226093934479 0.905049813918681 0.899242140025385
"ZNF264" 25.6452691741192 -0.0524639498955326 0.190125132779806 -0.275944316926758 0.782590834848186 0.905049813918681 0.899242140025385
"DGKH" 31.5208370261209 -0.0448611632204622 0.162944069787104 -0.275316329579076 0.783073219878809 0.905119830760765 0.899289887191894
"EXO1" 67.6686620475756 -0.0320170458220887 0.116274878091607 -0.2753565202353 0.783042345146949 0.905119830760765 0.899289887191894
"ISCA1" 71.3328827288188 0.0312489419402203 0.113753856135847 0.274706660518852 0.783541613614393 0.905444033971493 0.899671778449784
"ZBED6" 81.8972027236547 -0.462574311365752 1.68408637085719 -0.274673745581295 0.783566903584466 0.905444033971493 0.899671778449784
"BBS7" 46.0556259692184 0.0377317709508994 0.137855078112242 0.273706064858765 0.784310516600655 0.90574048502778 0.900062818947884
"MID1IP1" 52.5967728743771 -0.038218799319989 0.139594987091346 -0.273783465411834 0.784251030988245 0.90574048502778 0.900062818947884
"PHF5A" 61.3944808028301 -0.0356648205149133 0.130181002703825 -0.273963326247028 0.784112805165877 0.90574048502778 0.900062818947884
"RNF6" 58.1935355892182 -0.0355581972120122 0.129794746098081 -0.273957138335493 0.784117560558102 0.90574048502778 0.900062818947884
"TRIM8" 112.861072045085 0.0240540820551597 0.0878426310856979 0.273831529837636 0.784214092070025 0.90574048502778 0.900062818947884
"ATP6V0C" 142.420394485849 -0.0365554947393524 0.133860047771153 -0.273087417403642 0.784786018708378 0.90574048502778 0.900090952630933
"CCDC138" 39.2307043865799 0.0382508625831354 0.140051928471556 0.273119142310876 0.78476163249283 0.90574048502778 0.900090952630933
"LBH" 46.3103041602366 0.0370038614817712 0.13552298489555 0.273044911977779 0.784818691994874 0.90574048502778 0.900090952630933
"MFSD14B" 60.1341981063778 -0.0379120718031759 0.138837905109653 -0.273067155350935 0.784801593798595 0.90574048502778 0.900090952630933
"OSTF1" 13.9060490721553 -0.0721836968923193 0.264024337724257 -0.273397890188846 0.784547374417893 0.90574048502778 0.900090952630933
"PRKAR2A" 143.598425717602 0.0212792272396579 0.0778066901744258 0.273488400444158 0.784477807702014 0.90574048502778 0.900090952630933
"UGGT1" 92.4479124918466 0.0272456319158832 0.0999214562120915 0.272670484886171 0.785106524888768 0.905977967544362 0.900328587543184
"ARMC10" 74.2992983267811 0.0286057435862444 0.105039391766585 0.272333484658889 0.785365611803079 0.90612544236014 0.90053321230162
"RAB4A" 132.310280713898 0.0224660425179151 0.0825546588784764 0.272135368531847 0.785517935251989 0.906219124687214 0.900615388132633
"IKZF4" 29.5658774328496 -0.0459616092264909 0.169257516495597 -0.271548408473112 0.785969273205897 0.90641152334507 0.900855358716593
"LGALS3" 185.52831117739 -0.0244417349292599 0.0899795672843421 -0.271636502229691 0.785901529667624 0.90641152334507 0.900855358716593
"RBM14" 103.807391329972 0.0257430108002123 0.09478981204373 0.271579932960898 0.785945030889156 0.90641152334507 0.900855358716593
"EXD3" 11.8585947064661 -0.0736630245809153 0.271776698714184 -0.271042458494146 0.786358376886789 0.906778177202876 0.901208830577634
"MRPS23" 147.820335331947 0.0221184958534959 0.0817480199231434 0.270569193899631 0.786722391993774 0.90695548960959 0.901341329978794
"SAYSD1" 22.0441116893194 0.050953674911327 0.188387733669403 0.270472359950698 0.786796878318405 0.90695548960959 0.901341329978794
"STAMBP" 104.172610421965 0.0252124069287851 0.0931910861254226 0.270545263254605 0.786740799672444 0.90695548960959 0.901341329978794
"TRMT10B" 13.0083020720233 0.0695637519308441 0.257160586294198 0.270507051384855 0.786770192851432 0.90695548960959 0.901341329978794
"U2AF2" 94.116396383121 0.035264188921919 0.130500416679286 0.270222807093278 0.786988847622191 0.907094708481485 0.901468760007118
"ANO6" 88.6485259416284 -0.0268644317048945 0.0998293716334888 -0.269103483927796 0.787850049510389 0.907840958742142 0.902270118239282
"ZSCAN32" 30.5599362588013 0.0465329920135854 0.172859698342889 0.269195147623603 0.787779514134541 0.907840958742142 0.902270118239282
"GDAP1" 72.534183362414 0.028878622373921 0.107440237354245 0.268787775279241 0.788093001185985 0.907874586628447 0.902270732209854
"MED12" 37.6962268681267 0.0453896053972095 0.168833759109582 0.268841999589367 0.788051271729932 0.907874586628447 0.902270732209854
"OXLD1" 45.3766148340353 0.0369782403806873 0.137510876859714 0.268911385231089 0.787997875440151 0.907874586628447 0.902270732209854
"TPRKB" 146.163726620582 -0.0248218072077233 0.0923970705891546 -0.268642794078331 0.788204577499122 0.907921030821473 0.902305957797334
"TIGD5" 33.1256509132505 -0.0432513674728151 0.161229859444247 -0.268259040985961 0.788499931621501 0.908014970064131 0.902551536287615
"TLCD1" 16.3572263223435 0.0669451567955163 0.249854628093051 0.267936428900507 0.788748252325798 0.908218841652327 0.902743233442995
"CHPT1" 51.5880679108669 0.0342544381383869 0.128088894542831 0.267427072898446 0.789140357091752 0.908588224264053 0.90309943909875
"PFDN5" 75.2344527942491 0.0766749888097163 0.286910513635927 0.267243566079327 0.789281634640691 0.908668772653569 0.903143968877202
"B4GAT1" 123.832767857659 0.0251004777035572 0.0940239889456141 0.266958230394543 0.789501321579563 0.908695581087991 0.903143968877202
"DUSP6" 142.59511688179 -0.0233722750282408 0.0876514578305585 -0.266650157415777 0.789738533306206 0.908695581087991 0.903143968877202
"EXOSC3" 113.07728130086 -0.0250420253991957 0.0937528934440586 -0.267106693769809 0.78938701389784 0.908695581087991 0.903143968877202
"GALNT7" 38.5668563111577 0.0393342137513792 0.14741201622405 0.266831800818703 0.789598668160755 0.908695581087991 0.903143968877202
"PPP6C" 80.7500212642994 -0.0291284995153445 0.109197207596273 -0.266751322277755 0.789660635679419 0.908695581087991 0.903143968877202
"TMEM258" 521.056252863489 -0.0229355955676074 0.0860167067214145 -0.266641172881563 0.789745451559825 0.908695581087991 0.903143968877202
"RHOD" 17.6669232793378 0.060295974373106 0.226295529438382 0.266447925519112 0.789894259530385 0.908695581087991 0.90321455793346
"SCML1" 21.7220662833089 -0.0510184358314635 0.191545931033507 -0.266350924586015 0.789968956902935 0.908695581087991 0.90321455793346
"HEATR5B" 27.740095295319 -0.0457471194786364 0.171866744748227 -0.266177843454549 0.790102246040826 0.908710301210161 0.903263520561575
"BAIAP2L1" 11.318506314229 -0.0770386088278449 0.289526060592561 -0.266085231395658 0.790173568766386 0.908710302342497 0.903263520561575
"GABARAPL2" 217.560193214771 -0.021323079462712 0.0802062414334121 -0.265853119179193 0.790352331566949 0.908833849864125 0.903375384816926
"MAMDC2" 146.241331209967 -0.0419799903133833 0.15801884305896 -0.265664458116048 0.790497638294056 0.908918907093635 0.903448989681825
"KRBOX5" 45.1285299589114 -0.0367925039875606 0.138623499130704 -0.265413181879575 0.790691182528891 0.909059407742339 0.903577703829454
"FBXO42" 47.6533116511268 -0.0373152964464254 0.14068062600531 -0.265248296840938 0.790818191400754 0.909123394084364 0.903630364836351
"DERPC" 28.9007140843348 0.342823685183684 1.29505571798579 0.264717324839798 0.791227230186702 0.909405849617975 0.903878298501666
"ENSG00000290399" 16.6964802395147 -0.0679808159420231 0.256869284845966 -0.264651400352473 0.791278019689574 0.909405849617975 0.903878298501666
"KLHL21" 44.1442848540553 0.0384652837086407 0.145323449559482 0.264687384074906 0.791250297022478 0.909405849617975 0.903878298501666
"TBC1D20" 58.3689712297595 0.0324190154955953 0.122671037256463 0.26427603630528 0.791567224308142 0.909656174340222 0.904116164752937
"SDR39U1" 69.1827055619864 0.0299026344332875 0.113270688466456 0.26399269606402 0.791785546868522 0.909825004748543 0.904273030207008
"NAA30" 54.1666012815405 -0.0311581536172207 0.11811018036283 -0.263805825386975 0.791929545536173 0.909908408303398 0.904344989308336
"APH1A" 59.1492535501207 -0.0431296083454023 0.163642224673605 -0.263560388716464 0.792118684727726 0.910005479027878 0.904408669920952
"PISD" 97.0278888458905 -0.0256516530599427 0.0973799745341615 -0.263418153297462 0.792228300241522 0.910005479027878 0.904408669920952
"UHRF2" 65.5623384320341 -0.0299930518713213 0.113825625674195 -0.263499995661531 0.792165226892911 0.910005479027878 0.904408669920952
"ARG2" 42.2231000097165 0.0403095510919794 0.15342616725938 0.262729310208425 0.792759223900559 0.910176840691217 0.90466566312788
"MXRA8" 36.5007154760732 -0.0431863122627366 0.164315450655275 -0.262825632589713 0.792684977941616 0.910176840691217 0.90466566312788
"PRDM11" 11.4327258142296 -0.0745142842504335 0.283641774264403 -0.262705606195276 0.792777495406261 0.910176840691217 0.90466566312788
"SMUG1" 49.5497975214436 0.0380258125802705 0.144667887298952 0.262849021232274 0.792666950097446 0.910176840691217 0.90466566312788
"CNTN2" 10.748669411774 -0.0812278627069187 0.309466350760191 -0.262477204734492 0.792953557439708 0.910190249390232 0.904774108151623
"CWC25" 56.7337753059736 0.0382049336447159 0.145988935464112 0.261697460312721 0.793554698694843 0.910190249390232 0.904928109807847
"DARS2" 62.9097397872222 0.029871711702312 0.114294100576654 0.261358298911305 0.793816212305729 0.910190249390232 0.904928109807847
"LDB1" 22.4329822454385 0.0613179655052785 0.234168002748643 0.261854586388976 0.793433553011038 0.910190249390232 0.904928109807847
"MTFR1" 54.1923634692531 0.0339737279982719 0.129990190202615 0.261356091142855 0.793817914702477 0.910190249390232 0.904928109807847
"NCSTN" 91.5295749425472 0.0266218888032528 0.101781491888981 0.2615592315378 0.793661278500427 0.910190249390232 0.904928109807847
"SNF8" 214.168824993167 0.0205631991612726 0.0785363508054047 0.261830336530705 0.793452249554831 0.910190249390232 0.904928109807847
"THOC3" 62.034777525065 0.0340323858599075 0.129924563337951 0.261939582366613 0.793368022389413 0.910190249390232 0.904928109807847
"ZBTB6" 19.6690343593994 0.0530926802268767 0.202950797774678 0.261603703010923 0.793626988830331 0.910190249390232 0.904928109807847
"ZNG1C" 133.049448832814 -0.049585980083171 0.189488261554666 -0.261683650883387 0.793565346133034 0.910190249390232 0.904928109807847
"CLP1" 44.6361920585504 -0.0361309883444404 0.138698374118335 -0.260500446195671 0.794477771175993 0.910291482244004 0.905026277325151
"EIF2AK3" 41.2047015326481 0.0382707741766767 0.146893855370067 0.260533526608461 0.794452257478977 0.910291482244004 0.905026277325151
"KIF13B" 12.5489060273002 -0.0622802435517913 0.238637144899628 -0.260983023317626 0.794105599121865 0.910291482244004 0.905026277325151
"LPIN2" 59.0375248535009 -0.0316082920007102 0.121129130222148 -0.260947073117269 0.794133322940617 0.910291482244004 0.905026277325151
"PDHA1" 201.315515706188 -0.0190294539323656 0.073017268833744 -0.26061580001978 0.794388803997977 0.910291482244004 0.905026277325151
"SMPD1" 75.3271315091656 -0.028201321229727 0.108096705552259 -0.260889738365738 0.794177538482954 0.910291482244004 0.905026277325151
"ZNF839" 20.217259072765 -0.0527956371667843 0.20250387964869 -0.260714200924821 0.794312913952146 0.910291482244004 0.905026277325151
"EPB41L4A-AS1" 70.5195539587807 -0.0300837206027224 0.115548965607819 -0.260354737443766 0.794590153555657 0.910315342232836 0.905026277325151
"FASTKD1" 37.7231101358263 0.0379138357275492 0.145736421724848 0.260153469385511 0.794745394779394 0.910315342232836 0.905026277325151
"KXD1" 163.550228049931 0.0239474761387237 0.0920130609777322 0.260261705069448 0.794661909880761 0.910315342232836 0.905026277325151
"ZNF586" 11.215677710672 0.0718047138849121 0.27607813051472 0.260088380600953 0.79479560052395 0.910315342232836 0.905026277325151
"ARK2N" 28.7200070677771 0.0539460372774943 0.207614792645231 0.259837156062749 0.794989388651882 0.910315342232836 0.905072982667695
"FIG4" 41.2251037292825 -0.0356888445736548 0.137357213925957 -0.259825047069555 0.794998729536517 0.910315342232836 0.905072982667695
"ENSG00000289357" 12.031655782669 0.0704693396582922 0.271508155012198 0.259547782846988 0.795212619362573 0.910478431281321 0.90522419286395
"SMAD3" 107.904373124644 0.0232894590365788 0.0900435586364336 0.258646586044139 0.795907935489604 0.910947090017342 0.905831006796139
"TET3" 33.1456885410698 0.0451544224963029 0.174555128810283 0.258682874597053 0.795879934012269 0.910947090017342 0.905831006796139
"VPS4A" 140.695386948477 -0.02548220216632 0.098573244605448 -0.258510331767162 0.796013076253474 0.910985592791297 0.905851663240317
"TMEM107" 38.7756180383908 0.0382741625010554 0.148112485604599 0.258412802572445 0.796088337038978 0.910989896013438 0.905851663240317
"CDC6" 136.963762219713 -0.0220319405882656 0.0853644014304762 -0.258092837518567 0.796335259204357 0.911108884273533 0.906040300007729
"ENSG00000288075" 62.626965316335 -0.0319728269582403 0.123946939142967 -0.257955760580429 0.796441049917449 0.911148012660341 0.906053300228614
"CDT1" 92.3536076104584 -0.0286498843353619 0.111219254543072 -0.25759824099762 0.796716987389369 0.911187959786003 0.906053300228614
"CEP70" 39.5023964210659 0.0393347618753337 0.152787669474858 0.25744722732227 0.79683354900994 0.911187959786003 0.906053300228614
"CYP2U1" 21.593085978724 -0.0524931592840563 0.203811541190308 -0.257557344287197 0.79674855353223 0.911187959786003 0.906053300228614
"ENSG00000289294" 10.0797809231482 0.0749646004628327 0.291154929661706 0.257473231004312 0.796813477449543 0.911187959786003 0.906053300228614
"SIRPA" 14.798070100557 -0.0627388107144595 0.243351785430957 -0.257811179003079 0.79655263647626 0.911187959786003 0.906053300228614
"H2AC17" 12.185224423371 -0.109182952907158 0.424883119448202 -0.256971736248205 0.797200591783299 0.911525867352689 0.906378353309471
"ATG2B" 30.0801027338165 0.042266324467791 0.165147073022781 0.255931417337083 0.798003794788163 0.911831498651608 0.906741617169023
"FOXO3B" 28.957390095596 0.0451730723637996 0.17671197826102 0.255631071579509 0.798235723710987 0.911831498651608 0.906741617169023
"GEMIN7" 26.7343036064741 0.0459564066122608 0.179679586338803 0.255768657690505 0.798129476620997 0.911831498651608 0.906741617169023
"HK1" 146.664047635968 0.0207504111649027 0.0811577229851571 0.255680056089027 0.79819789634232 0.911831498651608 0.906741617169023
"IFT57" 226.859995330339 -0.0203348881278422 0.0793685275451193 -0.256208458904347 0.797789877316327 0.911831498651608 0.906741617169023
"L3HYPDH" 28.6080001313459 0.0475528991176591 0.186039876001348 0.255605949325157 0.798255124084455 0.911831498651608 0.906741617169023
"N6AMT1" 26.4711605700245 -0.0449871155989912 0.175518444380148 -0.25630990382729 0.797711550479882 0.911831498651608 0.906741617169023
"NUP88" 134.334991575855 0.021908330607781 0.0856707105606194 0.255727196195939 0.798161493726308 0.911831498651608 0.906741617169023
"YJU2B" 27.5878442176508 -0.0487639711416473 0.190237055239142 -0.256332663898457 0.797693977436828 0.911831498651608 0.906741617169023
"C8orf76" 46.3263329756058 -0.0364547477230541 0.142736291511266 -0.255399291498173 0.798414717953052 0.911870756691632 0.906741617169023
"CTNNAL1" 177.822318581212 -0.0201441756873504 0.0789301029448951 -0.255215373295713 0.798556757971219 0.911870756691632 0.906741617169023
"MZT1" 110.474074487611 0.0270866168379241 0.106142625992679 0.255190754747225 0.798575771380993 0.911870756691632 0.906741617169023
"TFAP2C" 24.6355727644411 0.0503041433366282 0.196983100516686 0.255372888357837 0.798435108686912 0.911870756691632 0.906741617169023
"FLNB" 423.891671539374 -0.0147108755980063 0.0577716044373329 -0.254638515604387 0.799002308366615 0.912276047217406 0.907133683296556
"SEC61A2" 33.5626064985471 0.0415170581404035 0.16318642619219 0.254414899015605 0.799175041815965 0.912352200820674 0.907187523085542
"UTP15" 51.6264419399092 -0.0346590412240494 0.136256168144809 -0.254366768829245 0.799212221439412 0.912352200820674 0.907187523085542
"GNPTAB" 36.5346694568341 -0.0396318726809207 0.156088243492333 -0.253906840093741 0.799567530298237 0.912518127424955 0.907368145340734
"GOSR1" 102.979777443164 -0.024443829356241 0.0963902196870579 -0.253592422920092 0.799810450958338 0.912518127424955 0.907368145340734
"HYDIN" 11.1313579827272 0.0720740652393813 0.284219393176735 0.253586021818588 0.799815396690356 0.912518127424955 0.907368145340734
"SELENOS" 169.75404709057 -0.0189197356841303 0.0745939487926101 -0.253636333648617 0.799776524092722 0.912518127424955 0.907368145340734
"SRXN1" 38.7866048099097 0.0429652279692843 0.169468226058195 0.253529696797146 0.799858915868605 0.912518127424955 0.907368145340734
"ZNF248" 51.1098957765095 -0.0335757987719094 0.13232748106892 -0.253732622284424 0.799702129664955 0.912518127424955 0.907368145340734
"ATP2A2" 146.476771391003 0.0205638198850102 0.0812860792898334 0.252980830969691 0.80028302615824 0.912627754769239 0.907422490392335
"C2orf69" 60.4410952814726 -0.0300060878749302 0.118610798310766 -0.252979393969787 0.800284136609773 0.912627754769239 0.907422490392335
"HAT1" 164.878951538482 -0.020680324764655 0.081726749188698 -0.253042302183174 0.800235524234378 0.912627754769239 0.907422490392335
"REXO1" 12.2262266885175 0.0731271992373151 0.289106770301718 0.252941842769708 0.800313154700315 0.912627754769239 0.907422490392335
"TBC1D12" 21.5162325081648 0.049122787634839 0.194160243184263 0.253001267557232 0.800267233688729 0.912627754769239 0.907422490392335
"GOLGA1" 26.0007408939145 0.0485765965010033 0.192488383858031 0.252361184230373 0.80076189984166 0.912812683715003 0.907562664802271
"GPC2" 26.5701998295309 0.0504589798015896 0.199730352085046 0.252635512203493 0.800549885205823 0.912812683715003 0.907562664802271
"SLC25A46" 70.2934633187043 -0.0288885648151928 0.114405390438106 -0.252510521615864 0.80064648247948 0.912812683715003 0.907562664802271
"ZNF256" 12.6852895230463 -0.0743306694728701 0.294534028240515 -0.252367001249078 0.800757404000827 0.912812683715003 0.907562664802271
"LACTB" 50.3891694052777 0.0337472657520656 0.134016149769366 0.251814917904616 0.801184125993743 0.913175332645372 0.90790138270785
"NUP35" 43.7369660962222 -0.0341396952492293 0.135601898085636 -0.251764139965573 0.801223376786956 0.913175332645372 0.90790138270785
"NLRP1" 155.654451470184 -0.059314119153246 0.236064849669627 -0.251261969904694 0.801611575772742 0.913454349961587 0.90824909742044
"MRPL17" 171.478091217584 0.0209322385526236 0.0833626222984762 0.251098609610391 0.801737870847637 0.913481757229141 0.908254492739224
"NBEAL1" 34.4114920669748 -0.0426608734329422 0.169932911998537 -0.251045385683201 0.801779019786005 0.913481757229141 0.908254492739224
"RRBP1" 57.8909982205892 0.0318452002430433 0.127004439299702 0.250740843537727 0.802014480587738 0.913668320562265 0.908429061700414
"BPGM" 56.4223934098876 0.0341699651229086 0.136345054744772 0.250613894188332 0.802112638473191 0.913696177771636 0.908434911569322
"PPAN" 34.6169770779737 -0.0432438690926041 0.172613867599442 -0.250523724970657 0.802182359669847 0.913696177771636 0.908434911569322
"RCAN3" 16.8580659880629 -0.0554086915896658 0.221556159590463 -0.250088698468535 0.802518755655174 0.913933526745253 0.908649049424435
"SPATA2" 18.4458739831531 0.0544162810196383 0.217605307486855 0.250068721430085 0.802534204318805 0.913933526745253 0.908649049424435
"MEIS2" 90.0481621896521 0.0247438572472922 0.0992242286703921 0.249373137779559 0.803072161858842 0.914464421685898 0.909165949438896
"OTX1" 38.2280424243726 0.0372094088747947 0.149328087443742 0.249178902052254 0.80322239853467 0.914553760476339 0.909243846516436
"SMIM8" 38.6182151013175 -0.0378207470917578 0.151912439069178 -0.248964122513595 0.803388533821426 0.91457945938338 0.909247554089808
"TRAPPC2B" 42.9226118625947 0.0366128582366992 0.147036844394778 0.249004651775563 0.803357183131761 0.91457945938338 0.909247554089808
"SNX27" 99.6028790773969 -0.0272627131540395 0.109586012711675 -0.248779132294635 0.803531633731156 0.914660640165162 0.909317342884574
"CDIPT" 69.9095248302014 -0.0276990583515449 0.111389011537011 -0.248669576732364 0.803616383971586 0.914675392905305 0.9093210927672
"ALMS1" 83.527282095679 -0.0241124616844341 0.0971502819175926 -0.248197547227783 0.803981564019758 0.914930706330031 0.909542165755751
"DYNLT2B" 148.982569959511 -0.0197333330029002 0.0795324839841147 -0.248116643846325 0.804044158261959 0.914930706330031 0.909542165755751
"METAP1" 79.549615518997 0.0267876733513855 0.107970764225375 0.248101173901759 0.804056127366561 0.914930706330031 0.909542165755751
"CHTF8" 26.7187161484385 -0.202695742563933 0.818755735898498 -0.247565584797394 0.804470541259133 0.915006012911925 0.90956249205266
"DENND2B" 54.7276838007344 0.0301159525009632 0.121518603261862 0.247829975761538 0.804265960975818 0.915006012911925 0.90956249205266
"FASTKD2" 77.7856777141558 -0.0261704879277325 0.105638948928536 -0.247735216917358 0.804339281877541 0.915006012911925 0.90956249205266
"MTSS1" 16.6298347621296 -0.0556205741805928 0.224682778556252 -0.247551568206495 0.804481387382417 0.915006012911925 0.90956249205266
"SLC35A5" 63.0967063862239 0.03284065810902 0.132545603063273 0.247768747887795 0.804313336651442 0.915006012911925 0.90956249205266
"TDRKH" 21.0654912625432 -0.0487513497941074 0.197174882672947 -0.247249290240334 0.804715301064986 0.915108680013297 0.909734843747255
"RPF2" 152.982207918267 -0.021631646026991 0.0876008719119811 -0.246934140663872 0.804959193882811 0.915304336390977 0.909918440868138
"CDKN1B" 84.6414626457521 -0.02528326768842 0.102485820474526 -0.246700153946704 0.805140287413624 0.915346872663244 0.909938911868474
"MCM9" 16.3803111123161 -0.0552266600187852 0.22378788838434 -0.246781273184621 0.805077504164606 0.915346872663244 0.909938911868474
"CDC34" 118.299887104929 -0.0303756456053668 0.123370553015547 -0.24621471544785 0.805516024856177 0.915607856199491 0.91016323487098
"MNT" 19.8146473868569 -0.0496997098564353 0.201928700021908 -0.246125042408747 0.805585438191374 0.915607856199491 0.91016323487098
"ORMDL2" 104.097634463142 -0.0236557034016764 0.0960705571595524 -0.24623260342281 0.805502178469633 0.915607856199491 0.91016323487098
"FBRS" 58.469404758663 -0.0308030837470439 0.12520434108246 -0.246022489961085 0.805664822986277 0.915616404394627 0.91016323487098
"EIF1AD" 40.0087759428895 0.0383327254793246 0.155921466588905 0.24584636303089 0.805801165704724 0.915689676439876 0.91022517109347
"EVA1A" 20.6160195871263 0.0522509788096036 0.21278225018491 0.245560796373743 0.806022240038433 0.915743079862536 0.910234677590756
"LEPROTL1" 115.197446795158 -0.0222435806877253 0.0906211569820725 -0.245456816360508 0.806102741074937 0.915743079862536 0.910234677590756
"PPP1R14B" 466.805248129468 -0.0369432075380199 0.15053404411166 -0.245414303163323 0.806135655265537 0.915743079862536 0.910234677590756
"RTL8A" 85.6196330457945 -0.0249752863083543 0.101684704413941 -0.245614976729285 0.805980294572639 0.915743079862536 0.910234677590756
"IKZF2" 25.2342102483709 0.0472751215734933 0.192757509165367 0.245256964453384 0.806257471633411 0.915799807977293 0.910280174748096
"DDA1" 108.280142291011 0.025745010718635 0.105067823983785 0.245032301445668 0.806431420647854 0.915913309716809 0.910360332386155
"PCDHGA8" 14.7836915626825 0.147456449001199 0.602233297309633 0.244849379235479 0.80657305823896 0.915913309716809 0.910360332386155
"PRKAB1" 66.4269552706892 -0.029468912100143 0.120334066407731 -0.244892514479589 0.806539657829851 0.915913309716809 0.910360332386155
"CAPN10" 29.0524547249955 0.0495775950579301 0.202677765947075 0.244612894888906 0.806756178664291 0.915974878263242 0.910399763853509
"CEP104" 56.2728176983358 -0.0315467286146967 0.128976059579969 -0.244593676667079 0.806771060660082 0.915974878263242 0.910399763853509
"APOOL" 32.3632156289068 0.0379357685777547 0.155293747889348 0.244283939909706 0.807010920858028 0.916165565593169 0.910578409690859
"C8orf58" 115.688708689759 0.0267479179378572 0.109576981155604 0.244101613822286 0.807152122698991 0.916244226239117 0.910645711029295
"FIGNL1" 30.2297092407953 -0.0392623112148391 0.161152763779078 -0.243634116437887 0.807514203221447 0.916314062622388 0.910752728142191
"POLR2D" 115.464664747944 -0.0222993480376662 0.0915124186427751 -0.243675649364195 0.807482033962226 0.916314062622388 0.910752728142191
"SEPSECS" 19.6968670984718 0.0525247031223984 0.215655919765208 0.243557900843083 0.807573236730775 0.916314062622388 0.910752728142191
"TBC1D2B" 22.4131934346739 -0.045740537354303 0.187794261727245 -0.243567279072336 0.807565972675535 0.916314062622388 0.910752728142191
"HPS5" 38.8243506143212 -0.0357636916428968 0.146979766697007 -0.243323910811632 0.807754482766514 0.916438100171696 0.910865133768016
"XRCC1" 80.300193547439 0.0288640291211697 0.118721948479324 0.243122939699702 0.807910160958461 0.916533110210288 0.910948687999816
"EMX2" 22.9241278722969 0.0485058158188418 0.199734049580814 0.242852012066256 0.808120041587872 0.916607980937512 0.911093334447716
"PMVK" 37.4839353419524 0.0402929683235232 0.166163574221991 0.24248977859427 0.808400676060856 0.91684466919097 0.911317713164616
"CFAP20" 136.369148620204 -0.019893205161109 0.0822584685222367 -0.241837776930303 0.808905865808732 0.917166194674035 0.911631349045918
"ESS2" 34.4558214879452 0.0413808185606464 0.171395930613385 0.241434078467058 0.809218703000575 0.917166194674035 0.911631349045918
"FCGRT" 15.4482132924701 0.0598100183050549 0.247714738924283 0.241447152336529 0.809208571216677 0.917166194674035 0.911631349045918
"HEPH" 24.6131825445053 0.0479098959638014 0.198157364266345 0.241777014652886 0.808952950239906 0.917166194674035 0.911631349045918
"RAPGEF1" 46.3806776605215 -0.0351086661200584 0.145381567708313 -0.24149324204908 0.809172853583648 0.917166194674035 0.911631349045918
"RELT" 18.9270321941826 -0.0517375067029084 0.214119011052041 -0.24162967337045 0.809067127247043 0.917166194674035 0.911631349045918
"VPS16" 74.6020943362454 -0.033817383455822 0.140153703849897 -0.241287832764235 0.809332040398727 0.917166194674035 0.911631349045918
"ZNF674-AS1" 10.039920178204 -0.0790439276710995 0.32756903946067 -0.241304635509028 0.809319018415267 0.917166194674035 0.911631349045918
"ARMC5" 21.5524222902453 0.0486318848964144 0.20182580868062 0.240959692986401 0.809586356497883 0.917372800439304 0.911825827784483
"CHST7" 10.556237749378 0.0651810430778388 0.271125873360122 0.240408789725731 0.810013364778972 0.917595243826417 0.912214748474231
"RPL39L" 107.151193146064 0.0242665429016166 0.101033784060388 0.24018246101831 0.810188809857618 0.917595243826417 0.912320315739226
"BTN2A2" 20.8998643912617 0.0466196537514715 0.194291796228547 0.23994658887518 0.810371662948601 0.917662825304803 0.912394935733361
"SMIM29" 26.9908358549122 -0.0444627438858866 0.185349340050082 -0.239886173179104 0.810418500143603 0.917662825304803 0.912394935733361
"FAM161A" 78.6575000085198 -0.0316438475368548 0.131976947831945 -0.239767990218632 0.810510123302708 0.917685015640256 0.912406093033374
"AP3B1" 121.656924340451 -0.0203771932848097 0.0850455986780258 -0.239603149387609 0.810637923029984 0.917748158639152 0.912457968604113
"SERPINB8" 18.6449795452691 0.0516795220732376 0.21580920269728 0.239468574218911 0.81074226178339 0.917784731886466 0.91248342859322
"BBS2" 32.0224420054474 0.0386856577914264 0.161712357580322 0.239225117797268 0.810931026838785 0.917916863268742 0.912603894948788
"RASL12" 20.4128979405603 -0.0595002584187603 0.248938354923893 -0.239016034459419 0.811093149341465 0.917937272673619 0.912694357104384
"PITPNA" 133.203937473295 0.0212118877773743 0.0889694988672235 0.238417525640226 0.81155727579447 0.918299400612553 0.913124601120622
"PMEPA1" 25.3972922814354 -0.0425965566213679 0.17878210050108 -0.238259627233268 0.811679732536355 0.918356404604005 0.913170367103369
"LRIG1" 56.9472161968907 0.0301117909197727 0.12648935407634 0.238057907241739 0.811836181430516 0.918451854697762 0.913254362467574
"KMT5A" 131.450052626892 -0.0199695248811759 0.0839295761839538 -0.237931916127009 0.811933900746262 0.918480851407984 0.913272281226228
"ENSG00000285791" 15.5229189595498 -0.288183058859585 1.2131572269431 -0.237547988388731 0.812231695008359 0.918736152885431 0.913515220232004
"SF3B5" 190.100127674522 0.0189839694398514 0.0800034891917022 0.237289268651302 0.81243238677326 0.918881583655403 0.913620929962312
"CHEK2" 38.2282736993409 0.0369173743259578 0.155691287917637 0.237119075959393 0.812564413848037 0.918886360136755 0.913620929962312
"MTG1" 92.4552767701406 -0.0263287477607542 0.111057736473713 -0.23707261282951 0.812600458572728 0.918886360136755 0.913620929962312
"USB1" 161.303410430788 0.0219468108332377 0.0926006539121175 0.237004922816919 0.812652971196998 0.918886360136755 0.913620929962312
"PYGO2" 38.9733474278384 0.0420802171908707 0.177823752240757 0.236640025084489 0.812936066423156 0.919079990099228 0.913837517969115
"VAPB" 107.248143868839 -0.0219895232442721 0.0929618164042531 -0.236543605695575 0.813010874668789 0.919079990099228 0.913837517969115
"ZNF136" 16.8987620459284 0.0508946366443859 0.215253785416375 0.236440146898871 0.813091146428726 0.919079990099228 0.913837517969115
"BET1" 54.6744298123294 -0.0300629087731926 0.127282661728656 -0.236190132771432 0.813285135853919 0.919193286251644 0.913963549410715
"WASL-DT" 13.2669036897847 0.0660705498303446 0.280019690162485 0.235949656940218 0.813471735191419 0.919241097833603 0.913989273007384
"ZCCHC14" 36.8398718419037 0.0373073613228953 0.158081308690763 0.236001091032689 0.813431823564261 0.919241097833603 0.913989273007384
"COMMD2" 126.014710747676 0.0199707873910653 0.084722467861053 0.2357200857725 0.81364988283814 0.919351330721422 0.914097453644297
"GATD3" 136.467841174409 -0.0206361119655605 0.087617224591597 -0.235525743502489 0.813800700331095 0.919351330721422 0.914174911458451
"ANOS1" 22.8110210615649 -0.045450978455013 0.193093610783652 -0.235383129822651 0.813911378729643 0.919351330721422 0.9142064326711
"PIERCE1" 25.4964436886669 0.0441858778732918 0.187886615044589 0.235173100876854 0.814074382952601 0.919351330721422 0.9142064326711
"ZNF335" 20.9592393136074 0.0471944106552222 0.200640158649306 0.235219165360172 0.814038631451294 0.919351330721422 0.9142064326711
"CA8" 19.0042099555859 0.050097132777937 0.213220704926618 0.234954353026731 0.814244162508368 0.919461568245956 0.914305140644453
"ZBTB43" 42.6739370885924 0.0323314061875524 0.13766993132019 0.234847260236926 0.814327284981952 0.91947393991094 0.914306532338711
"AKIP1" 54.2819885156934 0.0304668869791206 0.130051263408587 0.234268289139196 0.814776702580052 0.919899864206685 0.91471914950823
"OS9" 124.783315133995 0.021562812777825 0.0921379003935258 0.234027611718186 0.814963542750629 0.919933027315683 0.914836927551375
"UFL1" 67.5903533493781 -0.0270526732090572 0.115696826321272 -0.233823814094399 0.815121761013024 0.919963358762241 0.914922555636452
"ENSG00000280128" 24.1769447340903 0.0476147939074666 0.203819792917222 0.233612218057765 0.815286041550275 0.92000038154682 0.914937529051995
"NHLRC3" 26.8211517114889 0.047298680556252 0.202481082851664 0.23359555317522 0.815298980303363 0.92000038154682 0.914937529051995
"THAP7" 48.0791587580955 0.0322892826175042 0.138364609874584 0.23336373836324 0.815478968468851 0.920121992318599 0.915042129416344
"GSK3B-DT" 14.188483596675 0.0598682844854624 0.256654166053223 0.23326441727444 0.815556087403856 0.920127522324673 0.915042129416344
"ENOX2" 29.8058954168972 0.0424093987529458 0.18191801355433 0.233123690855827 0.815665359014684 0.920169323464325 0.915072781950966
"MAN2B1" 10.3235448462633 0.310802458421789 1.33454048653795 0.232890992485412 0.815846053106672 0.920291683278629 0.915183547216104
"DENND11" 28.5163687247349 0.0416465648504428 0.178944541481656 0.232734480222813 0.815967592948276 0.920347300084453 0.915227940016118
"RPF1" 146.970993564439 0.0186730329058369 0.0804160560095763 0.232205281288767 0.816378575981336 0.920729347311517 0.915596944496544
"FAM47E-STBD1" 21.5339965560608 -0.176332809195249 0.760124569755247 -0.23197883111715 0.816554455676643 0.920846195767048 0.915700692254078
"LSM7" 412.506014140912 -0.0193570816308678 0.0834806729668883 -0.231875007027621 0.816635097032609 0.920855630701165 0.915700692254078
"ILK" 243.593833459812 0.0161470488491368 0.0698371381338138 0.231210059298216 0.817151615525807 0.921274996320176 0.916187864139086
"PIGU" 88.5655623722667 -0.0243685137286764 0.105529638309903 -0.230916301040611 0.817379826544931 0.921424498076397 0.91635172120489
"BNIP3" 95.4647460480624 0.0223252253504691 0.0968905734832032 0.230416897618419 0.817767831972429 0.921424498076397 0.916352057505027
"CAAP1" 43.2759708210247 -0.0331028108566854 0.143588006600509 -0.230540221571459 0.817672012768715 0.921424498076397 0.916352057505027
"CDK20" 19.4583281539175 -0.0501564774945017 0.217434846925164 -0.230673593509896 0.817568389632384 0.921424498076397 0.916352057505027
"MAPKAPK5-AS1" 43.8974428231325 0.0354792690846055 0.153998052661808 0.230387777451451 0.817790457911302 0.921424498076397 0.916352057505027
"WDR5" 50.3849410163973 0.0295186808491596 0.12805948644907 0.230507568534561 0.817697382984507 0.921424498076397 0.916352057505027
"RP2" 34.8406282331495 0.0456628530842319 0.198467075579775 0.230077724231279 0.818031374084637 0.921614443117195 0.916530034419934
"ACBD7" 32.3702163558442 0.0462980959319239 0.20173966252885 0.229494266777129 0.81848477618304 0.921623147883464 0.916554197981668
"C5orf22" 51.8979396836803 0.0307475201450912 0.134025061493769 0.22941619874967 0.818545447095933 0.921623147883464 0.916554197981668
"DDX19A" 103.07844153323 -0.0222642420466603 0.0970207676040054 -0.229479137266083 0.818496534064574 0.921623147883464 0.916554197981668
"FUNDC1" 58.0316495323914 -0.0290625798073679 0.126671669110447 -0.229432358564943 0.818532888334811 0.921623147883464 0.916554197981668
"GET4" 82.9010797522804 0.181866217589346 0.79217508398539 0.229578310737049 0.818419462262784 0.921623147883464 0.916554197981668
"RNF113A" 33.3425913368652 0.0376317586265187 0.1637192739674 0.229855396463656 0.818204136798999 0.921623147883464 0.916554197981668
"MMS22L" 41.6134736436319 0.0342432688702814 0.149423551660404 0.229169153655952 0.818737446441763 0.921757869145048 0.916677261302389
"LAP3" 99.2693064660488 0.0220020859647461 0.0962465113531106 0.228601386745588 0.819178746640487 0.922010283652513 0.916895537789463
"RANGAP1" 166.681846372083 0.0298584018978038 0.130541536298278 0.22872721391588 0.819080941780726 0.922010283652513 0.916895537789463
"SLC41A1" 54.9850862254853 -0.0301208302276402 0.131712976494119 -0.228685365932681 0.819113469706284 0.922010283652513 0.916895537789463
"CNNM3" 22.7001469576592 0.0455805383655354 0.199599961556637 0.228359454631467 0.819366807223384 0.92214049031297 0.917014109397244
"XPO4" 40.967951406993 0.032488833496152 0.142392009023894 0.228164724403181 0.819518184011021 0.922229392552943 0.917070892457768
"GART" 167.616301614274 0.0167579276399036 0.0734979039394953 0.228005517731486 0.819641950967646 0.922247441744143 0.917070892457768
"GYS1" 33.4173743356599 0.0373617352359485 0.163897543406686 0.22795787209111 0.819678991469325 0.922247441744143 0.917070892457768
"GBAP1" 24.2476501798869 -0.181392753579962 0.796152562358571 -0.227836676230235 0.819773212930837 0.922252433242354 0.917070892457768
"RGS14" 14.1620962819985 0.0607533091927778 0.266735693190426 0.227765952378204 0.819828197072671 0.922252433242354 0.917070892457768
"ACAA1" 65.1375258120415 0.0252620308327618 0.111216654023316 0.227142517949387 0.820312923425507 0.922634794965077 0.917428229349303
"ENSG00000273154" 43.4384636433962 0.0764026347220751 0.336247787434561 0.227221226658463 0.820251722846122 0.922634794965077 0.917428229349303
"CEP85" 43.490182127411 0.0330771034244337 0.145689671770949 0.227038080478602 0.820394131296148 0.92264468415961 0.917428229349303
"ENSG00000273784" 36.676338869253 0.046280155984303 0.204505765450538 0.226302451093959 0.820966192142063 0.922799316637144 0.917516615099417
"ETV6" 31.6658775264185 0.0387371672598456 0.171026010695265 0.226498689306784 0.820813578527901 0.922799316637144 0.917516615099417
"FBXL3" 57.3949763293256 -0.0294650326413661 0.130142785359883 -0.226405425086658 0.820886108865317 0.922799316637144 0.917516615099417
"HSPBAP1" 12.9868276423499 0.0574959127267583 0.254055017476614 0.226312840808392 0.820958111935863 0.922799316637144 0.917516615099417
"LSG1" 64.7543973235239 0.025514422751715 0.112648112621624 0.226496673205844 0.820815146406455 0.922799316637144 0.917516615099417
"MTFR2" 27.0406154979184 -0.0428740366048494 0.189453187906097 -0.22630411807111 0.820964895712552 0.922799316637144 0.917516615099417
"ACTR6" 58.8942397626919 -0.028069265482923 0.124743948556781 -0.22501504728421 0.821967568374363 0.923086710105285 0.917709207036467
"AIFM2" 22.2152684497257 -0.0428957810378788 0.190008250251019 -0.225757465695355 0.821390060473236 0.923086710105285 0.917709207036467
"CLPX" 86.3656099020429 -0.0242545556266219 0.107541770296302 -0.225536138746787 0.821562214816552 0.923086710105285 0.917709207036467
"CNKSR3" 25.7284324832112 -0.0414374910329398 0.184666932934213 -0.224390422121224 0.822453522730962 0.923086710105285 0.917709207036467
"CTSB" 155.111172286609 0.0234679773233555 0.104106025332712 0.225423814311942 0.821649587218051 0.923086710105285 0.917709207036467
"ENSG00000278903" 65.1885595831699 0.030541598809788 0.135967901099341 0.224623595443117 0.822272107409844 0.923086710105285 0.917709207036467
"ENSG00000291081" 11.8203091018567 0.0615175156198937 0.273082424749101 0.22527087078714 0.82176855903924 0.923086710105285 0.917709207036467
"FKBP14" 38.668233582181 -0.0396727649933172 0.176455923788393 -0.224831018089781 0.822110734814589 0.923086710105285 0.917709207036467
"MCCC1" 33.2409344872383 -0.0377254679532647 0.167280198500639 -0.225522615894796 0.821572733550909 0.923086710105285 0.917709207036467
"MGST1" 213.606925282598 0.0321007133939863 0.142934643427957 0.224583156498136 0.822303569351511 0.923086710105285 0.917709207036467
"MRNIP" 31.4291258606915 0.0376003107671857 0.167082079527902 0.225040955160644 0.821947413687127 0.923086710105285 0.917709207036467
"PLS1" 20.6217252961622 -0.0475234111031685 0.211247972074699 -0.224965052381019 0.822006461575215 0.923086710105285 0.917709207036467
"RCBTB1" 41.1100144543447 -0.0329812079975375 0.146685453895779 -0.224843071494811 0.822101357626 0.923086710105285 0.917709207036467
"RFX5-AS1" 25.3834727299937 -0.0430465398398677 0.191623293654173 -0.224641477656441 0.822258194943341 0.923086710105285 0.917709207036467
"TRAPPC6B" 53.9637009964141 -0.0285200508656815 0.127059272325701 -0.224462570449592 0.822397388312898 0.923086710105285 0.917709207036467
"ZCCHC9" 99.9893066899482 0.0212547502830409 0.0947096204998938 0.224420182140469 0.822430368080734 0.923086710105285 0.917709207036467
"AAK1" 88.3986280060745 -0.0220599407096621 0.0989883518489731 -0.222853904500996 0.823649213046179 0.923438211333976 0.918092314032593
"CDC16" 173.940879604822 -0.016334264021699 0.0732333412210157 -0.223044090974939 0.823501191099552 0.923438211333976 0.918092314032593
"EEIG2" 19.7292417387701 -0.0446809765080831 0.199952708201234 -0.223457721128317 0.823179284840476 0.923438211333976 0.918092314032593
"FBXO25" 21.0590509914148 0.0472367073904327 0.211982856433038 0.222832677062987 0.823665734729714 0.923438211333976 0.918092314032593
"MFSD9" 17.5057190808329 0.0478952776501083 0.214161328727605 0.223641111748177 0.823036571231462 0.923438211333976 0.918092314032593
"SART3" 122.008460819709 -0.022016421759657 0.0986785989612455 -0.223112427531563 0.823448006357496 0.923438211333976 0.918092314032593
"SLC2A11" 10.5515411914206 0.0613519510563656 0.275241625576085 0.22290215343684 0.823611660352484 0.923438211333976 0.918092314032593
"TIGAR" 91.2116659762005 -0.0226222465602038 0.101546507288392 -0.222777199967662 0.823708913885146 0.923438211333976 0.918092314032593
"TMED5" 128.359949931631 0.0190651174058074 0.0852920319315584 0.223527532104125 0.823124957619197 0.923438211333976 0.918092314032593
"WNT5A" 33.2339768146243 -0.0402121422751788 0.180091502685559 -0.22328728271755 0.823311924352601 0.923438211333976 0.918092314032593
"ZBTB5" 55.6905982658589 -0.0271496700480756 0.121603391188016 -0.223264086493266 0.823329976635455 0.923438211333976 0.918092314032593
"CDKN2AIP" 41.6770443916028 -0.0336185825248025 0.151434176357259 -0.222001290154546 0.824312878993456 0.923517022684984 0.918092314032593
"DLEU2" 24.0854963770935 -0.0432903962607237 0.19487602455226 -0.22214326446871 0.824202358965451 0.923517022684984 0.918092314032593
"DPM1" 80.8689056260545 -0.0305269320335368 0.137436184802814 -0.222117138054547 0.824222696833586 0.923517022684984 0.918092314032593
"GPR108" 28.6424497490837 -0.0378316246698731 0.170346937449725 -0.222085734186084 0.824247143043939 0.923517022684984 0.918092314032593
"LIN28B" 90.3381169182893 -0.0206525490926671 0.0930529405636445 -0.221944077936383 0.824357416879148 0.923517022684984 0.918092314032593
"MSH5-SAPCD1" 21.7363005375333 0.0478003445927994 0.215173606265629 0.222147806240653 0.824198823476668 0.923517022684984 0.918092314032593
"RLIG1" 56.0060101371843 -0.0274863377346518 0.12375397337958 -0.222104688714482 0.824232387950008 0.923517022684984 0.918092314032593
"TENT5A" 18.6818900308267 0.0487746140267915 0.219762948056609 0.221941935426838 0.824359084765429 0.923517022684984 0.918092314032593
"TRIM39" 19.7347557463711 0.0464879166233439 0.209739415149428 0.221646067765679 0.824589417426855 0.923693842749742 0.918257248926724
"MPRIP" 200.821136258143 0.0178639542748782 0.0807118895468285 0.221329897926793 0.824835572007244 0.92380713985094 0.918439768351903
"NEK9" 71.0130542308068 -0.0257825576387702 0.116690671182237 -0.220947890500222 0.825133007534386 0.923992532361855 0.918602378351629
"SPCS3" 133.368303913096 -0.0177590346881362 0.0803827132194267 -0.220931018335473 0.825146144981805 0.923992532361855 0.918602378351629
"MRI1" 43.7486388538504 -0.0308637050068496 0.139852724191953 -0.22068719208135 0.825336004840256 0.924123915780798 0.918722144357123
"CARMIL1" 25.0204432180915 0.0422080953624199 0.191470790653717 0.220441432441541 0.825527380503831 0.924256973198533 0.918843573634946
"LINC00869" 25.0712254167176 0.0510274585854487 0.232045843804421 0.219902488873953 0.825947097916053 0.924439228051103 0.919043412705504
"MFSD1" 29.2255747805945 -0.0366141088263808 0.166558981238415 -0.219826685743057 0.82600613572246 0.924439228051103 0.919043412705504
"SAC3D1" 160.05515361162 0.0214139383016003 0.0974299063611322 0.219788144127202 0.82603615349386 0.924439228051103 0.919043412705504
"UBR3" 36.2341007821088 -0.0358502733399654 0.16311116573247 -0.219790430526172 0.826034372746645 0.924439228051103 0.919043412705504
"LIPT1" 11.5138039932874 -0.0577974683318557 0.263338857425407 -0.219479452811962 0.82627658396312 0.924570491224526 0.919168660646131
"SRP68" 130.65838691511 0.0180591189813642 0.0823002673532778 0.219429651471782 0.826315374269969 0.924570491224526 0.919168660646131
"DDX10" 121.065217246146 -0.0207205975131092 0.0944737313837865 -0.219326549397468 0.826395681911742 0.924579152022963 0.919168660646131
"PPP1R16A" 36.1945339201429 -0.0342570983731737 0.156406245535058 -0.21902640943769 0.826629475442266 0.924678327182609 0.919245565460446
"SCG2" 13.7645608487826 -0.0610869107681691 0.278792736561879 -0.219112275023746 0.826562589014077 0.924678327182609 0.919245565460446
"FLRT3" 50.0327275371856 -0.0275578558639931 0.125954530884623 -0.218792096405302 0.826812003879491 0.924720131796751 0.919265442130678
"POLG" 73.341578569029 -0.0232890134024362 0.10640032818626 -0.218881029780917 0.826742724214603 0.924720131796751 0.919265442130678
"CENATAC" 96.2744569936278 0.0292502627674907 0.134250874935963 0.217877632316682 0.827524455319799 0.925029749537599 0.919874372135478
"DNASE1" 25.9659896861947 -0.0391709935410412 0.179723677279337 -0.217951213407232 0.827467123638674 0.925029749537599 0.919874372135478
"KLHL8" 48.0920221558591 0.0284232831684514 0.130634176668388 0.217579226917036 0.827756971257699 0.925048877798741 0.919930602816914
"PPM1A" 70.4815325118382 -0.0238944663745029 0.109915311300708 -0.217389789390963 0.827904587829766 0.925048877798741 0.919930602816914
"PYROXD1" 32.6220455614684 -0.0362283407777335 0.166614358947638 -0.217438286871295 0.827866796259838 0.925048877798741 0.919930602816914
"SLX1B" 83.2193517889627 0.0238787273818679 0.109750657110027 0.217572523123293 0.827762194992437 0.925048877798741 0.919930602816914
"ENSG00000286001" 88.6243514068869 0.0398345864481225 0.18338095477452 0.217223138013989 0.828034453636842 0.925112852839969 0.919983354160097
"AKAP8L" 26.8371588825583 -0.0428401836706417 0.197653357900293 -0.216744021582738 0.828407839115434 0.925201404564994 0.920017093493824
"IFI27L2" 25.1826789362085 0.0414049211866311 0.191109444210542 0.216655547074984 0.828476793397851 0.925201404564994 0.920017093493824
"NCBP2AS2" 84.3376885663722 0.023278217290722 0.10727924918548 0.216987138402463 0.828218368230248 0.925201404564994 0.920017093493824
"SLC39A4" 14.1000596693438 0.0565642736467033 0.260766666210715 0.216915277050772 0.828274371681898 0.925201404564994 0.920017093493824
"ZNF347" 29.4241457241612 -0.0354265176999242 0.163466601876843 -0.216720218645121 0.828426390255454 0.925201404564994 0.920017093493824
"PLD2" 19.955565760879 -0.0497738132264135 0.231011137976098 -0.215460664202102 0.829408177240833 0.926079185542499 0.920868221842611
"URB1" 28.8193408784963 -0.0382846444744358 0.177633519223081 -0.215526014695211 0.829357231816775 0.926079185542499 0.920868221842611
"SNHG10" 52.5865656608709 0.0280846323760726 0.130582569253476 0.215071831842711 0.829711314941702 0.926336475961464 0.921113197717145
"ENSG00000291046" 12.1358755220469 0.0557617828119098 0.259561040837623 0.214831095729785 0.829899007997312 0.926424130465595 0.921167767462918
"LAMP2" 131.896847097306 -0.0176255073016782 0.0820969583373792 -0.214691355911699 0.830007962425615 0.926424130465595 0.921167767462918
"ZNF26" 20.2269239566404 0.0480868817492763 0.223974420977966 0.214698096056276 0.830002707093984 0.926424130465595 0.921167767462918
"ABCC9" 20.1561126229712 0.0449780406316652 0.209904798277507 0.214278287112815 0.830330049180249 0.926702448896772 0.921433644319883
"CRIP1" 15.425740326881 0.0478177406679524 0.224301597363886 0.213185020659382 0.831182651504235 0.927491518901337 0.922288133429026
"BRMS1" 79.8804552106217 0.0240136017650902 0.113158815897954 0.212211497394472 0.831942037387042 0.928176313340482 0.923039029159749
"AHCY" 238.334768438702 0.0212840484524228 0.100454350773574 0.211877816028072 0.832202357927482 0.928275415865369 0.923094034309308
"ATG3" 164.858853921972 0.0164379466188303 0.0776385282302349 0.211724088458812 0.83232229423483 0.928275415865369 0.923094034309308
"C22orf46P" 15.8691264044796 -0.0552158328349459 0.260788206866545 -0.21172672452632 0.832320237575361 0.928275415865369 0.923094034309308
"TBRG4" 135.114327333962 0.0174764851463013 0.082462547982682 0.211932393235916 0.83215977841894 0.928275415865369 0.923094034309308
"FOXN3" 105.591566988982 -0.019891274253933 0.0940946186643158 -0.211396512747402 0.832577877684863 0.928294852716604 0.923285786297465
"MCM6" 157.906909478424 -0.0177509226867943 0.0840152280204102 -0.211282205679213 0.832667067325124 0.928294852716604 0.92329299640043
"PCDHB15" 21.9489517857606 0.0423642739068382 0.200728507566263 0.211052602445386 0.83284622487004 0.928294852716604 0.923399955009321
"CLCA4-AS1" 25.9750165510913 0.0649793965592957 0.308631723351971 0.210540238228173 0.833246049811665 0.928492908925173 0.923568135020553
"UTP25" 30.8573308061848 0.0361980334180456 0.17187960969634 0.210601091554704 0.833198560478048 0.928492908925173 0.923568135020553
"ZNF700" 24.1891000709663 0.0410260631277098 0.194815885459191 0.210588900545811 0.833208074171961 0.928492908925173 0.923568135020553
"CD44" 105.566688957493 0.0187767282480361 0.0893360826872799 0.210180787910344 0.833526573687203 0.928643063601666 0.923695684973334
"SLC25A38" 74.8537453639389 0.0238964975831513 0.11368352873506 0.210201933816131 0.833510070314765 0.928643063601666 0.923695684973334
"COG5" 38.0168751943095 0.0316383794374426 0.150721992264366 0.209912163196125 0.833736228865834 0.928691796616998 0.923711460430572
"FZD1" 45.8812967449551 -0.0319312604685771 0.152166245741147 -0.209844570410812 0.833788985283874 0.928691796616998 0.923711460430572
"SGSM3" 21.4567557992994 0.0499251110273463 0.237876383718063 0.209878384087589 0.833762593490982 0.928691796616998 0.923711460430572
"MRPS18A" 74.047317529122 0.0226658667459235 0.108218635564104 0.209445135098725 0.83410076128622 0.928711339113933 0.923951320096235
"POLH" 56.3855963342035 -0.0258802874288625 0.123619052555279 -0.209355167297449 0.834170988526791 0.928711339113933 0.923951320096235
"CDC26" 124.858991452006 -0.025604164169103 0.122480818195713 -0.209046318813693 0.834412080135628 0.928761971779361 0.923987439489835
"TMCO1" 216.7780583851 -0.01334388528533 0.0638068267332457 -0.209129429694352 0.834347201044233 0.928761971779361 0.923987439489835
"TTC27" 43.0934054722082 0.0287932240791377 0.137769670561594 0.208995375845548 0.834451848452042 0.928761971779361 0.923987439489835
"UEVLD" 28.7302304098668 -0.0397597830158224 0.190928746750932 -0.20824408944395 0.835038384698701 0.929189874187436 0.924545225934129
"TSSC4" 34.3743316294897 0.0444813037740141 0.213907820164937 0.20794613184182 0.835271028389235 0.929205288807058 0.924619441161316
"ZNF222" 13.4565458948519 -0.0589815486090169 0.283500472496576 -0.208047443764769 0.835191922967216 0.929205288807058 0.924619441161316
"RNASEH1-DT" 26.8073107677932 -0.0367133644949538 0.17679316841073 -0.207662800689564 0.835492265197604 0.929265869818431 0.924646932326973
"TENT4B" 69.2259786034091 0.0232968895951078 0.112144878970051 0.207739219205269 0.835432593143143 0.929265869818431 0.924646932326973
"TRIM69" 109.711796023448 -0.0177154488464767 0.0853361039205298 -0.207596175974642 0.835544290451295 0.929265869818431 0.924646932326973
"GPR137C" 15.6518454290779 -0.0461808814442012 0.222700828881486 -0.207367353216171 0.835722976800062 0.929383472759849 0.924753023382171
"TIMM21" 103.820652860071 -0.0196215387201509 0.0947834222835469 -0.207014457248152 0.835998567808203 0.92960881065145 0.924960292358565
"TUBG2" 18.1123472302956 -0.0454233464105415 0.219526224636972 -0.206915353669738 0.836075965500179 0.929613742598637 0.924960292358565
"PMS2" 30.8402958137459 0.0450765465030163 0.218272225863075 0.206515264710286 0.836388442214572 0.929717775454184 0.925122669219209
"RSRC1" 103.546529161114 -0.0228179090305672 0.110467386956086 -0.206557877934036 0.836355159286619 0.929717775454184 0.925122669219209
"CFAP91" 12.6830797908351 -0.0558008562890263 0.270496918627139 -0.206290173552564 0.836564253832599 0.929735298119435 0.925177085391924
"CNIH1" 139.3877493107 -0.0179909993766817 0.0872533791580497 -0.206192580164637 0.836640483493581 0.929735298119435 0.925177085391924
"FBXL20" 13.3978395371595 0.0514783250368371 0.249860860226838 0.206027966885659 0.836769065500004 0.929735298119435 0.925177085391924
"LMAN1" 176.442499502239 0.0147819640949596 0.0717158434717367 0.206118528059776 0.836698326210865 0.929735298119435 0.925177085391924
"SMARCAL1" 58.889550922588 -0.0240935856031111 0.11700806953963 -0.205913880110215 0.836858183023121 0.929753235952004 0.92518400709269
"ZNF765" 13.6495704654298 -0.0547169476893183 0.265907553173983 -0.20577432658905 0.836967196437362 0.929793273154453 0.92521292103946
"NKIRAS2" 141.987925620886 -0.0183868906729838 0.0894497579956479 -0.20555551054569 0.837138132743476 0.929902087993429 0.925310274224278
"EIF2B4" 86.7468911409814 -0.0217058751013089 0.105654008356696 -0.205442987340604 0.837226037432126 0.929918659482409 0.925315840242217
"MAFG" 80.2142215187829 -0.0224856631530422 0.109774030300264 -0.204835907833004 0.837700331394458 0.929959066697827 0.925382088560183
"PACRGL" 21.4526799955725 -0.045368292567291 0.221289598570981 -0.205017736306926 0.837558267781403 0.929959066697827 0.925382088560183
"RAD51D" 24.4493860652554 -0.044108422803657 0.214917684540867 -0.205234031335703 0.837389282151513 0.929959066697827 0.925382088560183
"SCAMP1" 74.8204471377996 0.0227740035724451 0.111039022639962 0.205099099676774 0.837494699836041 0.929959066697827 0.925382088560183
"SEMA4D" 13.7399286289669 -0.0488607704155633 0.238536191189492 -0.204835879083642 0.837700353856916 0.929959066697827 0.925382088560183
"SAP30" 83.6121959038662 -0.0212690204033584 0.103927318946751 -0.204652834489611 0.837843372976768 0.930036802151682 0.925448521382787
"SELENOI" 63.3267078661494 0.0268461093742421 0.131423730077143 0.204271400290374 0.838141418017836 0.930286593515571 0.925686159603082
"CDYL2" 11.4611737037673 0.0545558550946324 0.26779335653597 0.203723706220115 0.83856941579397 0.930599505847136 0.926067263055629
"ZNF718" 15.6642973989579 -0.0503666424200199 0.24791407478266 -0.20316169004997 0.83900865528018 0.930843719690419 0.926369093726737
"ZNRF2" 14.766433358789 -0.0494813894163514 0.243493926168349 -0.203214060387447 0.838967723517992 0.930843719690419 0.926369093726737
"COPS5" 182.251311047754 -0.0151303468526161 0.0748581941566353 -0.202120115547498 0.839822822462196 0.93109837982865 0.926626643835265
"DOCK5" 24.2484866057302 0.0356264845902217 0.175820705534183 0.202629630463491 0.8394245286437 0.93109837982865 0.926626643835265
"OTX2" 84.1877527353923 0.0218114329960002 0.107767035322659 0.202394293678913 0.839608489079527 0.93109837982865 0.926626643835265
"PCYOX1L" 21.846729976227 0.0412727396744837 0.204164524043043 0.202154315829044 0.839796086413407 0.93109837982865 0.926626643835265
"RSBN1" 50.3409563645637 -0.0256598517434559 0.126845790099583 -0.202291709668181 0.839688680728469 0.93109837982865 0.926626643835265
"SLC25A40" 28.1870430391057 -0.0361860887265781 0.178938078755895 -0.202226876348341 0.839739362884807 0.93109837982865 0.926626643835265
"STARD9" 14.3830507670339 0.0543252991853799 0.268176138111306 0.202573202701697 0.839468636867597 0.93109837982865 0.926626643835265
"KIF13A" 80.6545956023131 0.0205862559853573 0.102028563280571 0.201769537112333 0.840096897587357 0.931321201788959 0.926837462549197
"ARHGEF7" 119.046660403424 0.0182656034375372 0.0906707470951321 0.201449795250643 0.840346882209002 0.931517280861745 0.927021664369267
"MTIF3" 131.108365086484 0.017083755426339 0.0850682389123874 0.200824134186364 0.84083609100598 0.931956952293528 0.927437343549689
"OCLN" 28.8647657316922 -0.0366371304646938 0.182496335384202 -0.200755430992974 0.840889814266259 0.931956952293528 0.927437343549689
"WDSUB1" 15.7899210108393 -0.0450710544907701 0.224770684548882 -0.200520163833769 0.84107378976659 0.932079773455346 0.927530844010086
"CHMP6" 37.6457900526102 0.0345372157894065 0.1724235765979 0.20030448544719 0.841242454757057 0.932094842707422 0.927530844010086
"GPI" 188.681316861665 0.0157972665432921 0.0788987032126885 0.20022213167062 0.841306859048375 0.932094842707422 0.927530844010086
"UBE2W" 47.6356122216871 0.0323338324577177 0.161345119244237 0.200401676909558 0.841166448106766 0.932094842707422 0.927530844010086
"ARHGAP26" 13.7644122514804 0.0513971995065468 0.25713602468952 0.199883309110836 0.841571844425865 0.932307353258842 0.927731386598796
"PROSER3" 14.0165347369498 -0.0493513386227609 0.247335030172409 -0.199532345209491 0.841846344191543 0.932521153973867 0.927942377022978
"AAMP" 71.1874107628296 -0.0293514633226788 0.147701200408804 -0.198721900982798 0.842480291182743 0.932678871895111 0.928181741657174
"ADO" 64.6765622986707 -0.0229326513430509 0.115934949793224 -0.197806195491114 0.843196698650923 0.932678871895111 0.928181741657174
"CCDC124" 83.1738754066313 0.0430477960365806 0.216806150801473 0.198554311662491 0.842611395924916 0.932678871895111 0.928181741657174
"DMRTA1" 17.3443260561473 -0.0493326560366986 0.248900548056854 -0.198202279672884 0.842886803948271 0.932678871895111 0.928181741657174
"ELP1" 72.7553031615078 0.0210380487365694 0.106257993052773 0.197990270022518 0.843052676440273 0.932678871895111 0.928181741657174
"EXOSC7" 133.955235069313 0.0195255974267758 0.0986603911867455 0.19790715597121 0.843117705261643 0.932678871895111 0.928181741657174
"EXTL2" 55.8727747541859 0.0253026595482266 0.127941679791156 0.197767135694396 0.843227260197956 0.932678871895111 0.928181741657174
"METTL5" 126.584001071939 0.0180871424833538 0.0913180688001021 0.198067509760276 0.842992244668529 0.932678871895111 0.928181741657174
"P4HTM" 58.6122453159021 0.025288659692999 0.127183486977215 0.19883603047878 0.842391010437879 0.932678871895111 0.928181741657174
"PCMT1" 191.48194885389 0.0155671198303477 0.0785585346581549 0.198159498494818 0.842920274602305 0.932678871895111 0.928181741657174
"PFDN6" 54.3866479336722 -0.0314614267117426 0.15888704880842 -0.198011272458573 0.843036244205704 0.932678871895111 0.928181741657174
"PRRC2A" 113.301121806882 0.0369915072747602 0.186032990755604 0.198843802513269 0.842384930636909 0.932678871895111 0.928181741657174
"TUBGCP3" 37.3959817711697 -0.0316284809890625 0.159671056165245 -0.198085249441388 0.842978365410155 0.932678871895111 0.928181741657174
"ZMYND19" 93.3796074480762 0.0212101943917365 0.106901083752896 0.198409535685947 0.842724657352812 0.932678871895111 0.928181741657174
"ABITRAM" 37.2759179016853 -0.029491534387858 0.149270770543135 -0.19757072520327 0.843380941187036 0.932678871895111 0.928237820369641
"ATP6V1H" 88.823490010976 0.019069253802192 0.0965582986662504 0.197489538088321 0.84344446762228 0.932678871895111 0.928237820369641
"BDH2" 99.4061281146517 0.0200191994269452 0.101475309257025 0.197281482298703 0.843607269565357 0.932773003178952 0.928316456062448
"DENND4A" 13.3951124924154 -0.0458693821571508 0.232620188508777 -0.19718573203469 0.843682195604668 0.932773003178952 0.928316456062448
"B3GAT3" 31.775291231174 0.035241881218627 0.17950519065223 0.196327922833742 0.844353507393208 0.933279087160307 0.928963569174555
"MAFF" 35.6048041171444 0.0315966099846961 0.161087766072829 0.196145311062363 0.844496431915185 0.933354672782905 0.929029276725611
"L1TD1" 72.6821884469701 0.0221479972659766 0.113073312245256 0.195872897204405 0.844709651235003 0.933354672782905 0.929075614816264
"MCM3AP-AS1" 12.5179925642109 0.0469163680453561 0.239536616849957 0.195863031975374 0.844717372999296 0.933354672782905 0.929075614816264
"ZNF16" 12.0567925202855 0.0531417099246878 0.271446130582277 0.195772582245671 0.844788170985987 0.933354672782905 0.929075614816264
"FZD5" 33.6750214984043 0.0319453239016213 0.163435324816369 0.195461562165426 0.845031626224644 0.933542699187392 0.929251835574589
"THAP1" 20.9093129634188 -0.042179570111724 0.215967126537893 -0.195305511481736 0.845153782617577 0.9335967005662 0.929294646647746
"FBXW9" 30.7000046101853 0.034529457469357 0.177096681560771 0.19497518059088 0.845412377743265 0.933801396170519 0.929487456664169
"BICRA" 15.5468523722303 0.0469326298850829 0.241817392384543 0.194082937634402 0.846110941398759 0.933881525866143 0.92956027069358
"DNAH14" 47.1564481730707 -0.0269375933837249 0.13855934973118 -0.194411950084831 0.845853333617225 0.933881525866143 0.92956027069358
"DNAJC17" 42.7345081725168 -0.0299198775706834 0.153616488249693 -0.194769961946082 0.845573038807828 0.933881525866143 0.92956027069358
"KIF14" 119.129391877788 -0.0175016071634534 0.0900636861387479 -0.194324792974732 0.845921573655794 0.933881525866143 0.92956027069358
"NAB2" 71.0626779275007 0.0235005784015686 0.121112060243043 0.194039952374756 0.846144598901088 0.933881525866143 0.92956027069358
"PARP16" 13.814795166935 -0.0530608565624186 0.272750041230215 -0.194540232966024 0.84575289608078 0.933881525866143 0.92956027069358
"TDP1" 85.5274999312963 -0.020722391568784 0.106774042560156 -0.194077053485254 0.846115548676982 0.933881525866143 0.92956027069358
"ZNF584-DT" 21.2611494551823 0.0527114180554242 0.270925157896459 0.194560809578154 0.845736786103418 0.933881525866143 0.92956027069358
"SCD5" 54.0454569356834 0.0256307006338972 0.132171807903597 0.193919573624896 0.846238857079264 0.933904658124461 0.929572363811811
"ZNF329" 15.3034445057818 0.0487894174121209 0.252205893159895 0.193450742965745 0.846605978743614 0.934228890972837 0.929864548891684
"ENSG00000268205" 46.3624397386934 -0.0308890658237803 0.159761852806158 -0.193344439121262 0.846689225468204 0.934239839065592 0.929864548891684
"RTKN2" 73.8519956745193 -0.0205577695065858 0.10643105041468 -0.193155751319639 0.846836991425473 0.934242131413732 0.929864548891684
"ST3GAL5" 25.2096976926868 0.038929465788825 0.201545712845833 0.193154521816116 0.846837954296931 0.934242131413732 0.929864548891684
"PNMA8A" 63.0743023266228 -0.0223891031765688 0.116030052165595 -0.192959520044131 0.846990670571428 0.934329708549832 0.929931029148664
"ENSG00000270299" 37.6739383821077 0.0387554286320446 0.201168204974343 0.192651858861034 0.847231628114755 0.934352823838838 0.929931029148664
"KIAA1522" 86.5562109059493 -0.0207618680064723 0.107760435065846 -0.192666891088422 0.84721985467391 0.934352823838838 0.929931029148664
"RHNO1" 71.8704717433813 -0.0217543370267814 0.1128242273222 -0.192816184458823 0.847102927967767 0.934352823838838 0.929931029148664
"ANKRD18A" 15.5095428456722 -0.0425737032635335 0.221329889327479 -0.192354062042391 0.847464873577272 0.934456136131143 0.930012016239212
"SNRK" 26.4239292162708 0.0340730489653816 0.177145512754151 0.192344973551034 0.847471992229445 0.934456136131143 0.930012016239212
"PAXIP1-DT" 11.6402624628643 -0.0539318668045759 0.280768826046806 -0.192086377835925 0.847674545133762 0.934576041808693 0.930098609135513
"RNASEH2C" 120.108679489658 0.01801988546126 0.0938901446471995 0.191925207155355 0.847800792027696 0.934576041808693 0.930098609135513
"RRAGB" 14.2340587929751 0.0464450459789638 0.241894234029675 0.192005593540796 0.847737823936057 0.934576041808693 0.930098609135513
"ALYREF" 114.842267539731 0.0428786899908707 0.223558646452891 0.191800633396241 0.847898374797584 0.934602750523057 0.930114279692487
"ALKBH8" 25.1306012781068 0.0364541338727871 0.190674162518609 0.191185493573254 0.848380268440524 0.935018322742244 0.930495123819838
"APOC1" 35.2751340397376 0.0339524665057356 0.177725927176553 0.191038342267345 0.848495553531577 0.935018322742244 0.930495123819838
"PPHLN1" 117.691080377316 -0.017535850684136 0.0917896456741199 -0.191043886871439 0.848491209575319 0.935018322742244 0.930495123819838
"ZIC4" 14.3983644825469 -0.044733639894083 0.234726208423031 -0.190577951199479 0.848856265958755 0.935334920399594 0.930799279750119
"OSGEPL1" 25.894183516134 -0.0350908584465089 0.184547269404058 -0.19014563889146 0.849195007735168 0.935486854662574 0.931079286760692
"SCAMP1-AS1" 15.0555646544482 -0.0476067538647192 0.250543062918158 -0.190014256671997 0.849297958847105 0.93549799374695 0.931100737210287
"DESI2" 87.7844614965508 0.018771873338978 0.0988763751452203 0.189851957167803 0.849425140292838 0.935557201977097 0.931148744994093
"PKP2" 58.6313202350507 0.022841430512358 0.120536960828869 0.189497315639033 0.849703058794063 0.935782407476459 0.931361966672672
"FBXL6" 16.8466625316565 -0.0518779117627918 0.274015932087011 -0.189324435873745 0.849838544583629 0.93585072571651 0.931419040912917
"UBP1" 122.822301666464 -0.0171986445997564 0.0909724644396133 -0.189053299871553 0.850051042669071 0.936003831531123 0.931560500779551
"ENSG00000261884" 23.8323422548379 -0.0782371731032911 0.414602388155755 -0.188704106243352 0.85032473309552 0.936224284857417 0.931768986235974
"GLMN" 52.8297603182244 0.024870773182815 0.131893088272741 0.18856767635454 0.850431668798216 0.936261115713996 0.931794722186329
"LYSET" 67.1095775381084 -0.0267006812391434 0.141722414872415 -0.188401257932138 0.850562113667887 0.936323819789403 0.931846208910481
"CYB561A3" 25.8487813652693 0.0354747116185188 0.188631048827799 0.188064010877146 0.850826472830524 0.936533917091465 0.932044382971219
"ZNF225-AS1" 18.3719327673857 0.0414244551967512 0.220477711291034 0.187885001863387 0.850966800137273 0.936607463765463 0.932106659832528
"ICMT" 136.512515963402 0.0155058834445652 0.08268306864885 0.187533961885447 0.851241998273019 0.936829429040039 0.932316640776511
"GNAQ" 170.171893032589 -0.0144540476534822 0.0772919012962071 -0.187005978777643 0.85165594525619 0.937086327159403 0.932539552189902
"POLE3" 146.811408529893 0.0170395325096691 0.091067544611005 0.187108728828185 0.851575384408938 0.937086327159403 0.932539552189902
"ZNF777" 16.5340893753062 -0.0503720737334612 0.269434505068234 -0.186954798980571 0.85169607318938 0.937086327159403 0.932539552189902
"GEM" 13.1455266195178 -0.050380991316549 0.270202455229073 -0.186456452713714 0.852086825660133 0.937271244559264 0.932771358351691
"NOA1" 55.9609396070659 -0.0237974524131076 0.127692587280841 -0.186365183131332 0.852158393923124 0.937271244559264 0.932771358351691
"ZNF767P" 18.5639513259867 -0.0439909737143497 0.235848734484444 -0.186521983297948 0.852035441163682 0.937271244559264 0.932771358351691
"CASC3" 150.921342847801 0.0159126657471996 0.085722213421915 0.185630598091061 0.852734456783141 0.937324500511062 0.932828460697916
"CLK3" 44.5563495009518 0.0257710110301093 0.138431032135013 0.186164985066171 0.852315381787794 0.937324500511062 0.932828460697916
"NNAT" 97.8520744092194 -0.0182633549771646 0.0983825322471942 -0.185636154711656 0.852730098976404 0.937324500511062 0.932828460697916
"TFB2M" 30.1539672997171 0.0308748028776924 0.16619288004398 0.185776929008764 0.852619697548814 0.937324500511062 0.932828460697916
"THG1L" 44.2062804940296 -0.0271218163454477 0.146078802489209 -0.185665653628638 0.85270696438251 0.937324500511062 0.932828460697916
"ZKSCAN4" 20.3121255250091 -0.0380167704343997 0.204883677418649 -0.185552948450443 0.852795354361842 0.937324500511062 0.932828460697916
"ZNF876P" 10.4795124260383 -0.0516892443384045 0.277856680782968 -0.186028438088119 0.852422460197871 0.937324500511062 0.932828460697916
"TAP1" 45.0266317859197 0.0257635655187962 0.139034507036341 0.185303390273194 0.852991079027625 0.937458754238849 0.932951159606471
"CETN2" 201.112530458377 -0.012480221229828 0.0675446182098213 -0.184770031434027 0.853409414545787 0.937675866740934 0.933134500863519
"ENSG00000275895" 49.9810609985918 0.365201063770143 1.97577126868465 0.184839748182628 0.853354730455781 0.937675866740934 0.933134500863519
"VASP" 101.275028884965 -0.0201740638030284 0.109179542063973 -0.184778791169572 0.853402543587594 0.937675866740934 0.933134500863519
"ZNF74" 39.3453071528658 -0.0268535473004889 0.145892584933826 -0.184063825537598 0.853963384614947 0.938122735245649 0.933648795908205
"PI4KA" 43.5311968395116 -0.0264583905171395 0.144022836326077 -0.183709689324795 0.854241207301927 0.938187644738124 0.933861104438351
"GATAD1" 82.1077277220714 0.0205872699883471 0.112258559445063 0.183391539051613 0.854490814146337 0.938316172415518 0.93396955051914
"TAGLN2" 146.061403331391 -0.0296589969605663 0.161743978290174 -0.18337002263761 0.854507695513481 0.938316172415518 0.93396955051914
"CEP83" 49.0510815777064 0.0233261254038328 0.127298505272641 0.18323958599415 0.854610035036147 0.938347678076142 0.933989982501088
"RCOR1" 45.0936510496705 -0.0277670530464822 0.151858468592089 -0.182848235623052 0.854917100005897 0.938563442593704 0.934234129836157
"ENSG00000267547" 10.0764942102028 0.0579453371257397 0.317310875846547 0.182613775752717 0.855101074619681 0.938563442593704 0.934252309119702
"FOXP1" 130.019356163196 -0.0155838758315409 0.0853266978678122 -0.182637746695452 0.85508226487743 0.938563442593704 0.934252309119702
"ZNF142" 31.9786360467801 0.0297626752036529 0.163250352682274 0.182313083645085 0.855337031489926 0.938660561430935 0.934418676608601
"PDGFA" 17.6360734767814 0.0394739471062926 0.21678830096936 0.182085227522825 0.855515841664547 0.938714335619134 0.934522587363171
"STX5" 74.8952082352654 0.0208584132732783 0.114704831926935 0.181844242503793 0.855704962817855 0.938821745566374 0.934637739883025
"ATP11C" 41.971040857336 0.0249842797511072 0.137987385362262 0.181062056401136 0.856318866898287 0.939171789889909 0.935033881066524
"NEFH" 17.1150647989355 -0.0411848027741249 0.227334861081004 -0.181163604113712 0.856239161566563 0.939171789889909 0.935033881066524
"TMEM256-PLSCR3" 22.5014316760993 0.160724577892072 0.887223587332375 0.181154536676966 0.856246278585573 0.939171789889909 0.935033881066524
"BCL2L1" 104.076309357716 0.0174369798430906 0.0963853718843702 0.180908985483908 0.856439015832578 0.939222714815189 0.935073633596027
"EZH1" 21.0863645498291 -0.0391865616833304 0.216922864608919 -0.18064744698065 0.856644311203423 0.939286159125887 0.935114906530201
"RP9" 135.158207760893 0.0176470529364239 0.0976651826326148 0.180689294390678 0.856611462311097 0.939286159125887 0.935114906530201
"HAX1" 150.331834485022 0.0142221185626134 0.0788120282118571 0.180456192859071 0.856794442795384 0.939369933366835 0.935187365420651
"WDFY1" 74.4581587617998 -0.0188747311915517 0.104810981061444 -0.180083527512128 0.857086994334792 0.939528985186232 0.935323825131185
"ZNHIT3" 157.145005267807 0.0190912194290076 0.105993168209179 0.180117452394015 0.857060361648266 0.939528985186232 0.935323825131185
"KANTR" 20.7116872705261 0.0369416031610175 0.205593755435607 0.179682515564476 0.857401820588669 0.939712395365182 0.935575953160664
"EFL1" 70.3727196252712 0.0213200368363575 0.118835514853001 0.179407956137778 0.857617384648481 0.939786969794986 0.935628306495842
"RANGRF" 83.6132360482839 0.0193285019307335 0.107705774535995 0.179456505595937 0.857579266377568 0.939786969794986 0.935628306495842
"UNC45A" 96.1318759156732 0.0168082721115657 0.0938287414767595 0.179137776410749 0.857829520453084 0.939857762498301 0.935768310412186
"FILIP1L" 96.5128863501857 -0.0167435706712765 0.0937592084674648 -0.178580546326675 0.858267070707744 0.940143852987166 0.936020303237614
"GMPS" 155.668552850843 0.0133422308070936 0.0747366269908487 0.178523320415937 0.858312008315416 0.940143852987166 0.936020303237614
"GTF3A" 224.272362342291 0.0121669582385094 0.0681076407552452 0.178643072988436 0.858217971121308 0.940143852987166 0.936020303237614
"KCTD10" 130.526098176426 -0.0147747276469227 0.0830177765041787 -0.177970650011073 0.858746025640171 0.940405807726346 0.936339687841804
"TBRG1" 66.7815756958925 -0.0205714263372012 0.115610843122421 -0.17793682479608 0.858772590290875 0.940405807726346 0.936339687841804
"KIAA1217" 79.0197207872968 0.0197909510284015 0.111708749926018 0.177165629742599 0.859378292059181 0.940782876799 0.936791814681484
"MAX" 60.9795610861131 -0.0210635587495942 0.119015535306568 -0.1769815906414 0.859522849848809 0.940782876799 0.936791814681484
"RBM33" 76.952812190554 -0.0188334997906882 0.106282321678135 -0.177202562884573 0.859349282632076 0.940782876799 0.936791814681484
"ZER1" 33.9476707668621 0.0296317878660528 0.167333926956266 0.177081769399922 0.859444161530245 0.940782876799 0.936791814681484
"TRUB2" 54.5264192539296 0.0241951773811206 0.136926866625103 0.176701460987678 0.859742893232732 0.940902267881656 0.936940186007875
"GTF2IP4" 32.247277796369 0.156581852785434 0.88861338654493 0.176209198686787 0.860129594355543 0.941244624382373 0.937270132777788
"LINC01128" 26.1383106936421 0.0362230778726963 0.206435109802519 0.175469559937494 0.860710687331769 0.94155704192445 0.937720317567229
"USP48" 139.006782188802 -0.016460885280551 0.0937790225217006 -0.175528437361798 0.860664427851277 0.94155704192445 0.937720317567229
"PPP1R35" 65.4261213238797 -0.0228128056181692 0.130121102528509 -0.17531979959339 0.860828354885854 0.941604916689618 0.937757015673702
"MIPEP" 29.4065303034382 -0.029391465852363 0.167856887352795 -0.175098360966203 0.861002346135298 0.941714386823747 0.937853868038304
"EMC2" 73.099239263906 -0.0200312132202575 0.114601597465953 -0.174789999992876 0.861244646225094 0.941746258122824 0.937853868038304
"TRAPPC3" 135.537934634442 -0.0180347450277996 0.103185949812811 -0.174779076613786 0.861253229703096 0.941746258122824 0.937853868038304
"ZNF692" 15.5813123592833 -0.0434514082912681 0.248555760927466 -0.174815534868846 0.861224581248315 0.941746258122824 0.937853868038304
"SLC39A14" 74.9294899787545 0.0188081767117879 0.108126166756793 0.173946578112705 0.861907446534451 0.942299877835545 0.938474748708306
"C1orf21" 79.807294599255 -0.0179238845399372 0.103647636676932 -0.172930952548447 0.862705701557463 0.942363969782548 0.938703163475992
"FCHSD1" 11.7273397927911 0.0505612504511322 0.291630093473472 0.17337459879027 0.862356989967855 0.942363969782548 0.938703163475992
"KLHL13" 13.5780354308611 -0.044445489281114 0.256468312712207 -0.173298170097871 0.862417061981904 0.942363969782548 0.938703163475992
"MAML2" 28.4794640490733 -0.0328835273145294 0.189974912524034 -0.173094051617838 0.862577500500743 0.942363969782548 0.938703163475992
"PIK3R3" 90.4957414893547 -0.0175538701962061 0.101333448818277 -0.173228784778516 0.862471598680256 0.942363969782548 0.938703163475992
"SCRN3" 38.5144916286034 0.0247450906313079 0.143031093985193 0.173004973547008 0.862647518249648 0.942363969782548 0.938703163475992
"TMEM218" 56.199080815095 0.0238835239156244 0.137791748026943 0.173330582256308 0.862391586326054 0.942363969782548 0.938703163475992
"ROBO1" 40.4888446519408 0.0256617058070783 0.149032177762172 0.172189027848936 0.863288923558618 0.9429048424722 0.939219936622741
"SGMS1" 19.3861165115944 0.0363445082303347 0.211166818121427 0.172112780566857 0.863348865260238 0.9429048424722 0.939219936622741
"HILPDA" 33.7421720629212 0.028378750391794 0.165411937652405 0.171564101083374 0.863780232099183 0.943295100469331 0.939597668935166
"C8orf82" 49.880446327829 -0.0270831567342193 0.15822441350214 -0.171169266074436 0.864090672938519 0.943553245107103 0.939843800314777
"BCKDK" 65.6077583248925 -0.0235986630520951 0.138282838247178 -0.170655038262326 0.864495018368066 0.943678241364524 0.939924315127889
"C21orf58" 25.6506022236267 0.0320939565138768 0.188072294496929 0.170646913197525 0.864501407519561 0.943678241364524 0.939924315127889
"CSRNP1" 24.3851008580693 0.0355241893097043 0.208017203347864 0.170775247133276 0.864400493057269 0.943678241364524 0.939924315127889
"TRAPPC11" 45.855847980437 0.0228531457679621 0.133903467344437 0.170668812549696 0.864484186965922 0.943678241364524 0.939924315127889
"PRDM15" 13.3980287782626 0.0449179675541444 0.26356023879836 0.17042770851528 0.864673782646697 0.943785544821517 0.940020198328597
"GRPEL1" 64.3069570053958 0.0205024599915752 0.120459028474945 0.17020276729062 0.864850675490946 0.94389776053025 0.940120973766735
"AGFG1" 106.87401968807 -0.0159171866339032 0.0935912134768962 -0.170071377884554 0.864954002707681 0.943929674389599 0.94014176912625
"AIFM1" 86.368796772213 0.0175888842213532 0.104239713193371 0.168734963695887 0.866005116026901 0.944245743983601 0.940489706715872
"ANAPC1P2" 21.6478522867473 0.0483496982459146 0.286384954688431 0.16882764773211 0.865932210727452 0.944245743983601 0.940489706715872
"CLMP" 10.4657446226156 -0.0476819312303504 0.282450464953227 -0.168815198226869 0.865942003446873 0.944245743983601 0.940489706715872
"NOTCH2" 168.426302784924 -0.0140695435448235 0.0830475026677248 -0.169415612665875 0.865469743876794 0.944245743983601 0.940489706715872
"PCGF6" 33.4844344443063 -0.0273106288157746 0.161673596185433 -0.168924484023047 0.865856040481409 0.944245743983601 0.940489706715872
"SEMA3D" 43.582492445456 0.0240477653447541 0.142361887830482 0.168919966651392 0.865859593763186 0.944245743983601 0.940489706715872
"SERINC5" 27.4455533330165 -0.0333936259510763 0.197946129144798 -0.168700575734163 0.866032165901182 0.944245743983601 0.940489706715872
"SMURF2" 51.0045314114554 -0.0227676086324586 0.13489143941554 -0.168784681452777 0.865966007877916 0.944245743983601 0.940489706715872
"TNIP1" 148.130839946678 0.017177127162995 0.101767730894279 0.168787561755104 0.865963742232811 0.944245743983601 0.940489706715872
"HECTD2" 27.8543875495272 -0.0309049675850294 0.18384718022382 -0.168101395666797 0.866503511392847 0.944245743983601 0.940544202217608
"POLR1G" 32.606434182793 -0.0312231446968975 0.185725337551376 -0.168114620808055 0.866493107311619 0.944245743983601 0.940544202217608
"SIVA1" 219.678330916366 -0.0152161380846315 0.0904210186457154 -0.168280985024631 0.866362232287114 0.944245743983601 0.940544202217608
"ZBED4" 77.1434117748794 -0.0182525345763685 0.108564239269991 -0.168126582925487 0.866483696858036 0.944245743983601 0.940544202217608
"ZNG1B" 71.2909636296012 -0.0258927477516716 0.153714175300416 -0.168447364734367 0.866231348738914 0.944245743983601 0.940544202217608
"KAT14" 81.7525069350999 -0.0172190364538629 0.102666956719227 -0.167717413704523 0.866805596091006 0.944434530760978 0.940780645990686
"PHPT1" 490.625390729965 -0.0168008410857134 0.100244564160701 -0.167598524931288 0.866899131720402 0.944434530760978 0.94079071870833
"CSGALNACT2" 25.3238529480522 0.0351442827929583 0.210334664393583 0.167087450346252 0.867301240375153 0.944706906292563 0.941018076915244
"SCHIP1" 114.286469478149 0.102109232009549 0.611319074066242 0.167030993046496 0.867345662553247 0.944706906292563 0.941018076915244
"SLC52A2" 63.404546223702 -0.021411968907774 0.128289274527142 -0.166903811613993 0.867445733986083 0.944706906292563 0.941018076915244
"WDR24" 14.4733368995448 -0.0436913389482789 0.261711624399835 -0.166944586616942 0.867413650353106 0.944706906292563 0.941018076915244
"CCDC157" 10.1766469037245 0.050305677519322 0.301904813699978 0.166627609884067 0.867663067857128 0.944782082520098 0.94106004395905
"GFOD2" 46.2121055221228 0.0233958731886881 0.14036386264116 0.166680174999883 0.867621705360587 0.944782082520098 0.94106004395905
"ALKBH5" 112.170182585119 0.0147854131453366 0.0889913599853119 0.166144366686574 0.868043339760013 0.944848239660194 0.94106004395905
"CARS1" 177.161765709465 0.0146566591280488 0.0880686876065748 0.166423044629935 0.86782403983817 0.944848239660194 0.94106004395905
"LYAR" 124.498609041746 -0.0139574622311883 0.0839906059195529 -0.166178849150783 0.868016203937516 0.944848239660194 0.94106004395905
"MRPS22" 104.755668047365 -0.0158162058109718 0.0953336059539341 -0.165903782330591 0.868232670877946 0.944848239660194 0.94106004395905
"PCDHB5" 40.3950845021953 0.0246042060462024 0.148166705293799 0.166057590316359 0.868111628728064 0.944848239660194 0.94106004395905
"UIMC1" 64.9542099083931 0.0197476789815462 0.119013848012714 0.165927573230274 0.868213947970289 0.944848239660194 0.94106004395905
"USP25" 62.3511528527441 0.0199081059574881 0.120007333926176 0.165890744391796 0.868242931476458 0.944848239660194 0.94106004395905
"TNFAIP3" 26.3253267039768 0.0302442203230853 0.182730097560587 0.165513074894832 0.868540159484063 0.945014351805302 0.941290829932937
"CLPB" 36.3960246858917 0.0250072910058432 0.151311841206946 0.165269887712497 0.868731558993962 0.945014351805302 0.941338804317814
"MTRF1L" 134.62414529583 0.0151406234640248 0.0917075835699042 0.1650967441802 0.86886783561513 0.945014351805302 0.941338804317814
"RBL1" 34.0872168106145 0.0248046560559211 0.150297201971704 0.165037377479529 0.868914562446833 0.945014351805302 0.941338804317814
"ZNF319" 19.5525610721889 -0.0358095129108267 0.216990025081587 -0.165028382744149 0.868921642137176 0.945014351805302 0.941338804317814
"FAM13C" 11.0872369472299 -0.0486666179774825 0.295725166055961 -0.164567049286137 0.869284768402773 0.945255375456152 0.941640834690082
"GSTO1" 192.133530915303 -0.0142384242907296 0.0865970484771625 -0.164421588739073 0.869399269493809 0.945299205719459 0.941673512772128
"ENSG00000291078" 14.5492288031854 -0.0464843318172798 0.283896737815382 -0.163736759270226 0.86993837834315 0.945643279453125 0.941983313865362
"MOB4" 149.604372994099 0.0201818480707564 0.123252680350466 0.163743685032811 0.869932925967658 0.945643279453125 0.941983313865362
"USP45" 15.5325719556232 -0.0411879641605906 0.251277128724322 -0.163914496992594 0.869798454510553 0.945643279453125 0.941983313865362
"ANKRA2" 27.6450121314239 -0.0282150281206514 0.172674245553527 -0.163400326610404 0.870203245741802 0.945696547027522 0.942003439642301
"ELL2" 36.7020450185876 0.0239293988603859 0.146454209181662 0.163391677126219 0.870210055517673 0.945696547027522 0.942003439642301
"PI4K2A" 66.125660067281 0.0189799333008786 0.116094727249742 0.163486609172604 0.870135315638706 0.945696547027522 0.942003439642301
"GSPT2" 52.7767520692947 0.020447638372915 0.12529129789886 0.163200786613458 0.870360346883414 0.945769398934889 0.94205405891198
"OGFOD1" 101.388619941505 -0.0159833553118223 0.0979864789725444 -0.163117967697368 0.87042555308928 0.945769398934889 0.94205405891198
"CYSTM1" 101.594449587738 -0.0171658603046939 0.105636665871098 -0.162499073244515 0.870912858021069 0.945952924535811 0.942216158576035
"HERC2P7" 20.4241778569532 -0.0343814213815993 0.211280786933468 -0.162728574995444 0.870732147272982 0.945952924535811 0.942216158576035
"LDOC1" 44.0873607905721 0.0253209163193454 0.155775990376647 0.16254697696431 0.870875137852024 0.945952924535811 0.942216158576035
"METTL6" 37.7660596221922 0.0256043458723107 0.157437234326405 0.162632086252397 0.870808122137167 0.945952924535811 0.942216158576035
"CLDN1" 30.4526413229689 -0.0267714494108509 0.16561061360485 -0.161652981219719 0.871579132974981 0.945952924535811 0.942357084094164
"CNTROB" 25.5745677951924 -0.0331700325363222 0.204718822250697 -0.162027273172285 0.871284376754631 0.945952924535811 0.942357084094164
"PSPH" 70.6812760327544 0.0200971987069244 0.124376585730855 0.161583457117996 0.871633885413266 0.945952924535811 0.942357084094164
"SIK3" 36.1087369217331 -0.0238407897185891 0.147240901946705 -0.161916895396488 0.871371297782103 0.945952924535811 0.942357084094164
"SP4" 20.7630769396413 0.0320151279277033 0.198059926319009 0.161643642521292 0.871586487460831 0.945952924535811 0.942357084094164
"TMEFF1" 107.866033227869 -0.0699719334823666 0.432470016165482 -0.161796034099142 0.871466476224842 0.945952924535811 0.942357084094164
"YPEL1" 13.799120221728 -0.0405852950685326 0.250568090795196 -0.161973118523321 0.871327022624809 0.945952924535811 0.942357084094164
"MYPOP" 12.5147007234182 -0.0458104588292235 0.284039356309526 -0.161282082259412 0.871871234795296 0.946049344449572 0.942431191454431
"TRMT13" 50.7868806192785 -0.0203275941467365 0.126011279000698 -0.161315671961586 0.871844780474013 0.946049344449572 0.942431191454431
"ENSG00000285756" 52.9415554833738 0.0216278237926673 0.134214193052772 0.161144088421137 0.871979916432743 0.946086699758969 0.942457433635467
"ANKRD46" 40.6177799751486 0.0247974728983773 0.154304008820322 0.160705305636307 0.872325510460412 0.946381073635568 0.942739706717089
"COA5" 89.9209353497924 -0.0155007564858163 0.096556971368223 -0.160534824841427 0.872459791094452 0.946446164183432 0.942793576634148
"NUP42" 49.3886007690587 0.0237516254457843 0.148612395771153 0.159822640113811 0.87302078909434 0.946974108109227 0.943308508905303
"TSEN2" 23.6627503131921 0.0330934269466221 0.207442500836054 0.159530601555833 0.873250850481428 0.947143022557578 0.943465795498367
"ZNF211" 19.443171115326 -0.034319634928529 0.215519698283652 -0.159241290711904 0.873478773605883 0.947228960295562 0.943620741687625
"ARHGEF18" 50.6313571868671 0.0218590004824825 0.137672216091073 0.158775685487784 0.873845605946256 0.947546116200957 0.943925707264767
"CAVIN3" 111.191940246164 0.0209117101877906 0.132311929152087 0.158048562376818 0.874418532327899 0.947937728730854 0.944361865941902
"ZKSCAN2" 44.9239073794426 0.0214521054305757 0.135691401233858 0.158094803616951 0.87438209523242 0.947937728730854 0.944361865941902
"GTF3C3" 88.9074631807881 -0.0154239539231178 0.0977294113740635 -0.157823051487356 0.874596233838115 0.948010684780522 0.944462432015125
"CPD" 93.4074289437521 -0.015607106820149 0.0989887971673418 -0.157665385041147 0.874720478006421 0.948010684780522 0.944505256495474
"NRF1" 21.440083210216 0.0331111378354906 0.210603651703937 0.157220150589021 0.875071347916731 0.948229634615331 0.944792754867358
"ENSG00000291124" 27.1311139616798 0.037296588669879 0.23785950303065 0.156800919007525 0.87540174854854 0.94823274475328 0.944815318058951
"MRPL44" 61.1709688693122 0.019037471675629 0.121491554593267 0.156697901671958 0.875482940874811 0.94823274475328 0.944815318058951
"PSAT1" 146.567248080455 -0.0142633851182059 0.0910313993854832 -0.156686431434564 0.875491981135919 0.94823274475328 0.944815318058951
"TBCCD1" 12.9373591888013 0.0412300834092124 0.263198885349544 0.156649916485993 0.875520760480149 0.94823274475328 0.944815318058951
"TXNDC16" 16.427676776432 -0.0364493773167126 0.232298288982167 -0.156907644375765 0.875317635147813 0.94823274475328 0.944815318058951
"FAM131B-AS2" 75.4909507274565 -0.0180030085924482 0.114998856462639 -0.156549457500885 0.875599938319365 0.948237893253466 0.944815318058951
"LOX" 17.5728762705998 0.0352272865180871 0.225556202674546 0.156179639931766 0.875891424772966 0.948392338151811 0.945037576900069
"DLEU1" 22.8834583816209 0.0300463178157181 0.192514052901982 0.156073374191629 0.875975185466211 0.94840243355073 0.945037576900069
"LEMD2" 61.5566041779437 0.0234077368491037 0.150167918705655 0.155877081142646 0.87612991106234 0.948477550380249 0.945113185868234
"B4GALNT4" 45.7325822598122 0.0238469430459018 0.153343414892818 0.155513316711839 0.876416656439537 0.948477550380249 0.945309274785782
"TRAM2-AS1" 15.6631023279131 -0.041213910303373 0.265321636800596 -0.155335655246042 0.876556707926992 0.948477550380249 0.945309274785782
"ZBTB4" 67.8421973243999 0.0176501846798914 0.113634413171092 0.155324291183839 0.876565666409814 0.948477550380249 0.945309274785782
"FASTKD5" 53.5813480696764 0.0205866881176609 0.133027835461013 0.154754740211452 0.877014673325968 0.948504732501964 0.945441790794412
"GPRASP3" 33.0651200208722 0.185090649625706 1.19577753235212 0.154786860112372 0.87698935046834 0.948504732501964 0.945441790794412
"LONRF1" 44.8717256444114 -0.0224740907415699 0.145091885760633 -0.1548955727176 0.876903643983091 0.948504732501964 0.945441790794412
"SLC30A5" 49.6400144843176 -0.0196705529101465 0.127196425071767 -0.154647057879558 0.877099569411397 0.948504732501964 0.945441790794412
"TRAPPC5" 208.87650628537 -0.012253734295207 0.0792447924322897 -0.15463141386454 0.877111903173859 0.948504732501964 0.945441790794412
"ZNF768" 11.6471433328489 0.0487317583825875 0.315952316418184 0.154237699330831 0.877422318057762 0.948759887496728 0.945654815541481
"ECHDC1" 175.8956387058 -0.0114848678384077 0.0745705689748921 -0.15401341301653 0.87759915971252 0.948762677488588 0.945654815541481
"ENSG00000283765" 11.542938664781 -0.0441743082258738 0.286937273649905 -0.153951097617841 0.87764829423754 0.948762677488588 0.945654815541481
"RAD54L2" 70.574411293411 0.0200558619022031 0.130188587578678 0.154052381051316 0.877568434386393 0.948762677488588 0.945654815541481
"ENSG00000290032" 28.8597554387771 -0.0269598908589593 0.175368711656761 -0.153732616293187 0.877820566393284 0.948788327859597 0.94574917448354
"ENSG00000285839" 12.3839776270234 -0.472704551413542 3.08158540608893 -0.153396544025527 0.878085570102195 0.948902010823658 0.945921092466223
"ING2" 75.4158771417154 0.0175122239265898 0.114223523115915 0.153315389412549 0.878149565153579 0.948902010823658 0.945921092466223
"CHTOP" 170.0583690944 0.0123657393294424 0.0807694675410836 0.153099180988813 0.878320061740162 0.949005758703477 0.946013486002763
"EFS" 127.1254253011 -0.0134332340630481 0.0880373883572567 -0.152585558405434 0.878725114351738 0.949362900191256 0.946358470954042
"PRR14" 57.5167981480267 -0.018467081744274 0.121855137450427 -0.15154947202605 0.879542288425052 0.949990396053921 0.947147188017565
"ENSG00000285589" 230.869399508778 -0.0122829288446482 0.0811677897774991 -0.151327624890596 0.87971727869884 0.950007172927237 0.947244275212271
"BCAT2" 130.513023904383 -0.0143612521063834 0.0951210463459331 -0.150978701959972 0.87999251666959 0.950007172927237 0.947266599935664
"C1GALT1C1" 33.7719574214024 0.0257625936440357 0.170481408981514 0.151116733478131 0.879883632680889 0.950007172927237 0.947266599935664
"SENP8" 11.0895381280686 0.0416270851536982 0.27568841488178 0.150993233326648 0.879981053722996 0.950007172927237 0.947266599935664
"TANC2" 44.3878088309988 0.0233066699170079 0.154807779613846 0.150552317042103 0.880328878017366 0.950209270994515 0.947537329086361
"LAMB1" 220.771467095455 -0.0105484922125246 0.0701343032845234 -0.150404177677949 0.880445745454368 0.950254912565363 0.947571777710214
"RNF185" 58.3578917553446 0.0215919820620478 0.143666023567625 0.150292891289528 0.880533541218981 0.950269172342117 0.947574934584728
"FAS" 40.3183146981424 0.0216429444404338 0.144147714036736 0.150144208564543 0.880650841894341 0.950315268618261 0.947609839124237
"ATP5MC1" 239.606369936564 0.0122213622131095 0.0815103353790494 0.149936350479681 0.880814832339578 0.950411736012751 0.947694971854281
"RASAL2" 54.0320885092577 -0.018671756787573 0.124664821944826 -0.149775666433285 0.880941608146518 0.950467935090152 0.947740051697083
"LMBRD1" 44.4837116033312 0.0208531336018062 0.139523783596566 0.149459347103883 0.881191185320903 0.950576318023336 0.947917223053295
"RAD1" 69.2651361159971 0.0172560291867489 0.115742050243886 0.149090405348686 0.881482296698277 0.950809849494814 0.948139035250261
"FXR2" 15.5938989611687 0.0367541991800294 0.247311895093971 0.148614765036125 0.881857621584736 0.950973166027179 0.948451377635828
"BMP2K" 36.7101776239904 0.0257375108528818 0.173629571224322 0.148232300934672 0.882159440936453 0.951137635353418 0.948593250914526
"PARP2" 95.2996373653104 -0.0145141580677517 0.0978983396010401 -0.148257448766756 0.882139595142974 0.951137635353418 0.948593250914526
"CDADC1" 20.4148711426717 -0.0332926852240162 0.225656884410487 -0.147536758344382 0.882708368207281 0.951274139983843 0.948662952311281
"CDKAL1" 21.9740603993673 -0.032633365081243 0.221236769419287 -0.147504256037098 0.882734020644296 0.951274139983843 0.948662952311281
"CLASP1" 46.7423482550742 -0.0217040767985788 0.146980886773256 -0.147665980761575 0.882606380667327 0.951274139983843 0.948662952311281
"GABPB1-IT1" 28.8777672603543 0.0255870235392534 0.173214020921069 0.147719124602003 0.882564437971151 0.951274139983843 0.948662952311281
"KDM5C" 47.7882990246218 0.0236481246525535 0.16030126580222 0.147523006348126 0.882719221951503 0.951274139983843 0.948662952311281
"QSOX2" 41.7724600679616 -0.0226447279699671 0.153168719850487 -0.147841726379064 0.882467678266065 0.951274139983843 0.948662952311281
"KCTD12" 133.071891302 0.0141502771297164 0.0960499684037644 0.147322038360627 0.882877838171667 0.951299929271155 0.948666541233655
"NPIPA9" 19.8015011167163 0.0405550388435216 0.275351269916902 0.147284735079525 0.882907280718265 0.951299929271155 0.948666541233655
"GPANK1" 36.5331848875232 0.0237251825579448 0.161873174233644 0.146566487438495 0.883474207108581 0.951605452427044 0.949069021446115
"SPOPL" 27.4344864268688 0.0253852050392981 0.17329307667314 0.146487127625871 0.883536850970121 0.951605452427044 0.949069021446115
"TADA2A" 29.1130903753794 0.0263799482071217 0.179934121742316 0.146608925264883 0.883440708471101 0.951605452427044 0.949069021446115
"ZNF702P" 36.6472283165777 -0.0222878548450704 0.152302952635588 -0.146338954428533 0.883653815660662 0.951621440734722 0.949103357605517
"ALDH4A1" 12.0490107462712 0.042340729771497 0.292018668979983 0.144993229095224 0.8847162176979 0.952247124156025 0.949894955132001
"DDX39A" 142.95900655486 -0.0137830974828289 0.0950726484413737 -0.144974371796618 0.884731106338242 0.952247124156025 0.949894955132001
"SLC25A14" 36.9023161263554 -0.0230632040082795 0.158754560499935 -0.145275851828452 0.884493079893663 0.952247124156025 0.949894955132001
"ZWINT" 147.967678474081 0.0114075996251395 0.0786094138166382 0.145117474756249 0.884618121475106 0.952247124156025 0.949894955132001
"NEDD9" 115.26891771082 0.0132575937388289 0.0916657336142078 0.144629767483517 0.885003193282464 0.952430584138177 0.950095726967791
"ARHGEF4" 15.5568384901638 -0.0345044978925111 0.239386319373632 -0.144137300672796 0.885392050569117 0.952686757405667 0.950409337583282
"SIRT3" 28.5245198182119 0.0255354349107499 0.177274970083832 0.144044220674099 0.885465550678747 0.952686757405667 0.950409337583282
"PIH1D1" 91.3518775579486 0.015471073623107 0.107513662819445 0.143898674990626 0.885580482003128 0.952729960415592 0.95044133622135
"CD58" 23.3739463723537 0.0315269334978655 0.219883026019064 0.143380478560142 0.885989699524678 0.95292881661691 0.950606417304944
"PRKAG2" 86.1158737499391 0.0151023838499485 0.105323079223212 0.143391020860128 0.885981374011766 0.95292881661691 0.950606417304944
"TUB" 13.1508043097036 0.0340357970203937 0.237190586306689 0.14349556426487 0.885898814201848 0.95292881661691 0.950606417304944
"COX16" 276.903211453939 -0.00938030835275977 0.0655450467818925 -0.143112390841274 0.886201419199279 0.953045054548335 0.950742222019519
"DFFA" 155.332147427616 0.0110051375007593 0.0772432363919471 0.142473801135379 0.886705771915427 0.953216186295516 0.951009187321838
"EPHX2" 19.9168654883048 -0.0319212158698931 0.224009528171692 -0.142499366569028 0.886685579670321 0.953216186295516 0.951009187321838
"NUDT19" 13.7221477010198 0.0344485014003921 0.241487642625522 0.142651197493413 0.886565661169401 0.953216186295516 0.951009187321838
"EEF1A1P5" 26.1164188804573 -0.0542002634337479 0.381679417014965 -0.142004679889832 0.88707630913298 0.953250899445605 0.951159835837014
"TMEM69" 49.1627619308702 0.0221941377752582 0.156266209713747 0.142027747495214 0.887058088518557 0.953250899445605 0.951159835837014
"TPST1" 32.7246877226699 0.0236675092568674 0.166737960569665 0.141944336946468 0.887123973032071 0.953250899445605 0.951159835837014
"ZFYVE1" 34.7236927818402 -0.0214868754956289 0.151460461484422 -0.141864584889297 0.887186968497448 0.953250899445605 0.951159835837014
"ZNF684" 11.2010802923291 -0.0369210996394747 0.260711293882398 -0.141616801825735 0.887382694757848 0.953380800565794 0.951278338101587
"FAM120B" 41.0563063937724 -0.0212944897275065 0.150662151847155 -0.141339344131428 0.887601869449423 0.953535870038373 0.951421952027672
"TAOK2" 21.1063552920543 -0.0286287365032026 0.203523756797141 -0.140665330444631 0.888134335008003 0.953886125878566 0.95182943759941
"ZNF133" 20.0619841540753 0.0287599447412194 0.20448996671047 0.140642326877286 0.888152508539159 0.953886125878566 0.95182943759941
"TNRC6A" 132.925374353841 -0.0114728568322229 0.0816854063575537 -0.140451732369474 0.888303086368297 0.953967432857255 0.95189944936549
"TMEM259" 100.588124679417 0.0150020697619683 0.107198129631568 0.139947122338134 0.888701769367553 0.954234724718691 0.95223528996815
"DMXL2" 35.9548614552568 -0.0220782780742516 0.158272996361919 -0.139494914367867 0.889059074397554 0.954367427933036 0.952358439862832
"MED23" 29.5073628174049 0.0254184741869529 0.181990551988469 0.139669196610621 0.88892136534553 0.954367427933036 0.952358439862832
"SLC35A3" 22.9690232943996 0.0266339883545368 0.191102890440031 0.139369887567947 0.889157866341575 0.954367427933036 0.952358439862832
"UHRF1" 157.34935981073 0.0166253931333674 0.119246487677681 0.139420401029381 0.889117952107343 0.954367427933036 0.952358439862832
"EPHB4" 80.4800263760954 0.0202977831205321 0.14598534171213 0.139039871280758 0.889418642302656 0.954367427933036 0.952439148179592
"SCPEP1" 72.4170221926013 -0.0182115858884042 0.13092408458085 -0.139100349234506 0.889370852260382 0.954367427933036 0.952439148179592
"SUGP1" 87.3985021378338 0.0172336903080614 0.124076214090792 0.138896003833988 0.889532328837852 0.954367427933036 0.952439148179592
"TSPAN33" 12.3138457330256 -0.0355303866371781 0.255903794491699 -0.138842750291187 0.889574411281118 0.954367427933036 0.952439148179592
"COMMD6" 350.136318431192 -0.0111516122361027 0.080489013429946 -0.138548253493112 0.889807136526482 0.954456366937524 0.952505654918483
"TMEM186" 29.6270492883382 -0.024546280058417 0.177074069289662 -0.138621539319027 0.889749221725633 0.954456366937524 0.952505654918483
"CLASRP" 13.4517703918536 -0.0379223272859365 0.274501161733133 -0.138149970100324 0.890121893930642 0.954713616514043 0.952751252648538
"PPP2R3C" 116.470417600226 0.0121009393418564 0.0878016040991888 0.137821392513354 0.890381576919756 0.954859557561347 0.952874644556325
"ZFP90" 66.5025525752552 0.0157391563287096 0.11422721171917 0.137788151280491 0.890407848943283 0.954859557561347 0.952874644556325
"NR2C2AP" 21.5394424147771 0.0278281077989241 0.20238085330291 0.137503658793615 0.89063270091709 0.954953569739424 0.952946218479496
"SLX4" 16.3471145793169 -0.0318071408036739 0.231345575591969 -0.137487569071877 0.890645417880353 0.954953569739424 0.952946218479496
"MICAL1" 59.4331737787401 -0.0201800928620747 0.147267602272496 -0.137030090465753 0.891007010698382 0.955260882136325 0.953241763098413
"DIABLO" 88.8969088356423 -0.0507875830801172 0.371037178372264 -0.13688003801377 0.891125617663718 0.95530765626028 0.953277318148407
"GARRE1" 57.8487967807025 0.0176318836751832 0.12901796429163 0.136662237479801 0.891297779533132 0.955411829802426 0.95335017853508
"GTF2H2C" 67.437538431649 -0.0212230437069503 0.155541648251729 -0.13644605123769 0.891468670442574 0.955425231538476 0.95335017853508
"NFE2L3" 36.3684221257198 -0.0211328217304761 0.154823983804931 -0.136495788385746 0.891429353773006 0.955425231538476 0.95335017853508
"PLEKHA4" 20.1879965120111 -0.0312909443664235 0.22946996432151 -0.136361830442357 0.891535246665171 0.955425231538476 0.95335017853508
"ENSG00000287222" 11.4516303937317 -0.0373960053296735 0.274467636809025 -0.136249234206413 0.891624254761391 0.955440254828838 0.953354058093047
"NUP43" 78.2960225193663 0.0158305717441398 0.11629168622394 0.136128146887949 0.891719976640348 0.955462469293976 0.953365114818664
"CRIPT" 75.7965772013542 -0.0144540791121124 0.106596825706211 -0.135595774230173 0.892140846274553 0.955536320247806 0.953372187755385
"DSCC1" 45.7035386826598 -0.0190443663844749 0.140479767018618 -0.135566614243821 0.892163899713567 0.955536320247806 0.953372187755385
"TRPM4" 13.3865497946368 -0.0363149474298405 0.267982807456416 -0.135512228469159 0.892206896518298 0.955536320247806 0.953372187755385
"ZBTB26" 21.9329814121863 -0.0275873063551616 0.203571110875657 -0.135516804110836 0.892203279053308 0.955536320247806 0.953372187755385
"ZNF175" 16.2298970635042 -0.0328264359588115 0.242312002589405 -0.135471770312738 0.892238882504368 0.955536320247806 0.953372187755385
"ZNF786" 16.0574103567543 -0.0350835895817349 0.258156706683634 -0.135900360801896 0.89190005024393 0.955536320247806 0.953372187755385
"DNAJC3" 85.3800129752035 -0.0133262706216928 0.0989724393124089 -0.134646278441497 0.892891549844106 0.956018074220162 0.953819554581161
"MELK" 139.115831431805 0.0114969700011526 0.085404338459157 0.134618102646516 0.892913828052738 0.956018074220162 0.953819554581161
"QNG1" 17.7146383126045 -0.0327507766081746 0.242988280596727 -0.134783358801279 0.892783163519202 0.956018074220162 0.953819554581161
"BBC3" 33.2091523508806 0.0237201521698498 0.176926866987414 0.134067553298941 0.893349156688671 0.956403798451421 0.954193292862608
"MCMBP" 142.792257920866 -0.0104429119430052 0.0781430441445217 -0.133638407069112 0.893688512128304 0.95668671929312 0.954464459724978
"VTI1B" 212.574525161144 0.00946795156102411 0.0710199531761185 0.133313965126745 0.893945083608992 0.956880980447128 0.954647169431714
"KRBOX4" 22.3032023797424 0.0257826970728628 0.193679527009006 0.133120404985623 0.894098157921728 0.956964434650599 0.954719329765135
"RMDN3" 31.2678436004581 0.023285556099114 0.175232171482109 0.132884024104509 0.89428510176299 0.957084122768774 0.954827638772762
"NOTCH1" 48.6563823903424 0.017822422821441 0.134594899517024 0.132415291258394 0.894655820500133 0.957377452472166 0.95509807984026
"ZNF557" 21.6507081475303 0.0265622356247937 0.20070075429952 0.132347462855834 0.894709467591718 0.957377452472166 0.95509807984026
"AKTIP" 40.6788880987189 -0.0201440817061797 0.152971622818474 -0.131685088613357 0.895233380360163 0.957777185252232 0.955474663076045
"POLR1A" 46.785945251216 -0.0175440843631292 0.133208011891457 -0.131704423135035 0.895218086842154 0.957777185252232 0.955474663076045
"HDAC1" 143.773726082917 -0.0107058589132421 0.0815298045436976 -0.131312211198839 0.895528332295623 0.958012299057811 0.955698113200127
"INO80E" 63.2035255581682 -0.0175480573175483 0.133890258497169 -0.131062987811913 0.895725479993296 0.958062318720163 0.95581715496991
"SGO1" 96.8707105105655 -0.0119638977717239 0.0914883852620939 -0.13076958061343 0.895957587465627 0.958230136984769 0.955973475550998
"CAPN7" 54.8376220209309 0.0172546327228358 0.132174272214446 0.130544563883363 0.896135598896267 0.958271145862273 0.955992184444328
"TAF11" 105.645045065342 -0.0138498023912309 0.106103574996408 -0.130530968364636 0.896146354520758 0.958271145862273 0.955992184444328
"TMEM87A" 100.269818808412 -0.0122210384477493 0.0938022424098136 -0.130285141738474 0.896340835045899 0.958398672316197 0.95610830761583
"THUMPD2" 42.4923798372278 0.0183535304855503 0.141015248556808 0.13015280739768 0.896445531134708 0.958430184793766 0.956128646542187
"CPNE8" 16.0997520666779 -0.0304273330643793 0.235066497448851 -0.129441385287157 0.897008402388348 0.958514779508303 0.956135402885962
"GPATCH11" 53.3335219525451 -0.0167638840203476 0.129378890240228 -0.129572018968634 0.896905042213127 0.958514779508303 0.956135402885962
"NEFM" 90.9030969012878 -0.0190957158098529 0.147310931796498 -0.129628640434048 0.896860242636664 0.958514779508303 0.956135402885962
"STRN" 60.2429630489533 -0.0158208333216659 0.122081278949094 -0.129592624338928 0.896888738961177 0.958514779508303 0.956135402885962
"TEN1-CDK3" 18.301341267959 -0.0282644999256961 0.218448953315257 -0.129387206927496 0.897051269983283 0.958514779508303 0.956135402885962
"TRIM26" 43.2881220925959 0.0183199138371169 0.141489001734905 0.129479419689746 0.896978308571485 0.958514779508303 0.956135402885962
"TRUB1" 80.7291525997865 0.0155363198782183 0.119872650967361 0.129606876571442 0.896877462424556 0.958514779508303 0.956135402885962
"SLC1A3" 45.8000855935577 -0.0176694948020211 0.137284772499181 -0.128706880452648 0.897589590883782 0.959009557857464 0.956617865019405
"ENSG00000290846" 49.1965162810764 -0.0184653811150219 0.143737267314633 -0.128466204068025 0.897780041822962 0.959132610503636 0.956729523477304
"C6orf47" 13.5827858204676 -0.0373781495526468 0.294093288648799 -0.127096234410446 0.898864231798966 0.959591003950817 0.957167221816496
"DLGAP1-AS1" 12.3703026413128 -0.0332685005314918 0.262013696142681 -0.126972372136513 0.898962265376105 0.959591003950817 0.957167221816496
"FBXO31" 28.8406695823669 0.0232181434204163 0.182159118447317 0.12746078054353 0.898575712539346 0.959591003950817 0.957167221816496
"NOL4L" 61.4921528940018 0.0148413724196158 0.116794810368209 0.127072190731991 0.898883261587342 0.959591003950817 0.957167221816496
"NUDT9" 74.3834251020236 0.0143413616505667 0.112483704763234 0.12749723776216 0.898546859288163 0.959591003950817 0.957167221816496
"SPAG5" 186.390362065597 -0.0113135284578544 0.0888181227987025 -0.127378603615564 0.898640750124707 0.959591003950817 0.957167221816496
"SPG11" 60.5165316677447 -0.0165298080276935 0.129383096368707 -0.127758636882426 0.898339984724888 0.959591003950817 0.957167221816496
"TSR2" 67.2621819902182 0.0150253363322688 0.118214249983538 0.127102581409273 0.898859208365822 0.959591003950817 0.957167221816496
"ZNF587" 31.3794245134529 -0.0237696160336444 0.186991369538175 -0.127116112857774 0.898848498699276 0.959591003950817 0.957167221816496
"IPMK" 18.4324527264366 0.0272740357338188 0.21520435103356 0.12673552185553 0.899149730139432 0.959609928559897 0.957233037259818
"LDLRAP1" 21.0665322433747 0.0275171228158088 0.217360003817648 0.126596992696476 0.89925937727097 0.959609928559897 0.957233037259818
"NRAV" 14.4054762320678 0.0326662735503866 0.258089931604369 0.126569344830008 0.89928126104742 0.959609928559897 0.957233037259818
"VPS13A" 53.1492039523402 -0.0188676630108606 0.149231993417907 -0.126431756212114 0.899390166016126 0.959645767122642 0.957257706008585
"MAK16" 56.6726175540398 -0.015909157037027 0.126112740324157 -0.126150276301462 0.899612970584762 0.959722754602734 0.957403586499185
"PLEKHM2" 41.5743213293086 0.0211156531529723 0.167601895058351 0.125986959429193 0.899742247187149 0.95978030571094 0.957449912521844
"MON1B" 76.8711025247196 -0.0132697659703066 0.105565185192418 -0.125702104781224 0.899967735710619 0.959860113903314 0.957576551370625
"RAP2C" 71.9394120230585 -0.0152704343505801 0.121585504977541 -0.125594200997897 0.900053153539887 0.959870865426609 0.957576551370625
"ARMH4" 35.9820818844257 -0.018817899481122 0.150188801929019 -0.125294957010281 0.900290044446429 0.959882464961669 0.957576551370625
"ENSG00000288674" 36.3028120547341 -0.0211403383207828 0.168549464219121 -0.125425129167421 0.90018699499989 0.959882464961669 0.957576551370625
"SNHG25" 37.1538625312352 -0.0269577229650514 0.215026667273807 -0.125369207953748 0.900231264246287 0.959882464961669 0.957576551370625
"RNF220" 114.78658127022 0.0114326672907932 0.0915299635004267 0.12490628045252 0.900597746232057 0.960049856487838 0.957812594954486
"ATXN2L" 52.634000278364 0.0178677804304356 0.144228535292538 0.123885196464032 0.901406174158694 0.960421309928603 0.958141351347157
"CCDC174" 93.5295864973461 -0.0127078742930179 0.103007686481411 -0.123368213840151 0.901815526444463 0.960421309928603 0.958141351347157
"CEP68" 45.077155401434 0.0181286199173174 0.147000272912287 0.123323716059592 0.901850761477577 0.960421309928603 0.958141351347157
"CISD1" 115.547671366184 0.0145191815060745 0.117510350670964 0.12355661797597 0.901666343036327 0.960421309928603 0.958141351347157
"CSRNP2" 60.1526166980418 0.0152602089581891 0.122846897296795 0.12422136247626 0.901140008429567 0.960421309928603 0.958141351347157
"FUNDC2" 165.23039181449 -0.00909597215767031 0.0734557392060399 -0.123829291706623 0.901450438872033 0.960421309928603 0.958141351347157
"GDNF" 12.7596867501041 0.0322815973366047 0.261057765926486 0.123656912568903 0.901586928524885 0.960421309928603 0.958141351347157
"RASSF1" 12.6018368800406 0.0365840499502076 0.296594785057379 0.12334690895907 0.901832396434542 0.960421309928603 0.958141351347157
"STK16" 21.1136750179911 -0.0263484864621646 0.212690703546328 -0.123881702504338 0.901408940624902 0.960421309928603 0.958141351347157
"TMEM178B" 30.967435001961 0.0205869208155941 0.166281446854346 0.123807683930169 0.901467547731199 0.960421309928603 0.958141351347157
"TTC32" 23.4444015679637 -0.0263935421246487 0.213286049194343 -0.123747156573749 0.901515473036409 0.960421309928603 0.958141351347157
"TNFRSF10A" 11.7698741236751 -0.0341489297001665 0.278552365724188 -0.122594290705036 0.90242837569728 0.96087580935643 0.958663803923112
"BLOC1S1" 228.219007064109 -0.0101829000450146 0.0832110804716486 -0.122374327881538 0.902602569064899 0.960900679516702 0.958666440233869
"SULF2" 257.100414561382 -0.00964019778537612 0.0787445588240197 -0.122423668750501 0.902563494544103 0.960900679516702 0.958666440233869
"TONSL" 37.0935398870296 -0.0202226235163791 0.165452680704314 -0.122226025171025 0.902720015869711 0.960945419182554 0.958699990222674
"CRBN" 62.6754424683687 -0.0141177789297183 0.116194166047714 -0.121501615872186 0.903293734906177 0.961209199994016 0.958965660094659
"CTSH" 20.8006568160545 -0.0294989001150512 0.243488494352595 -0.121151104874524 0.903571351411061 0.961209199994016 0.958965660094659
"DCAF12" 116.133044845167 0.0113944844623571 0.0939528822114144 0.1212787111386 0.903470281589465 0.961209199994016 0.958965660094659
"EBAG9" 53.6969816581186 -0.0170275364679502 0.140420122835311 -0.121261369981285 0.903484016463489 0.961209199994016 0.958965660094659
"KIF9" 43.2051997796998 -0.0182170631495957 0.149673392163236 -0.121712101839236 0.903127028616839 0.961209199994016 0.958965660094659
"PLSCR1" 41.4900090407781 0.0179504772636151 0.14808417040659 0.121218069523089 0.903518312243995 0.961209199994016 0.958965660094659
"SNX33" 26.6365139218724 0.0230980939089302 0.189812563151013 0.121688962656037 0.903145354795407 0.961209199994016 0.958965660094659
"MLH1" 129.637611527648 -0.0104065787854418 0.0860176859698371 -0.12098185004757 0.903705411152369 0.96127155146872 0.959016785870305
"RELL1" 26.771356700127 0.0204374204612059 0.169424816835495 0.12062825767166 0.903985485888104 0.961489195734229 0.959222839059828
"SNHG12" 95.6671834814526 -0.0127157573303417 0.105575108893918 -0.12044275836948 0.904132421630081 0.961565207344646 0.959287592162817
"PHYH" 41.7563735429064 -0.0172116835679363 0.1431408142063 -0.1202430184806 0.904290641145172 0.961653205811755 0.959364303945557
"SREK1IP1" 182.310240345231 -0.00845320064437576 0.0704818279096336 -0.119934469565883 0.904535058779347 0.961832847930868 0.959532440274576
"MKNK2" 154.244499881252 0.0104347876393008 0.0871770695718005 0.119696471681771 0.904723595455211 0.961946538297666 0.959641271668366
"LARP4B" 117.609809188671 -0.0106843349658556 0.0895369204638592 -0.119328818888386 0.905014852444506 0.961946538297666 0.959681621892866
"MAML1" 82.7936670992738 -0.0126124678636806 0.105700240557225 -0.119322981643096 0.905019476852219 0.961946538297666 0.959681621892866
"ZNF428" 36.6328086838287 -0.0263525017970061 0.220512876029121 -0.119505501318327 0.904874881850604 0.961946538297666 0.959681621892866
"PTPN18" 21.0403245178843 -0.0261645659445107 0.219533656586824 -0.119182481407641 0.905130785527933 0.961984596130414 0.959708513076147
"TP73-AS1" 30.2862403603321 -0.0202267318190819 0.170327652579063 -0.118751896787241 0.905471919715334 0.9622668887391 0.959979059584259
"SYNJ2BP" 87.3188722408176 0.0118566181841088 0.100020993241555 0.118541296180437 0.905638776124818 0.962363940500943 0.960064803399764
"SEH1L" 81.3635342051952 0.0131786003387482 0.111478708432334 0.118216299094884 0.90589627570453 0.962557288695806 0.960246612352077
"BCDIN3D" 24.3634334566895 0.0231516486750215 0.196190881695318 0.118005732350883 0.906063115862476 0.962588003365331 0.960324534994824
"ENSG00000283515" 13.4179783382851 -0.126655484875597 1.07519314806593 -0.11779789064265 0.906227800935022 0.962588446161994 0.960324534994824
"PIGL" 26.2104871006969 0.0221127209455001 0.187632559688971 0.117851192682951 0.906185566243981 0.962588446161994 0.960324534994824
"LXN" 13.9594897934101 -0.0304514956889658 0.258768757224641 -0.117678409154048 0.906322474892589 0.962608757302974 0.960333721261212
"ACOT1" 11.0077267060016 -0.0703591957559754 0.599311534739436 -0.117400036003922 0.906543055543117 0.96268253631229 0.960475099228198
"FAM118A" 30.3067347942625 0.0202128713083006 0.172487139236205 0.117184802286163 0.90671360995664 0.962703541667471 0.960475099228198
"TAF2" 70.8431064414463 0.0164764803989028 0.14060305850986 0.11718436692291 0.906713954949349 0.962703541667471 0.960475099228198
"MYOF" 97.8668859590389 0.0127019228627194 0.108536889577752 0.117028624204493 0.906837370495528 0.962754348594577 0.960514710581774
"LINC03011" 10.415286324836 -0.034260756871229 0.293254415388933 -0.116829466406466 0.906995192826109 0.96284167237106 0.960590754348509
"KLHL11" 34.9320718557377 -0.0238066919201785 0.204837766175507 -0.116222180922343 0.907476458040156 0.963272311246324 0.9610093067599
"FBXO48" 39.7346010193955 0.0224788790232929 0.194348981867667 0.115662448072915 0.907920068546576 0.963582640012656 0.961387907576204
"SCYL3" 18.0286333233319 -0.0257660220134333 0.223422855799786 -0.115324020549279 0.908188299736633 0.963706764965806 0.961489575695387
"TSC1" 73.3322808517182 -0.0118286372715292 0.102544562034667 -0.115351190124839 0.908166765263181 0.963706764965806 0.961489575695387
"CCSER2" 80.7528544934014 0.0116894241707112 0.101749891370369 0.114883898285078 0.908537147891139 0.963798298425423 0.96161662600449
"PPIC" 30.4473522130837 -0.0220633338895239 0.192196644684564 -0.114795624688114 0.908607117123618 0.963798298425423 0.96161662600449
"PRMT9" 15.8794386831032 0.0261217660932022 0.227615938613579 0.114762464580958 0.908633401352433 0.963798298425423 0.96161662600449
"RNF5" 164.616312985678 -0.0100529576804081 0.0876166310333674 -0.114738007634413 0.908652787119235 0.963798298425423 0.96161662600449
"SRD5A3" 22.3678467368 -0.0239762400806121 0.209423487564696 -0.114486872315147 0.90885185234795 0.963866616470341 0.961736143225664
"POP1" 31.996646825285 -0.0191309849753759 0.167454861298676 -0.114245623130961 0.909043086610932 0.963866616470341 0.961756216135841
"SLFN13" 30.5601987972707 0.0197811391189267 0.173030092494877 0.11432195887841 0.908982575948078 0.963866616470341 0.961756216135841
"SKA3" 76.6916783921742 0.0125030621241189 0.109796998436384 0.113874352688823 0.909337396881482 0.964042916763767 0.961976444678222
"BORCS7" 87.0138582407145 0.0112192423347511 0.0988482114306342 0.113499699917424 0.909634400976216 0.964277552445126 0.962199480987157
"VSIG10" 24.7035175915096 0.0210176044676201 0.185407324193642 0.113359084162549 0.909745876668503 0.964315492066007 0.962226244092119
"TMEM181" 52.5703779175321 0.0149662127360636 0.132607963440602 0.112860588065417 0.910141082799642 0.964612052886329 0.962499972369895
"ZNF287" 26.4082836397043 -0.0199041452627379 0.17643142702692 -0.112815191704485 0.910177073997288 0.964612052886329 0.962499972369895
"ZNF384" 73.9024784032439 -0.0128124049226036 0.113932481499509 -0.11245612097599 0.910461759374508 0.964833508790702 0.962709848974977
"HARS1" 160.736174502453 -0.00970336216340005 0.0865506229377573 -0.112111985264141 0.910734614472846 0.964879981678074 0.962724860854284
"MRPS34" 173.852841173942 -0.0115137917314633 0.102692774655595 -0.112118810403922 0.910729202917546 0.964879981678074 0.962724860854284
"ZNF416" 11.8803397750669 -0.0354832633614435 0.316031617843582 -0.112277574008452 0.910603322704949 0.964879981678074 0.962724860854284
"FAM120C" 17.7339432715442 -0.0244388159054515 0.21885609189611 -0.111666144148514 0.91108812444805 0.964879981678074 0.962796256918739
"MED25" 38.826368040377 0.0200328017097635 0.17980687963437 0.111412876695816 0.91128894950571 0.964879981678074 0.962796256918739
"NPM3" 81.3411228207217 -0.0121012586382127 0.108159532037119 -0.111883422665509 0.910915840864046 0.964879981678074 0.962796256918739
"PWWP3A" 52.9093727474826 -0.0141989206030979 0.127488260989952 -0.111374337471095 0.911319509168382 0.964879981678074 0.962796256918739
"RHOQ" 126.021375120643 -0.009027912893548 0.0810176244452803 -0.111431468836086 0.911274206922511 0.964879981678074 0.962796256918739
"TES" 88.266442670379 0.011078894782902 0.0993971945783152 0.111460839814477 0.911250917353419 0.964879981678074 0.962796256918739
"NBPF26" 17.8683397211616 0.0508583801938573 0.457134670136945 0.111254699142862 0.911414377167853 0.964879981678074 0.962805386514309
"CTDSPL2" 119.041694198875 -0.00993867394389956 0.0894588831027205 -0.111097675258113 0.911538892206378 0.964931623928337 0.962845830136829
"ABHD2" 34.6263178895968 -0.0183155868710239 0.165192948338872 -0.110873902640516 0.911716340658987 0.965039286893424 0.962942173647205
"CAT" 45.5746986309904 -0.0166715620818324 0.150595351972859 -0.11070436015075 0.911850788335728 0.965042999697955 0.962993086404685
"RNF135" 10.3113125365524 0.0327375331568915 0.296180861161175 0.110532237054563 0.911987285022076 0.965085548045371 0.963046153258606
"VPS33A" 61.0804191982734 -0.0140520534452005 0.127518576449192 -0.110196128567976 0.912253832531873 0.96528744126639 0.963236528988264
"SNHG9" 187.811702830119 -0.0133141556405738 0.121033016619466 -0.110004327847451 0.912405942621843 0.965368220805921 0.963306047212131
"CSNK2B" 225.027250349656 0.0071251562605167 0.0649610962585867 0.10968343625474 0.912660437103477 0.965557305416873 0.96348363814857
"CYP51A1" 274.497555968967 -0.0212001073761988 0.193732546978689 -0.109429766483847 0.912861625270965 0.965620586431581 0.963524608573119
"SNORA11F" 11.9150181093859 -0.0334736635522164 0.305927721276886 -0.109416902177101 0.912871828237061 0.965620586431581 0.963524608573119
"ABCA3" 25.7227541652382 -0.0214056784556789 0.196024043698799 -0.109199249499055 0.913044455563759 0.965674701247941 0.963541193295957
"BLCAP" 100.075830457294 -0.0106056542746102 0.0972409514483316 -0.109065718883319 0.913150365013358 0.965674701247941 0.963541193295957
"GALC" 20.593086994972 0.0222771115526285 0.204216368490019 0.109085827533542 0.913134415792691 0.965674701247941 0.963541193295957
"FAM217B" 108.449262555298 -0.009764946966306 0.0897075656794572 -0.108853103886444 0.913319003210139 0.96569273194194 0.963541193295957
"MBIP" 55.6276751155348 0.0136773367637453 0.125579127521535 0.108914092920417 0.913270628609041 0.96569273194194 0.963541193295957
"VMA21" 163.994919162988 -0.00833223333779597 0.0767281135204605 -0.108594268195765 0.913524307185213 0.965829657111177 0.963666737272564
"ZDHHC17" 55.8614131271421 0.0163797539295968 0.151369910272145 0.108210105298655 0.913829029158562 0.965991509210092 0.963897122575525
"MYCN" 28.2548749481148 -0.0187785170475484 0.173975038999262 -0.107937995907724 0.914044876801511 0.966059375804899 0.963933422738796
"YPEL3" 20.8159989256665 0.0236358129071923 0.21883108103799 0.108009396083407 0.913988238819664 0.966059375804899 0.963933422738796
"PGGT1B" 64.3684844504851 -0.0133743616200878 0.124020145868459 -0.107840234555708 0.914122426417796 0.96606120064608 0.963933422738796
"ARID3A" 90.7765333631935 0.0111455340961364 0.103487728865971 0.107699088754486 0.91423439237862 0.966099393986564 0.963960455646806
"CFAP119" 12.767997818559 0.0286911748416838 0.267027901186992 0.107446355658513 0.914434880835754 0.966194870280022 0.964033572020953
"TEFM" 29.2422301974959 -0.0188095283007779 0.175145048793708 -0.107394005313461 0.914476410070386 0.966194870280022 0.964033572020953
"DCT" 22.2548367299945 -0.0222035495475997 0.207926462416561 -0.106785587988878 0.914959081211965 0.966479107314811 0.964283956347481
"DOLPP1" 48.0168583905766 -0.0139834839556528 0.130949268374438 -0.106785506549515 0.914959145821745 0.966479107314811 0.964283956347481
"TTTY14" 21.8158281279793 -0.022981317183264 0.21524527739265 -0.106768043701798 0.914972999955361 0.966479107314811 0.964283956347481
"ANXA2R-OT1" 12.5388952476123 0.0323165453410751 0.303691019570196 0.106412581402017 0.915255011240953 0.966696849724031 0.964490133589702
"TRDMT1" 37.8198820360045 -0.0169785262130161 0.159756030491426 -0.10627784228732 0.915361911305263 0.966729618032192 0.964511758198978
"USP36" 60.041928458944 -0.0146366955578491 0.137967335371364 -0.106088122369341 0.915512434938252 0.966808448698572 0.964579340301993
"CLEC2D" 15.5464418407897 -0.0264403681959955 0.250134597381684 -0.105704562554574 0.915816760240654 0.966994785523428 0.964808939036432
"UXT" 163.466926412533 0.00948902309088089 0.0898762469164113 0.105578764316962 0.915916574185443 0.966994785523428 0.964823062957987
"CYTH3" 46.7589273988461 0.0141009922598044 0.133921909384586 0.105292646472881 0.916143597806182 0.967095132992301 0.964846664906288
"FAM53B" 15.7571935399873 -0.0252091979884224 0.239728863538008 -0.105157124663154 0.916251131592885 0.967095132992301 0.964846664906288
"LINC02021" 14.4820197904628 -0.0266438674391917 0.253405123892288 -0.105143365019394 0.916262049674766 0.967095132992301 0.964846664906288
"PLOD2" 11.7646607419627 0.0266642759109932 0.25376100239633 0.105076334264113 0.916315237852842 0.967095132992301 0.964846664906288
"ADAT1" 34.0102476699464 0.0158437412662396 0.151115799405424 0.104845034924064 0.916498774248356 0.967096077079271 0.964846664906288
"METTL13" 57.5586384102213 0.0126837798670183 0.121001078785909 0.104823692435504 0.916515709771538 0.967096077079271 0.964846664906288
"TTC13" 22.921080125688 -0.0203353658947943 0.194061535051464 -0.104788235800575 0.916543845124574 0.967096077079271 0.964846664906288
"ZNF780A" 26.4139141966817 0.0176916652192005 0.16922714813492 0.104543895079385 0.916737735864048 0.967220560835031 0.964959800024318
"ASGR1" 16.2888423456848 0.0239656501177633 0.230106368762348 0.104150312078128 0.917050064657578 0.967261189967796 0.96500061440868
"COX17" 312.232654538451 0.00755327050229821 0.0728912675552349 0.103623805095371 0.917467895626236 0.967261189967796 0.96500061440868
"DOP1A" 18.2705397773633 -0.0205898786524294 0.198635558967025 -0.103656559578275 0.917441901311792 0.967261189967796 0.96500061440868
"LINC02987" 43.9173767695211 0.0148642535979837 0.143222128837105 0.103784615678277 0.917340275443115 0.967261189967796 0.96500061440868
"NUDT16" 70.1639123553443 -0.011892231744349 0.11469526996023 -0.103685459291151 0.91741896625812 0.967261189967796 0.96500061440868
"OFD1" 108.847903508161 -0.0104183995055107 0.100072300104078 -0.104108724339056 0.917083067462615 0.967261189967796 0.96500061440868
"SH3YL1" 19.7978456208027 -0.0203876760123905 0.196328172964874 -0.103844882293272 0.917292448066979 0.967261189967796 0.96500061440868
"ZNF688" 13.2223691996345 0.0256900822167505 0.246704990105092 0.104132803336516 0.917063959061899 0.967261189967796 0.96500061440868
"DBR1" 31.4140453406726 0.016576173424169 0.160417978573033 0.10333114512238 0.91770015768162 0.967354819973651 0.965153994600449
"MAPKAP1" 157.420404268721 0.00857239620978893 0.0834800682250597 0.102687939672953 0.918210645787098 0.967724884819563 0.965558844752865
"MED8" 89.2087910423773 0.0105589117987206 0.103072086068757 0.102442011231606 0.918405838913948 0.967724884819563 0.965558844752865
"NAA10" 216.8832220015 -0.00883861910569061 0.0862125570311055 -0.102521249920724 0.918342946718122 0.967724884819563 0.965558844752865
"ZCCHC17" 226.543699431943 -0.00821921103938556 0.0802576467389411 -0.102410316939901 0.918430994995538 0.967724884819563 0.965558844752865
"C2CD3" 173.671292295492 -0.0185038815656829 0.181253350995693 -0.102088493614237 0.918686434060921 0.967913987957512 0.965736464199232
"TNFRSF21" 90.7500006453471 0.0105422720871036 0.103558000699117 0.101800652928147 0.918914907382676 0.968074651476987 0.965885706093849
"NELL2" 100.361441237588 -0.00940677844555226 0.0928548277520104 -0.101306293633705 0.919307320302708 0.968347870533927 0.966207223126886
"HNRNPUL2" 103.928962729214 -0.0113751089837708 0.112417044184652 -0.101186693408221 0.919402259622393 0.968347870533927 0.966216059382931
"IRX3" 10.2666345013125 0.0306432497356764 0.305916620887291 0.100168633030784 0.920210447953071 0.96911897151348 0.96697438940749
"NUDCD1" 86.2575783442875 -0.0102942823103831 0.103333690584582 -0.0996217424553992 0.920644631710264 0.969355296147336 0.96717066403466
"TGFBRAP1" 45.0719464567951 0.0135402849303924 0.135700446057234 0.0997806958179162 0.920518434061178 0.969355296147336 0.96717066403466
"ZNF415" 15.712001493356 0.0239478472773278 0.240443873014055 0.0995984924761545 0.920663090705511 0.969355296147336 0.96717066403466
"GTF2H5" 192.776210880271 -0.00712658792664001 0.0716261866513777 -0.0994969613742928 0.920743700401974 0.969360063363208 0.96717066403466
"CFLAR" 136.411792975818 -0.00887692457682674 0.0894899189417275 -0.0991946878687762 0.920983692525 0.969532613935473 0.967331757194446
"CRAT" 31.2821712399722 -0.0178958151307088 0.181239060955656 -0.098741491135222 0.921343524655714 0.969831282851822 0.96761867911077
"NDUFA2" 309.462531352908 0.0071423724311833 0.0724282058626224 0.0986131348432203 0.921445440760114 0.969858435417151 0.967634702485416
"BDNF" 31.359490192164 0.0158947598365051 0.161400771771189 0.0984800733111639 0.921551094231223 0.969889516900711 0.967654647186932
"SNX8" 74.5138406804846 -0.0113195148430028 0.115110657528045 -0.098335941137727 0.921665539571124 0.969929845517113 0.967683818979894
"SLC16A1-AS1" 14.4628400282021 -0.0243011139929523 0.247495477013384 -0.0981881135211135 0.921782920890555 0.969973256943059 0.967716067569005
"ELOVL5" 163.587342430021 0.0079954435928143 0.0815582291649587 0.0980335604963027 0.921905644287577 0.97002228209332 0.967753917844795
"ATRIP" 49.3970607492393 0.0131615847404614 0.134453304759624 0.097889633609168 0.92201993163308 0.970062423529072 0.967782906243182
"FAM162A" 94.0732926547877 -0.00954403263179765 0.0977783576361139 -0.097608845786878 0.922242900129644 0.970158745039149 0.967856887115375
"NDRG3" 56.1165306113791 0.0125879202526445 0.128997640754257 0.0975825618130859 0.922263772067669 0.970158745039149 0.967856887115375
"KATNA1" 53.8958386434263 0.0129214993452323 0.132663930146139 0.0974002453492693 0.922408549895914 0.970230936532968 0.967917852470423
"CHMP4A" 27.9181675073312 -0.024458864542858 0.251790423206788 -0.0971397729562203 0.922615395945759 0.970307888818381 0.967972516070784
"DEPDC5" 15.421230990887 0.0233216804398168 0.240141727172435 0.0971163184108797 0.922634021900533 0.970307888818381 0.967972516070784
"TPP2" 121.566982499852 0.00813214887110053 0.0843509109593896 0.0964085482730082 0.923196103210666 0.970818880076518 0.968471222139261
"ADCK2" 25.669132331594 -0.0179998543881678 0.187081935690191 -0.0962137489210912 0.923350811415216 0.970844058674228 0.968534570763771
"APOBEC3B" 11.4939819435622 0.0285041721741318 0.299568081389219 0.0951508987270817 0.924194970096587 0.970844058674228 0.968534570763771
"ENSG00000291194" 16.8521385619361 0.020462410139247 0.214439746438501 0.0954226559166135 0.923979121365909 0.970844058674228 0.968534570763771
"FEM1A" 95.0899661226023 0.0110939141784178 0.115612094282037 0.0959580764219532 0.923553869022516 0.970844058674228 0.968534570763771
"IPO9" 189.87580608396 0.00668058475057973 0.0701097211889852 0.0952875669348589 0.924086417866243 0.970844058674228 0.968534570763771
"L3MBTL3" 21.2436181630159 0.0202814326413405 0.212248394407706 0.0955551758020938 0.923873866753669 0.970844058674228 0.968534570763771
"MAP3K9-DT" 22.7882565407242 -0.0183743204620828 0.192086995466654 -0.0956562437631159 0.923793593892724 0.970844058674228 0.968534570763771
"OBSCN" 14.2395442185762 0.0239965292119166 0.252037748073714 0.0952100603791233 0.924147979263227 0.970844058674228 0.968534570763771
"PECR" 21.6845012306763 0.0206679666782481 0.21725752785365 0.0951311877771644 0.924210626140783 0.970844058674228 0.968534570763771
"SLC4A8" 15.3353206193949 -0.02331118210089 0.242725261324617 -0.0960393737910697 0.923489301313504 0.970844058674228 0.968534570763771
"ZBTB22" 25.1221995490061 0.018666469604126 0.19528276919354 0.0955868747724799 0.923848689878094 0.970844058674228 0.968534570763771
"AKT1S1" 11.922838994778 0.0249945594670121 0.263739257025189 0.0947699623822971 0.924497546006179 0.971065394366425 0.968737450599569
"MAMDC4" 12.8759535094112 -0.0303293437156619 0.32074252491053 -0.09455978350274 0.924664494760004 0.971079374711904 0.968737450599569
"MSH3" 50.1844756654754 -0.0133095135586732 0.140623084540752 -0.0946467189376447 0.924595440023341 0.971079374711904 0.968737450599569
"STT3A" 184.439882095022 -0.00863907435308052 0.0915227054931847 -0.0943926898415808 0.924797222540429 0.971079374711904 0.968782895022719
"SUPT5H" 150.468545640728 -0.00795397470845299 0.0844287928703564 -0.0942092672184313 0.92494292334205 0.971079374711904 0.968782895022719
"ZNF607" 14.8971531541017 0.022226680035521 0.236008387299552 0.0941775005958153 0.924968157248541 0.971079374711904 0.968782895022719
"SLC25A19" 19.7689076854408 0.0186706878824006 0.199202761101549 0.093727053677146 0.925325979144862 0.971374993844005 0.969066768254692
"ADAMTS16" 15.2981119446698 0.0215779472691365 0.231518718526582 0.0932017393948172 0.925743292568843 0.971610924052911 0.969235884448899
"EAPP" 90.2234365699147 -0.00960475971087047 0.103105787164437 -0.0931544191166728 0.925780885141196 0.971610924052911 0.969235884448899
"N4BP2L2" 155.066402067198 -0.00710086319438376 0.0764552596323697 -0.0928760588679943 0.926002025776984 0.971610924052911 0.969235884448899
"NAP1L5" 19.240577022454 -0.0191510798990171 0.206107984281043 -0.092917700232822 0.925968943829108 0.971610924052911 0.969235884448899
"PCID2" 106.148066583931 -0.00887738269235969 0.095591209500574 -0.0928681909010304 0.92600827649121 0.971610924052911 0.969235884448899
"RPGRIP1L" 43.2901430181932 -0.0126519129926183 0.135588408246457 -0.0933111698576846 0.925656358537646 0.971610924052911 0.969235884448899
"NXF1" 87.9633161155843 -0.0090065516080325 0.0973598361121008 -0.0925078756055248 0.926294534225892 0.971831246753302 0.969444631096289
"TMEM106C" 114.923085410586 0.00798502256128838 0.0864242307749326 0.0923933310101782 0.926385537848624 0.971846697219376 0.969449008024155
"MAGEH1" 52.7219516111072 0.0121036891806405 0.13128625895801 0.0921931150807773 0.926544608119112 0.971932421020799 0.969512453400296
"SP140L" 15.7048191891048 0.0208231548784153 0.226096690073087 0.0920984507631847 0.926619819334404 0.971932421020799 0.969512453400296
"KRT19" 146.419547796064 -0.00997337181786241 0.108711657842088 -0.0917415115897639 0.926903414964346 0.972069833736171 0.969603271031106
"ZHX3" 15.7928203850962 -0.0230084520268303 0.250676243739611 -0.0917855305456478 0.92686844048157 0.972069833736171 0.969603271031106
"GMIP" 14.5556804020854 0.0234508599754705 0.256448160732421 0.0914448359017055 0.927139137065043 0.97207874243157 0.969603271031106
"PTK2" 125.468658993244 0.00794610083751491 0.0868970036066054 0.0914427484000254 0.927140795701157 0.97207874243157 0.969603271031106
"SLC25A30" 12.1920546302609 -0.0233933486208489 0.255316015356861 -0.091625073296524 0.926995929631397 0.97207874243157 0.969603271031106
"SPCS2" 218.839237226511 0.00620536630444025 0.0679533017543323 0.0913180985211602 0.927239837531933 0.972102589483614 0.969616035388796
"NDUFB3" 440.596645675796 -0.00943774314726744 0.103577553647225 -0.0911176487080539 0.927399109335981 0.972189571503187 0.969691774028052
"LMNA" 322.258057883042 -0.00943691649072265 0.103949263711667 -0.0907838704552889 0.92766432663361 0.97230992551531 0.969760859583911
"RNF114" 119.367283764459 -0.00867915135516676 0.0956052905229192 -0.0907810781986602 0.927666545370388 0.97230992551531 0.969760859583911
"BCL6" 34.2523189359267 0.0153794694732151 0.170230296424389 0.0903450783806052 0.92801299922359 0.972347169100344 0.969760859583911
"ENSG00000267058" 10.484113976996 0.0291417383891332 0.321554482005453 0.0906276852600022 0.927788432793775 0.972347169100344 0.969760859583911
"FBXO8" 20.2852914680736 -0.0193741682714455 0.214740135770377 -0.0902214586106175 0.928111232359961 0.972347169100344 0.969760859583911
"GTF2E2" 71.3443346216779 0.00979946537250891 0.108458332605706 0.0903523513323247 0.928007219883961 0.972347169100344 0.969760859583911
"MACIR" 20.8993763838364 -0.01877602011275 0.20825194945678 -0.0901601169243637 0.928159977285801 0.972347169100344 0.969760859583911
"WNK3" 42.2499494526779 -0.0136875908237915 0.15175646337647 -0.0901944504982041 0.928132694215327 0.972347169100344 0.969760859583911
"ANK3" 85.6668843988835 -0.0101773638200111 0.113042892029419 -0.0900309929912488 0.928262585984023 0.972374710846209 0.969777323643114
"BFAR" 121.892387819609 -0.00798092836186797 0.0889456400100706 -0.0897281571189365 0.928503240041903 0.97246689530406 0.969937990299176
"AP2B1" 202.927243934763 -0.0105534006997245 0.11825018255602 -0.0892463797654175 0.928886106684666 0.972645905176249 0.970184622992399
"MIF4GD" 21.1921164143756 0.0177673611059547 0.199157979027582 0.0892123990849194 0.928913111625626 0.972645905176249 0.970184622992399
"TSTD2" 83.8809913451299 0.0089663187456152 0.10065875960506 0.0890763881930898 0.929021202278623 0.972645905176249 0.97020676624047
"CRB2" 130.948334497845 0.00767363368644911 0.086468726138189 0.0887446135633544 0.929284875889685 0.972645905176249 0.970297415823602
"STX16" 83.1421783408509 -0.00907729626275714 0.102189271950657 -0.0888282702233189 0.929218390104232 0.972645905176249 0.970297415823602
"CEP15" 64.1904735447342 0.0103278818135419 0.116516034293351 0.0886391463301914 0.929368696241575 0.972653734090185 0.970297415823602
"LRP11" 17.5324830400432 0.0376553561456226 0.425769508889014 0.0884407064373375 0.929526408974782 0.972658999404377 0.970371342802208
"CNDP2" 169.93687160878 0.0069618354916914 0.0791314481527094 0.0879781130538179 0.929894071929807 0.97266181360827 0.970398697330445
"DNAAF4-CCPG1" 38.540544922062 -0.0247181086597577 0.281054302835281 -0.087947803717648 0.929918161902806 0.97266181360827 0.970398697330445
"ENSG00000268403" 10.2044337402546 -0.0264799814105253 0.300313940087194 -0.0881743331755993 0.929738117003028 0.97266181360827 0.970398697330445
"HLA-C" 182.804848323541 -0.0068593015705099 0.0780699133975929 -0.0878610116496093 0.929987144916093 0.97266181360827 0.970398697330445
"NOP14-AS1" 14.4323727955927 0.0234939704579525 0.266773106652384 0.0880672371843164 0.929823236111996 0.97266181360827 0.970398697330445
"PTGR3" 12.77269743801 -0.0244332362923562 0.279720961577409 -0.0873486068207819 0.9303944189778 0.972848197964395 0.970613774251337
"RUBCN" 40.618896257439 0.0132759437412521 0.151971400912588 0.0873581717450134 0.930386816334257 0.972848197964395 0.970613774251337
"CASP9" 21.0317123008379 0.0170898798182866 0.196806032505942 0.0868361584280736 0.930801745896769 0.972874901105065 0.970613774251337
"CHIC1" 11.48968359397 0.0230612438841366 0.26545279838205 0.0868751206417723 0.930770775587093 0.972874901105065 0.970613774251337
"RCCD1" 30.0365608938723 0.0149937672730543 0.172515945079892 0.0869123562237143 0.93074117784155 0.972874901105065 0.970613774251337
"TMCO3" 104.802635791521 0.00911495342800358 0.104815623745456 0.0869617820539731 0.930701890483558 0.972874901105065 0.970613774251337
"UBASH3B" 10.1726465009545 -0.0282513905420514 0.325040377597072 -0.0869165571087064 0.930737838656429 0.972874901105065 0.970613774251337
"FKBP1A" 239.861706985759 -0.00529961683341179 0.061199404151664 -0.0865958894024247 0.930992733409269 0.972914896355602 0.970722276706312
"TRIM45" 77.0928341614578 0.00934921315186921 0.108289099255157 0.0863356812105349 0.931199574852944 0.973035581670058 0.970820639709866
"ZDHHC18" 80.7345712871002 0.00952542816558982 0.110428914997939 0.0862584601665934 0.9312609593348 0.973035581670058 0.970820639709866
"ANXA7" 84.0382791301827 -0.00907696746567235 0.105458814779936 -0.0860712068935491 0.931409812233081 0.973111309361352 0.970885172086873
"FTO" 59.7281746881445 0.0122268870474473 0.142624938608751 0.0857275534469336 0.931682998270178 0.973257751273058 0.971009235979744
"ZBTB21" 43.1756270066479 -0.012486320486369 0.14569342878376 -0.0857027018349695 0.931702754279686 0.973257751273058 0.971009235979744
"PHACTR4" 136.675801157566 -0.00833710967741186 0.0974600540886761 -0.0855438646671196 0.931829024289465 0.973309853949178 0.971050199273557
"LSM6" 138.207296908718 -0.00895887743566855 0.105255734321899 -0.08511533830803 0.932169696351707 0.973550040777428 0.971267791192495
"SKIC2" 23.4712151488425 0.0177222332444953 0.208343955841327 0.0850623824095595 0.932211796364855 0.973550040777428 0.971267791192495
"CCDC150" 54.2416589865954 -0.0100878146404454 0.120367328376877 -0.08380857809571 0.933208627683387 0.973727330886395 0.971323585438362
"CFAP298-TCP10L" 16.3880563456888 -0.019245008395487 0.229606634626751 -0.0838173009537452 0.933201692251811 0.973727330886395 0.971323585438362
"ENSG00000284906" 16.1582363918971 -0.0200833367978041 0.239682355249078 -0.0837914696596397 0.933222230394299 0.973727330886395 0.971323585438362
"FMNL3" 23.1797934372161 -0.0169595208966555 0.200871027871127 -0.0844299005008141 0.932714634990059 0.973727330886395 0.971323585438362
"IFT172" 25.345212825505 0.0161179923320011 0.190816618875213 0.0844684935044451 0.932683951834633 0.973727330886395 0.971323585438362
"KBTBD8" 18.6492359496735 0.0187065279690225 0.223244073608072 0.083794063003275 0.933220168456839 0.973727330886395 0.971323585438362
"METTL4" 17.0442640611304 -0.020695867185783 0.245449000474335 -0.0843184007504117 0.932803282815326 0.973727330886395 0.971323585438362
"MZF1" 10.1239171512897 0.0286535211598071 0.338615022823113 0.0846197576259789 0.932563691090909 0.973727330886395 0.971323585438362
"SIX3" 63.2134246496125 -0.0108259509421779 0.128316830266311 -0.0843689087371438 0.932763126360386 0.973727330886395 0.971323585438362
"SPRYD4" 23.9851922350785 0.0154848878083454 0.184361443070247 0.0839920080384985 0.933062785977424 0.973727330886395 0.971323585438362
"TRIM11" 63.6820137581202 -0.0111026135262419 0.13248711872996 -0.0838014565693107 0.933214289920656 0.973727330886395 0.971323585438362
"PMS2P4" 18.8968105577479 -0.0182021192406388 0.217759348450092 -0.083588233387879 0.933383822590253 0.973737764513763 0.971401226865762
"SLC33A1" 48.0215413117743 -0.0113942010822399 0.13679687845338 -0.0832928441866682 0.933618690036134 0.973901729961551 0.971555106518497
"GZF1" 27.0811229747799 0.0146011189639732 0.175663022802066 0.0831200484374303 0.933756084659327 0.973965311063814 0.971607533436403
"GANAB" 31.2944494016712 -0.015570759794703 0.187642355874561 -0.0829810504250545 0.933866607210512 0.974000854819018 0.971621893625342
"ABRAXAS2" 41.3802456310981 -0.01207879298083 0.145924278128149 -0.082774389126822 0.934030933743007 0.974012778426883 0.971621893625342
"R3HCC1L" 55.7565218558756 -0.0108221329044104 0.130700033987271 -0.0828013013788838 0.934009534332322 0.974012778426883 0.971621893625342
"CDC40" 96.7281780615929 0.00774875158781827 0.0950046908047543 0.0815617789203993 0.934995195991926 0.974463353185515 0.97212212285143
"CDYL" 63.8428302714168 0.00932519719475294 0.114220481814267 0.0816420754547029 0.934931341580505 0.974463353185515 0.97212212285143
"DCTN6" 75.7250978463155 0.00993537373875833 0.121229505604826 0.0819550792456816 0.934682434802238 0.974463353185515 0.97212212285143
"ENSG00000266340" 55.75775493779 0.013958944846343 0.171219037848463 0.0815268268164044 0.935022991170628 0.974463353185515 0.97212212285143
"FARP2" 46.2203299377995 0.0107124008181129 0.131056528188353 0.0817387807093224 0.934854438977564 0.974463353185515 0.97212212285143
"PGD" 390.514940192918 0.00598410389003012 0.073413090884964 0.0815127631583721 0.935034175123084 0.974463353185515 0.97212212285143
"LRP8" 71.1966194974599 0.00972062865794511 0.119468807031652 0.0813654116037982 0.935151355419456 0.974463353185515 0.972153434001829
"HSD17B4" 104.819723928435 0.0081978304788742 0.101046045736096 0.0811296515282215 0.935338844896867 0.974499323152423 0.972167322174292
"TMEM97" 253.221633082562 0.00494652568144772 0.0609452424668953 0.0811634424809223 0.935311972238252 0.974499323152423 0.972167322174292
"ZC3H11A" 119.376417981459 -0.0713009132819549 0.882665219687711 -0.0807791127276788 0.935617619404083 0.97471006449938 0.972366561640543
"TYMSOS" 30.5593681697835 0.0133544127263354 0.16646494890722 0.0802235714725655 0.936059443254639 0.975090619451178 0.972735201803751
"HEATR3" 35.0847248417125 0.0130737317665789 0.163305422820326 0.0800569358983443 0.936191972939067 0.975148947614181 0.972782390641878
"NEPRO" 86.4596359037822 -0.00820313994733754 0.102804897428535 -0.0797932798195726 0.936401669210019 0.975287637325664 0.972909745826656
"WDR73" 75.0449965657756 -0.0086640252727735 0.108775805855006 -0.0796502972758699 0.936515390816751 0.975326352329264 0.97293737010233
"ANKHD1" 150.126787997939 -0.00888008471452339 0.113137639746644 -0.0784892166250693 0.937438907647337 0.975889298336034 0.973715613282806
"OSBPL9" 114.796737856112 -0.00676586005326302 0.0861131821107194 -0.0785693884191141 0.937375136746969 0.975889298336034 0.973715613282806
"GAR1" 146.584238357232 -0.00659152604159453 0.0846148754783349 -0.0779003219508636 0.937907343311067 0.975998065925375 0.973897569166008
"MINCR" 19.7121803890545 0.0174497363551753 0.224069748587865 0.0778763597725583 0.937926404457287 0.975998065925375 0.973897569166008
"OSBPL6" 36.3314227433106 0.0121995259529945 0.156462537855592 0.0779709067754872 0.937851195548112 0.975998065925375 0.973897569166008
"COPS3" 203.899158715179 0.00734888933705117 0.094935855762523 0.0774089966117126 0.938298183998474 0.976011630382011 0.973897569166008
"FOS" 14.434327183845 -0.0191213078668383 0.247418777492716 -0.0772831717164282 0.938398277889802 0.976011630382011 0.973897569166008
"NSUN3" 22.456226879436 0.0162523982377946 0.209350964867465 0.0776323063430043 0.938120543176619 0.976011630382011 0.973897569166008
"PRORP" 13.1023685143247 0.0188209039135772 0.243534835595464 0.0772821837482037 0.938399063823847 0.976011630382011 0.973897569166008
"TTC17" 74.5705630185624 -0.00880427612564699 0.113918360755014 -0.077285839326471 0.938396155791941 0.976011630382011 0.973897569166008
"ZNF449" 23.9140776760146 -0.0163332230679 0.210197448914502 -0.0777041926638394 0.938063358929374 0.976011630382011 0.973897569166008
"MLXIP" 36.984906651174 0.0138777459488631 0.181225803177284 0.0765770972210133 0.93895997921198 0.976435610115886 0.974389138278901
"ORC4" 79.8731818624669 -0.00879761345668563 0.115302482769579 -0.0763002950618753 0.939180191104604 0.976584902869808 0.974527089849829
"ENSG00000264772" 54.675879679366 0.0296785001415387 0.390603046714178 0.0759812305387773 0.939434030885561 0.976725210659893 0.97464504839719
"GEMIN2" 57.8485835461682 0.00898066365950659 0.118263144856344 0.0759379743403201 0.939468444913036 0.976725210659893 0.97464504839719
"ABHD11" 24.2309547746492 0.0164768366807467 0.218765417525408 0.0753173735918888 0.939962198616493 0.976740824993638 0.974674004149864
"ACSS3" 18.5043271704729 0.0155542815339033 0.206089439416466 0.0754734525842016 0.939838019047853 0.976740824993638 0.974674004149864
"FBXO27" 12.0256870377264 -0.0225815814142236 0.299236923891982 -0.0754638870114006 0.939845629566885 0.976740824993638 0.974674004149864
"JAGN1" 77.6603140116936 0.00833017841483298 0.110707977048773 0.0752446087165254 0.940020092306098 0.976740824993638 0.974674004149864
"METTL1" 35.0131509023623 -0.012473026445396 0.165488665457414 -0.0753708806033353 0.939919627203186 0.976740824993638 0.974674004149864
"POLG2" 32.8128584799399 -0.0126615172141914 0.168248045008386 -0.075255062925458 0.940011774637122 0.976740824993638 0.974674004149864
"AURKAIP1" 198.956144547223 -0.00622477413127318 0.0829693357323798 -0.0750249966005679 0.940194823526012 0.976842717650242 0.974764661048417
"NPY2R-AS1" 11.7693087359988 -0.0206322110369519 0.275955472500112 -0.0747664500001664 0.940400536097399 0.976976780040522 0.974887418629984
"SNHG8" 196.413453524856 -0.00726845764028753 0.0978460985005004 -0.074284593373443 0.940783935865559 0.977215728588218 0.975194339758154
"ELP4" 32.214885965935 0.0120889756779426 0.164885499035917 0.0733173975190459 0.941553547739713 0.977696312286201 0.97581092575289
"NFX1" 74.9986420038351 -0.00784538353008975 0.106992763409213 -0.0733263005843082 0.941546463190614 0.977696312286201 0.97581092575289
"GPR37" 13.4447878434603 0.0183136207477207 0.251745810240809 0.0727464768140636 0.942007863349155 0.97778917952667 0.97601808168029
"HDHD5" 96.1125287448132 0.00751800687825584 0.103085179811969 0.0729300457346918 0.941861784560271 0.97778917952667 0.97601808168029
"VAMP7" 37.9834058062294 -0.0108161420841654 0.148714849848092 -0.072730746762773 0.942020380955642 0.97778917952667 0.97601808168029
"PGBD1" 40.8830975376285 0.0107533103606649 0.148247086059402 0.0725364028831975 0.942175036444825 0.977810929904922 0.97601808168029
"TRMT1L" 43.416528526063 -0.0119613234176297 0.165021136903934 -0.0724835838732153 0.942217069274048 0.977810929904922 0.97601808168029
"YDJC" 41.4075641315281 0.0116606110558152 0.161042246342636 0.072407156014242 0.942277890069275 0.977810929904922 0.97601808168029
"ENSG00000290960" 20.0835873077655 0.0152869193183092 0.211550659449213 0.0722612699866298 0.9423939861594 0.977832580503198 0.976047792362106
"VPS26C" 68.8447974769855 -0.00785698029898635 0.109223485304996 -0.0719348982230929 0.942653717213062 0.977895915384919 0.976226248043132
"CHRAC1" 50.1312822415788 0.00924507609478594 0.129242659997235 0.0715326974466769 0.942973802403196 0.977895915384919 0.97637662070049
"TF" 40.743795352719 -0.0151141550010141 0.211152879238999 -0.0715792039184403 0.942936790484013 0.977895915384919 0.97637662070049
"CEP152" 67.688555082616 -0.00798917154397758 0.112973638891839 -0.0707171303176879 0.943622886948364 0.978232499924167 0.97666789886177
"CRLF3" 15.8678197224818 -0.0166379550049584 0.234716382400832 -0.0708853588947416 0.943488995970547 0.978232499924167 0.97666789886177
"DBNDD2" 49.2766755399963 0.0484447538670168 0.682348497162772 0.0709970844347891 0.943400075920947 0.978232499924167 0.97666789886177
"SLC35A1" 23.3171984263075 -0.0133532541030735 0.189354618770526 -0.0705198224884916 0.943779923761284 0.978232499924167 0.97666789886177
"TAF1A" 28.1374651277009 0.0118906433266852 0.16854398214229 0.0705492013155755 0.94375654108692 0.978232499924167 0.97666789886177
"TNFSF12" 14.2172669084155 -0.0190795161985656 0.270422036457218 -0.0705545910700369 0.943752251374517 0.978232499924167 0.97666789886177
"CRAMP1" 28.380670188978 0.013237765759183 0.189149511046564 0.0699857255032725 0.944205021175309 0.978455971923108 0.976926729655625
"IFT70A" 16.3831595894138 -0.0163543922905256 0.233507044953388 -0.0700381108149871 0.944163326057037 0.978455971923108 0.976926729655625
"SPEN-AS1" 11.8595877984153 -0.0207494776666342 0.297444904315397 -0.0697590624871904 0.944385431163563 0.978563335918588 0.977022859665741
"CAND2" 20.8431992568399 0.0141995139674613 0.205014335953489 0.0692610782627548 0.944781806353012 0.97879851635787 0.977342380001643
"OPA3" 26.5359157432994 0.0132620075911054 0.191958596130154 0.0690878546648327 0.944919688501829 0.97879851635787 0.977394464271554
"ZNF180" 24.1461647293816 -0.0129975301666609 0.188795625313368 -0.0688444456543274 0.945113439472699 0.978919627048343 0.977504322448329
"CD81" 391.96977559026 -0.00707321975822898 0.103499465446324 -0.0683406404827981 0.945514473306477 0.978941771805951 0.977742640817889
"MRPL54" 108.97099695316 -0.00628642342485744 0.0919942407899437 -0.0683349671770392 0.945518989392044 0.978941771805951 0.977742640817889
"THAP11" 104.221531274578 0.00699156550983509 0.1024792856834 0.0682241827039552 0.945607176803586 0.978953525607743 0.977743285136479
"ZNF100" 34.1122947173099 -0.010797597544749 0.158987852596417 -0.0679146071125206 0.945853610806676 0.97908534192067 0.977907538728458
"PDK3" 29.2263526096308 -0.0114362923043268 0.168955253246258 -0.0676882907432187 0.946033770566448 0.97908534192067 0.97800324804601
"PLCD3" 17.0692424567704 0.020391275993198 0.302927161431361 0.0673141223020321 0.946331634418154 0.979305665539449 0.978220610064165
"AFG2B" 31.2833283471734 0.0119609526524774 0.178565346528973 0.0669836162781824 0.946594746219783 0.979351365669166 0.978232947467485
"CHASERR" 184.457669178642 -0.0054104570783637 0.0807904895461633 -0.0669689849480636 0.946606394177519 0.979351365669166 0.978232947467485
"WRNIP1" 61.2520352258892 -0.0087383053484122 0.130371135853778 -0.0670263804268219 0.946560701875606 0.979351365669166 0.978232947467485
"MBD5" 35.8930982567416 -0.0105174676586483 0.157325019323502 -0.066851844060617 0.946699650095638 0.979368321035118 0.978238783358124
"ADGRA3" 89.8907678360241 0.00637188234183138 0.0963286661519908 0.0661473120761125 0.947260543714823 0.979388975463933 0.978261147570527
"DHPS" 28.8215245284971 0.0134066636743444 0.20259773944463 0.066173806830695 0.947239450175284 0.979388975463933 0.978261147570527
"ENSG00000263020" 11.3778611702266 0.0218277443192014 0.329287938812484 0.0662877128081858 0.947148765467632 0.979388975463933 0.978261147570527
"FAM174A" 14.6127739967079 -0.0171364697254805 0.258829341890142 -0.0662076007315817 0.947212545545527 0.979388975463933 0.978261147570527
"MEX3D" 92.2680495444457 -0.00700072421027442 0.105887051818944 -0.0661150168034231 0.947286255330072 0.979388975463933 0.978261147570527
"SLC25A37" 70.0988477097191 0.00729946625181493 0.110507000768717 0.0660543332190528 0.947334568214231 0.979388975463933 0.978261147570527
"ZBED3-AS1" 20.7374017106513 0.0134125119680705 0.203042724225159 0.0660575847731289 0.947331979503377 0.979388975463933 0.978261147570527
"TIMM17A" 219.968070893515 0.00498977364485638 0.0757840578899334 0.065841996110889 0.947503620696024 0.979484270287062 0.978345240308101
"DEF8" 173.515844573482 0.00553508803856357 0.0845416289271864 0.0654717457991116 0.947798401642012 0.979616446971018 0.97852353887236
"USP24" 61.6928205949409 0.00782137731636736 0.11958383739241 0.0654049701608234 0.94785156693923 0.979616446971018 0.97852353887236
"ENSG00000288899" 33.6164495016577 0.0107449810974466 0.164675512051303 0.0652494166473223 0.947975416131731 0.979616446971018 0.978560922300722
"ZNF32" 43.1893917958814 -0.00908902160354479 0.139732574375198 -0.0650458323278272 0.948137508574138 0.979662638613502 0.978637772299762
"ZNF784" 11.4764159482165 -0.0175330925741555 0.272091345528577 -0.0644382589240203 0.948621267097253 0.9800830006557 0.979046591035024
"DHRS12" 11.9045822987855 -0.0180550808647935 0.281541851558759 -0.0641292964610107 0.948867274648587 0.980178202229418 0.979209980473764
"ANKRD63" 28.5204781663861 0.0104374407810154 0.163074613195597 0.0640040811778375 0.948966977163124 0.980201723229458 0.979222370113986
"POLR2F" 249.206416754848 0.00544477932977297 0.0852708005340676 0.0638527995007818 0.949087436077316 0.980246678263706 0.979256173649909
"LIMD2" 182.313997417842 -0.00575142104641163 0.0906342770645298 -0.0634574603857295 0.949402232630982 0.980492327628381 0.979490467481987
"NT5C2" 102.867665751729 0.00606734602803732 0.0961086486413173 0.0631300732432623 0.949662927068757 0.98060258965743 0.979668906471705
"ANKRD13A" 39.7695639245573 -0.00955573553890236 0.153232914068899 -0.0623608550223471 0.950275467424842 0.980976492217978 0.980145672878269
"INAVA" 43.347419044074 0.00891054281772927 0.14336747341376 0.0621517740778856 0.950441966905834 0.980976492217978 0.980145672878269
"PIN4" 201.556627913866 0.00525443576670837 0.0847509485095219 0.0619985482064312 0.950563988142466 0.980976492217978 0.980145672878269
"PSMD3" 85.8172323726883 -0.00996049427929409 0.160501545327984 -0.0620585568751995 0.950516200173727 0.980976492217978 0.980145672878269
"TMTC4" 56.6819038106694 -0.00797365484903413 0.128301931013069 -0.0621475825505847 0.950445304808064 0.980976492217978 0.980145672878269
"ZFP62" 52.1297118001234 -0.00785365620001188 0.126942067397013 -0.0618680344589747 0.950667923521032 0.981004293640679 0.980162330012543
"MMP14" 14.8172258622013 -0.0194290083348524 0.315483164224829 -0.0615849292072092 0.95089337890997 0.981078025807105 0.980213761900732
"PPP1R2" 79.0652498307101 -0.00650368663722947 0.105551173585445 -0.0616164313129559 0.95086829151022 0.981078025807105 0.980213761900732
"C12orf4" 50.194014492252 -0.00849099287704862 0.138177008624675 -0.0614501136011156 0.951000742853874 0.981109349368519 0.98023394209419
"ACVR2A" 39.5320670686744 0.009917600381481 0.163258639449859 0.0607477828732425 0.951560076692393 0.981444182005584 0.98047959328197
"AEBP2" 37.5941986964542 -0.00973778083855566 0.160374738608098 -0.0607189194699269 0.951583063922494 0.981444182005584 0.98047959328197
"GPRC5B" 32.2501907150251 -0.010178849002399 0.16837567594248 -0.060453203501177 0.951794685837063 0.981444182005584 0.98047959328197
"PHF13" 62.0507921077093 0.00733525581811982 0.121469207434694 0.0603877803521812 0.951846790762648 0.981444182005584 0.98047959328197
"STS" 17.4927228021061 0.0136293654542443 0.226020267488144 0.0603015189996587 0.951915492162778 0.981444182005584 0.98047959328197
"SUCLG2" 35.4567720641663 -0.00985563658857819 0.162684128003607 -0.060581426777907 0.95169256563534 0.981444182005584 0.98047959328197
"TIRAP" 12.5129404491682 0.0155611848186869 0.25819631970339 0.0602688095498931 0.951941543146143 0.981444182005584 0.98047959328197
"ZNF513" 29.5382572601567 -0.0106689778608619 0.176989523790474 -0.0602802789248262 0.951932408517189 0.981444182005584 0.98047959328197
"TRIM36" 26.5476107456906 -0.0107905443734126 0.179691910470376 -0.0600502512615424 0.952115612151949 0.981544219955335 0.980568430666728
"ASB13" 15.9538213984833 0.0157145659902475 0.263891553470935 0.0595493329875685 0.952514573121466 0.981876066030793 0.980888842891662
"SDCCAG8" 32.7861104985341 0.00973889431790158 0.163985986808324 0.0593885764719942 0.952642611655101 0.981928607321223 0.980930228858434
"PRPF6" 149.615447252637 0.00741868743453675 0.125402988929785 0.0591587768190323 0.952825643438224 0.98195838575155 0.980937777487664
"YBEY" 14.0328248377176 0.0151855634748271 0.256371487874685 0.0592326533684191 0.952766801665134 0.98195838575155 0.980937777487664
"TIGD6" 14.8317419925617 -0.0147436763541318 0.249743418136298 -0.0590352949605481 0.952923995810698 0.981980316291176 0.980948588293745
"CELF2" 259.639726395727 -0.00419382148760201 0.0717417482616997 -0.0584571966702537 0.953384456266365 0.982099940997572 0.980979374595723
"HAUS4" 87.5796729378387 -0.00607093294353835 0.104122510690408 -0.0583056718790553 0.953505149697109 0.982099940997572 0.980979374595723
"MSX1" 63.4804000024068 -0.00838859385173195 0.143213363992747 -0.0585740996360983 0.953291340748942 0.982099940997572 0.980979374595723
"NUP62" 168.297524239836 0.00551965234514214 0.094029388047964 0.0587013534781976 0.95318998127931 0.982099940997572 0.980979374595723
"PARVA" 111.842835074659 0.00513017109927238 0.0882489399272946 0.0581329487186924 0.95364272947968 0.982099940997572 0.980979374595723
"PHTF2" 28.2403072742245 0.0101731262282927 0.175050544088516 0.0581153648008573 0.953656735736752 0.982099940997572 0.980979374595723
"TNNI3" 12.3665959138382 -0.0167390222012498 0.286891380115885 -0.0583462012504117 0.953472866895845 0.982099940997572 0.980979374595723
"TRPS1" 48.3041519642068 0.00776977877488185 0.133535762045088 0.05818500344693 0.953601265999455 0.982099940997572 0.980979374595723
"MYCL" 17.0992707828698 -0.0133060883663871 0.233995737152712 -0.0568646614177554 0.954653004845013 0.982598038809156 0.981489708277465
"PRPF4" 85.7599805641388 0.00602778295624564 0.105510008579164 0.0571299636633336 0.954441667843483 0.982598038809156 0.981489708277465
"TMEM234" 26.6773499564002 -0.0114064807352684 0.20051979561876 -0.0568845619459691 0.954637152181022 0.982598038809156 0.981489708277465
"TTC21B" 30.6547088700635 -0.00960663434638594 0.167816152403182 -0.0572449922657373 0.954350038253251 0.982598038809156 0.981489708277465
"UNC119B" 93.742101180718 0.00587213879286275 0.102979181252401 0.0570225818602128 0.95452720668275 0.982598038809156 0.981489708277465
"ZNF345" 13.7138085619647 -0.0134060574534497 0.235895660698828 -0.0568304538274887 0.954680254486974 0.982598038809156 0.981489708277465
"TIMM8A" 50.9136532425119 -0.0080646832359704 0.143225648884111 -0.0563075349897408 0.955096816306367 0.982947377751165 0.981827568668468
"EPB41L2" 198.166707768815 0.00538309041843613 0.0966472902295037 0.0556983067570043 0.955582148422572 0.983129211325258 0.981964869251467
"PCBP4" 20.4578557210718 0.012560680434023 0.225230770063918 0.055768048168811 0.955526589182593 0.983129211325258 0.981964869251467
"POP7" 117.001109284221 -0.00523930987650672 0.0936874900027273 -0.0559232601530279 0.955402940900512 0.983129211325258 0.981964869251467
"ZNF430" 34.9468723222255 0.00920453664765043 0.1648902264394 0.0558222087895139 0.955483442471766 0.983129211325258 0.981964869251467
"FAM83H" 18.5041276288907 -0.011670621945771 0.210612494900935 -0.0554127709814199 0.955809621698898 0.983283842556775 0.982108239246333
"ZNF652" 48.4126819768099 -0.00809307053461979 0.146586268165673 -0.0552102910858807 0.95597093034128 0.983370387815134 0.982183603992522
"FANCF" 34.783451703104 0.00861140996421979 0.156693510212421 0.0549570301446801 0.956172697002092 0.983419142113631 0.982210150388718
"NRG1" 37.0391430507471 0.00870822447307307 0.158321979421043 0.0550032566856326 0.956135869262599 0.983419142113631 0.982210150388718
"OXSM" 16.6358547363745 -0.0124547506953424 0.228394492772598 -0.0545317469968201 0.956511515765483 0.98360881536465 0.98246269997375
"DUS4L-BCAP29" 66.128224361097 0.00624738827128358 0.114783555448968 0.0544275549476345 0.956594525713291 0.983614789130259 0.98246269997375
"INTS6L" 14.8188686211521 -0.0130120483752149 0.242020302743117 -0.0537642843502516 0.957122965302469 0.983999330341221 0.982915021665352
"NSMCE4A" 117.616306930925 0.00488203912105508 0.0913625799354735 0.0534358719346926 0.957384624358055 0.984188921974018 0.983093315760718
"MPC2" 126.388477152926 0.00471992355438424 0.0894227869429363 0.0527821119844563 0.95790551419948 0.984565517619843 0.983537744510473
"AP5M1" 64.1696541244066 0.00634763607750924 0.12207150101074 0.0519993284669347 0.958529228497394 0.984634542365196 0.983611697587119
"CPSF7" 96.2090619143586 0.00500983163664692 0.0958565930061137 0.0522638191024315 0.95831848207101 0.984634542365196 0.983611697587119
"EXT1" 105.875560639811 0.00498129002917216 0.0958453622896973 0.0519721550440383 0.958550880474788 0.984634542365196 0.983611697587119
"FADD" 99.148472766599 0.00530393894053745 0.101710274234351 0.0521475237429469 0.958411145982106 0.984634542365196 0.983611697587119
"GINS3" 37.0204119896712 0.00824935486433425 0.157199882691756 0.0524768512741826 0.958148739922035 0.984634542365196 0.983611697587119
"JADE1" 184.221348894003 -0.00387156207463581 0.0740171592622267 -0.0523062775338312 0.958284651417613 0.984634542365196 0.983611697587119
"THEM6" 17.0905687460965 0.0118256840988433 0.227776944477988 0.0519178274427427 0.958594169187088 0.984634542365196 0.983611697587119
"DNAJC6" 12.6495544599213 -0.0128362244942198 0.2481487883261 -0.0517279354084585 0.958745477794727 0.984634542365196 0.983676560236692
"ENSG00000257524" 39.1149636015968 0.00940049584520616 0.183847820322039 0.0511319406927953 0.959220384281176 0.984683543188328 0.983681001474429
"KCNH1" 17.2215753529481 -0.0114883476422471 0.223738018275194 -0.05134732009701 0.959048761825469 0.984683543188328 0.983681001474429
"KIF3C" 56.0574609678871 -0.00740655912662805 0.145058395812772 -0.0510591550742622 0.959278383042724 0.984683543188328 0.983681001474429
"PAX3" 11.9058082878994 -0.0138606525467001 0.270121969617257 -0.0513125702672005 0.959076451676024 0.984683543188328 0.983681001474429
"VKORC1L1" 81.3487246817442 -0.00577101686171567 0.112984823638206 -0.0510778056369348 0.959263521438813 0.984683543188328 0.983681001474429
"ZNF562" 22.6575304943149 0.00977616355547044 0.190564247698873 0.0513011421267153 0.959085558019245 0.984683543188328 0.983681001474429
"ARHGDIA" 196.287596632593 -0.0046879143137139 0.0922579368730797 -0.0508131275487237 0.959474430120221 0.984683543188328 0.98379168840426
"STAM" 71.581418787149 -0.00578239461872471 0.114208281692137 -0.0506302566946229 0.959620152381406 0.984739075506725 0.983850759479458
"DOT1L" 22.3242477738429 -0.0111168311253738 0.221225477000338 -0.0502511341646096 0.959922263822794 0.984969764304278 0.984060834420253
"MBD2" 84.3460737834855 0.00518126064963242 0.103311281311258 0.0501519348503891 0.960001313750655 0.984971552463931 0.984060834420253
"SOD2" 90.7428150019942 0.00545158588909033 0.109078060368477 0.0499787571457937 0.960139316504197 0.985033821690955 0.98410378634654
"CIAO1" 131.792494166401 -0.00480371405217518 0.0967379265076642 -0.0496569879631914 0.960395732778954 0.985066076995181 0.98410378634654
"MYO5C" 31.4772006554952 0.00792886425164974 0.159430717896575 0.0497323499276551 0.960335676832738 0.985066076995181 0.98410378634654
"PPP1R11" 98.342279445073 0.00533265014482932 0.107408634856923 0.0496482443141824 0.960402700607028 0.985066076995181 0.98410378634654
"ASXL1" 130.488002477009 0.00400346327161708 0.0811553689787677 0.0493308492339489 0.960655635304666 0.985092163982898 0.98410378634654
"PLCL2" 16.9305974070398 0.0111980548766688 0.226747301241106 0.0493856148028045 0.96061199189801 0.985092163982898 0.98410378634654
"SLITRK5" 17.2065683762475 0.0124776148782421 0.253170196434334 0.0492854808898427 0.960691790027848 0.985092163982898 0.98410378634654
"SWT1" 13.3221738270529 -0.0124436302763931 0.252844354187615 -0.0492145862476316 0.96074828720792 0.985092163982898 0.98410378634654
"ARPC5L" 162.832722296821 0.00453448374228731 0.0926644220981271 0.0489344630832048 0.960971524181497 0.985173655422952 0.984242160980609
"ARHGAP11B" 11.390000637179 0.0139777822138181 0.287783235146366 0.0485705229031461 0.961261561544521 0.985391709360266 0.984448921966993
"PRDM4" 105.431137406017 0.00462652406385647 0.0957203763055527 0.0483337429544569 0.961450262980786 0.985505856849412 0.984551874215284
"DENND1B" 14.7665455382282 0.0126319158298558 0.263640078079129 0.0479134884266892 0.961785189527766 0.985598734674246 0.984589257255731
"FBXO3" 53.1793938555845 -0.00626061260118949 0.131116504339152 -0.047748470970485 0.961916703882666 0.985598734674246 0.984589257255731
"MIAT" 59.4267651364471 -0.00591762200476455 0.122969749076147 -0.0481225833932551 0.961618548108496 0.985598734674246 0.984589257255731
"RAB11FIP1" 181.772560207136 0.00389008516573321 0.0810228896881626 0.0480121750866355 0.961706539482106 0.985598734674246 0.984589257255731
"SGPP1" 28.438556531361 -0.00849260091408401 0.177912415642976 -0.0477347288180632 0.961927656045385 0.985598734674246 0.984589257255731
"GCC1" 36.1267756380935 0.00791603891364021 0.168660003391183 0.0469348912277683 0.962565119547345 0.98572327836797 0.984715320133957
"GYPC" 48.4605190966755 -0.00673361034072373 0.143098263675379 -0.0470558493707447 0.962468715428793 0.98572327836797 0.984715320133957
"HS2ST1" 79.4075837868583 -0.00545440895483954 0.115501823786543 -0.0472235742780977 0.96233503892224 0.98572327836797 0.984715320133957
"IQCE" 28.4118323800653 -0.00807917862271924 0.172611241346791 -0.0468056342083043 0.962668138508174 0.98572327836797 0.984715320133957
"PCBD1" 76.653587654262 -0.00529403592868602 0.112940546783384 -0.0468745377941175 0.962613221677526 0.98572327836797 0.984715320133957
"ZBTB18" 82.8157787021331 -0.00485189968103445 0.102409350453668 -0.0473775066391963 0.962212355986614 0.98572327836797 0.984715320133957
"ZNF561-AS1" 26.5207279202072 0.010189525875797 0.216447580230475 0.0470761829027938 0.962452509577131 0.98572327836797 0.984715320133957
"PDK1" 16.6337799829514 0.010268833556337 0.221037591239919 0.0464574079853729 0.962945680911809 0.985849009280623 0.984908992677591
"FAIM" 30.9004546518273 -0.00857614736966117 0.185785591140031 -0.046161531241662 0.963181503392483 0.985979451337608 0.985017157530347
"INTS12" 53.7332329828952 -0.00614048122501605 0.133189441435133 -0.0461033634412128 0.963227865222448 0.985979451337608 0.985017157530347
"EPC2" 50.415856673007 0.00590644478634901 0.128900089844002 0.0458218826185236 0.963452217320153 0.986129876355725 0.985156360677365
"DNAJC25-GNG10" 113.995485491355 0.0194305070338751 0.425875369957826 0.0456248668144376 0.963609248955103 0.986211377695957 0.985226707612186
"E2F4" 76.6957794726182 0.00489153301608646 0.107669590561138 0.0454309614311097 0.963763802804531 0.986290330243576 0.985294508525489
"UMAD1" 13.4134105990711 -0.0131909855919379 0.29387413106358 -0.0448865149994577 0.964197765482934 0.986496726091549 0.985647921759813
"COP1" 72.4312133233221 -0.00494673548513862 0.111991178128739 -0.0441707603026741 0.964768289195099 0.986684280994923 0.98587011230461
"FIS1" 205.839316701646 -0.00360601911299947 0.081524817321306 -0.0442321642842499 0.964719343743657 0.986684280994923 0.98587011230461
"NCBP1" 111.402616024206 -0.00394891765939877 0.0889165417705081 -0.0444115074739507 0.964576389062565 0.986684280994923 0.98587011230461
"SDHAP4" 16.6217002122526 0.0099356921618162 0.224096677098678 0.0443366331462432 0.964636071344754 0.986684280994923 0.98587011230461
"MTSS2" 31.5090604020711 0.00826584012906152 0.188782048334718 0.0437850961040843 0.965075707276892 0.986720754954262 0.985913572502633
"PIGW" 16.789698459573 0.0102283198567644 0.233151926319393 0.0438697634552358 0.965008217354553 0.986720754954262 0.985913572502633
"SEMA6A" 65.2296255755535 0.00486201004707715 0.110692871235708 0.0439234251745447 0.964965442728523 0.986720754954262 0.985913572502633
"CDCA7" 37.8471265164203 0.00710052764031334 0.162982595876228 0.0435661709898499 0.965250217721106 0.986781114016257 0.986001640387327
"CDK7" 82.2478850914697 0.00452767862679037 0.1048095655953 0.0431990973445406 0.965542824633287 0.987001053325795 0.986210316488775
"C9orf72" 38.7083936125999 -0.00630618397857223 0.1466850816102 -0.0429913111091298 0.965708460181845 0.987022784883964 0.986236534414434
"ATP6V1A" 76.9401187105424 0.00483170629335722 0.112721936261431 0.0428639398293447 0.965809994163846 0.987036587442172 0.986236534414434
"DACT1" 11.5807865009245 -0.0112401931812303 0.264095651673049 -0.0425610687265145 0.966051430006601 0.987055024030909 0.986236534414434
"NRP1" 18.6366099670372 -0.00894969676292101 0.210816346684313 -0.042452574971915 0.966137917329053 0.987055024030909 0.986236534414434
"SLC25A11" 96.960447402858 -0.0047882086106023 0.112744336372438 -0.0424696154562036 0.966124333240931 0.987055024030909 0.986236534414434
"ZNF35" 25.8770678295457 0.00819551800710242 0.192588738135963 0.0425545028563227 0.966056664071031 0.987055024030909 0.986236534414434
"ANAPC4" 58.5222821013131 0.00500218207556572 0.118912496036688 0.042066075831277 0.966446023785302 0.987070134878732 0.986236534414434
"ANKRD13B" 19.6227749121474 -0.00893080806329001 0.212901346065194 -0.0419481052062266 0.966540067714235 0.987070134878732 0.986236534414434
"ENSG00000286190" 80.5454323043983 0.0275896847810254 0.654828413106044 0.042132693433627 0.966392917711271 0.987070134878732 0.986236534414434
"S100A11" 351.949338367586 -0.0026098570710799 0.0618991656720606 -0.0421630411774341 0.966368725212872 0.987070134878732 0.986236534414434
"ZDHHC13" 33.472352295406 -0.00700750351520334 0.166804193645906 -0.0420103557472839 0.966490442713873 0.987070134878732 0.986236534414434
"C15orf39" 18.78317140467 0.00919697918990489 0.220689575246071 0.0416738270471098 0.966758718820306 0.98721430123343 0.986369504234972
"FKRP" 37.5674639821681 -0.00586268522129039 0.142944409441745 -0.0410137426443364 0.967284940035111 0.987461922482298 0.986662746226549
"RCHY1" 51.0121303351462 -0.00540149110837236 0.131805480306706 -0.0409807778538748 0.967311220037796 0.987461922482298 0.986662746226549
"TMEM170B" 42.2984128507496 0.00576460653601243 0.1405504250233 0.0410145080319521 0.967284329857573 0.987461922482298 0.986662746226549
"ZNF696" 32.9896852998793 -0.00648476371784862 0.159559705363577 -0.0406416125115814 0.967581609558763 0.987619093081042 0.986848397180594
"UBE2O" 64.7567860827922 -0.00522208942500273 0.129269636533161 -0.0403968755931569 0.967776721133204 0.987619093081042 0.986957244330382
"AURKA" 181.509987949169 -0.00279597190734731 0.0705210420725785 -0.0396473424835352 0.968374283245214 0.987619093081042 0.98704725074535
"CCDC152" 58.3430019311843 -0.00471420410408015 0.117810428818791 -0.0400151680232931 0.968081033644397 0.987619093081042 0.98704725074535
"FLCN" 24.3621540758123 -0.00749081246728987 0.188640790296046 -0.0397093993061313 0.968324808026141 0.987619093081042 0.98704725074535
"MSI1" 129.513171751503 0.00334862273212625 0.084407703184704 0.0396720039259767 0.968354621729823 0.987619093081042 0.98704725074535
"TNFRSF9" 65.5716759939504 -0.00445930768472785 0.11254937545477 -0.0396209011974472 0.968395363775328 0.987619093081042 0.98704725074535
"VAMP1" 11.0393686295756 -0.0120868982277896 0.30237761423405 -0.0399728606180285 0.968114763083597 0.987619093081042 0.98704725074535
"TOMM34" 97.3470632767058 -0.00388740275463173 0.0989408113590317 -0.0392901847198858 0.968659032034237 0.987808926456557 0.987225880950556
"CCDC91" 54.1996702547838 -0.00487152279924384 0.125688998271084 -0.0387585458254431 0.969082895620979 0.988083000408682 0.987547040124286
"EFCAB2" 18.4719069212842 0.00825279263855101 0.213500387667494 0.038654696268767 0.969165693531604 0.988088349306727 0.987547040124286
"FBXL12" 57.0254499096459 0.00504966292083953 0.131706414388706 0.0383402960613326 0.969416362780073 0.988106710254472 0.987547040124286
"THAP2" 19.9830075893282 -0.00826424943335962 0.215426129204322 -0.038362335450596 0.969398790819029 0.988106710254472 0.987547040124286
"ZNF250" 18.9299633092304 -0.0082726872249217 0.215495469297208 -0.0383891468897295 0.969377414132186 0.988106710254472 0.987547040124286
"EIF3I" 241.788457284561 -0.00369664520103303 0.0975204476083987 -0.0379063600679645 0.969762342094353 0.988143154240576 0.987629178386131
"ISG15" 61.4566030079159 0.00556222228405047 0.146157078950504 0.0380564685883885 0.969642659181273 0.988143154240576 0.987629178386131
"ZWILCH" 115.312336980738 -0.00325252988249099 0.085759336961148 -0.0379262480068438 0.969746485217362 0.988143154240576 0.987629178386131
"ZNF623" 32.2290307045925 -0.00604845025758411 0.160164078576718 -0.0377640873742294 0.969875778058922 0.988179711175428 0.987654622690919
"PRKCQ-AS1" 11.8831207470592 0.0107386006552258 0.285710158714494 0.0375856451991151 0.970018053306988 0.988245643465883 0.987709427614976
"PEX19" 86.7454979221852 0.00380927812395787 0.101913556346981 0.0373775409327154 0.970183979894314 0.988317769861823 0.987759334660926
"RC3H1" 69.0031294776125 -0.00407194445607393 0.10916074478941 -0.0373022780664369 0.97024398912422 0.988317769861823 0.987759334660926
"GLI3" 108.155027498764 -0.00395447056203183 0.108890311836934 -0.0363160918113059 0.97103031899344 0.988723511092098 0.98828953986699
"SDHAF3" 37.6516091236079 0.00629628603883854 0.172975642343203 0.0363998419288769 0.970963540219763 0.988723511092098 0.98828953986699
"SRP19" 230.296874186046 -0.0027113741923722 0.0745254631451088 -0.0363818496114928 0.97097788650952 0.988723511092098 0.98828953986699
"CHUK" 46.0378360366058 0.00533505352968684 0.147358459651906 0.0362045962090636 0.97111922114897 0.988735016514226 0.988289940152151
"API5" 166.787589186194 0.00286807067401785 0.0809093343335213 0.0354479578610201 0.9717225438773 0.98911735633141 0.988627710576606
"PHLDA3" 98.0303008155858 -0.00381129943501665 0.107833803867811 -0.0353441991130052 0.971805279535091 0.98911735633141 0.988627710576606
"TLE3" 73.420766875832 -0.00410845124428324 0.116070290294925 -0.0353962347629529 0.97176378705614 0.98911735633141 0.988627710576606
"ZNFX1" 30.3095387665689 -0.0062804606562421 0.176642792718513 -0.0355545819876741 0.971637523726914 0.98911735633141 0.988627710576606
"TRRAP" 75.7406513464633 -0.00358466504163283 0.102345049841157 -0.035025289910908 0.972059574809457 0.989218134396748 0.988706249983822
"WDR47" 20.6334414965077 -0.00736537935936063 0.210284281193898 -0.0350258198926871 0.972059152204481 0.989218134396748 0.988706249983822
"NSL1" 92.6415310277636 0.00342073417155463 0.0983825472019133 0.0347697256153996 0.972263361487412 0.98934649698196 0.988809866733292
"GOLPH3" 79.8145463625273 -0.00452713456227195 0.131828085864089 -0.0343411992414067 0.972605071986756 0.989378141491678 0.988809866733292
"MFN2" 136.453012866177 0.00279430483445285 0.0813683212243482 0.0343414340176493 0.972604884772843 0.989378141491678 0.988809866733292
"PHF2" 40.8927427416521 -0.00491180967133755 0.142221349286763 -0.0345363737298949 0.972449437596876 0.989378141491678 0.988809866733292
"RPN1" 297.632498496525 0.00235437974163645 0.0685290993254046 0.0343559125220205 0.972593339410541 0.989378141491678 0.988809866733292
"TFDP1" 130.911201739493 -0.00343356936442148 0.10030523061957 -0.0342312095113369 0.972692779527 0.989388368509781 0.988809866733292
"TTC28-AS1" 44.4744984948071 -0.00487217996607333 0.143165344623792 -0.0340318390520861 0.972851761507179 0.989433081252002 0.988881453708617
"BMPR1A" 67.7155945891002 -0.00443700030246274 0.131078968322081 -0.0338498262479483 0.972996903089079 0.989433081252002 0.988938960485405
"SCAND1" 76.5114238979347 -0.00539860084904032 0.160317031986087 -0.0336745309101582 0.973136688839976 0.989444940747757 0.988991013705941
"CLDN12" 45.3996003922311 0.00480701478067647 0.143357768713991 0.0335315959769631 0.973250670046262 0.989481869379143 0.989016834886837
"KDM6A" 20.356433888545 -0.00713658677157189 0.214827680101404 -0.0332200523145027 0.973499107512093 0.989576522164638 0.989089266103733
"LY6K" 16.4533021970108 0.00714180063780779 0.214528457774304 0.0332906911833644 0.97344277700637 0.989576522164638 0.989089266103733
"ARL6IP6" 72.4432485981503 -0.00507313953616363 0.156352135375771 -0.0324468835936973 0.974115674451516 0.989999031085026 0.989478302293524
"SLC17A5" 21.6664313898839 0.00694997724302007 0.214337947284155 0.032425323332066 0.974132868004343 0.989999031085026 0.989478302293524
"TAF8" 26.8296453910606 0.00587810390739462 0.181386420357841 0.0324065268822121 0.974147857523975 0.989999031085026 0.989478302293524
"GID4" 21.8569331546357 0.00630872329647376 0.196567332960613 0.0320944645351517 0.974396717798937 0.990172960717519 0.989641054297156
"CCDC149" 16.4382731164158 0.0070790775012688 0.223644492501737 0.0316532610397898 0.974748568477664 0.990293558007648 0.989728336420987
"CRYZ" 49.8445663514936 -0.00459025570563272 0.144568788760665 -0.0317513603384472 0.974670335885056 0.990293558007648 0.989728336420987
"MEMO1" 102.093684242136 0.00313532262819716 0.0990350992137682 0.0316587013401131 0.974744229920411 0.990293558007648 0.989728336420987
"DLG3" 81.0657028955535 -0.00318488414099885 0.101162285643829 -0.031482919951138 0.974884413297646 0.990352600049857 0.989776264673715
"AKAP13" 120.294212894111 -0.00291609190553814 0.093170450849192 -0.0312984629671719 0.975031516183429 0.990423068459943 0.989809875384465
"AFTPH" 66.5252045445683 -0.00337070000608009 0.109145646269753 -0.0308825878198516 0.975363176206833 0.990446919974144 0.989809875384465
"ATP6AP2" 158.113183504981 -0.00262527595115563 0.0843312138703204 -0.0311305367333219 0.975165436674339 0.990446919974144 0.989809875384465
"RAPGEF6" 43.8364655046267 -0.00453846543677255 0.146899687622892 -0.030894997193073 0.97535327968188 0.990446919974144 0.989809875384465
"RNF38" 53.3132536442432 0.0041231126875895 0.133524310852446 0.0308791160296334 0.975365944974146 0.990446919974144 0.989809875384465
"NAV1" 123.647593780673 -0.00265808702956821 0.0863757394634985 -0.0307735371769695 0.975450144695174 0.990453482113581 0.989809875384465
"S100A4" 26.538640205309 0.0058786409159975 0.191715651344572 0.0306633332999599 0.975538033190582 0.99046378841989 0.989809875384465
"TDRD3" 48.2395090250253 0.00398408907270445 0.130684040317505 0.0304864240730916 0.975679120369981 0.990528101405094 0.98986307996104
"LMTK2" 35.136732115147 0.00549713863494983 0.183607248099384 0.029939660290395 0.976115175678017 0.990819653807006 0.990215503917574
"CTH" 10.6281682989756 0.00870123776773856 0.29663158856373 0.0293334833618677 0.976598622524317 0.991067127324382 0.990615935601973
"PDXK" 117.370606359176 0.00247185561647804 0.0853541756443591 0.0289599846500469 0.976896504821064 0.991290089831569 0.990828083643564
"ZNF577" 15.7772227921148 -0.00735881270508175 0.257560555272022 -0.028571194441283 0.977206586207695 0.991525771670959 0.991052565085842
"ADA2" 11.810464600992 0.0077671514214566 0.277265932195488 0.0280133637766227 0.977651492577834 0.991869002361774 0.991373449228241
"PRPF18" 44.2279842742404 0.00395695297904495 0.141563206740419 0.0279518461763918 0.977700557308023 0.991869002361774 0.991373449228241
"MLX" 76.0870954032919 -0.00300782023573745 0.108161252937058 -0.0278086667273334 0.977814753588246 0.991905873842981 0.99139921352641
"P4HA1" 79.1377095988335 0.00293173332967503 0.106541625828958 0.027517257286665 0.978047175734691 0.991995020900835 0.991544830602284
"NSUN5P1" 27.7698911684618 0.00468094454351518 0.174261841213845 0.0268615579343671 0.978570154769564 0.992356123998648 0.991984961248929
"DNAJC19" 158.052186818674 -0.00237570918081272 0.0894119168104338 -0.0265703864267843 0.97880239312513 0.992370315437423 0.992055886247764
"SPG21" 96.040118252819 0.00249674746430832 0.0940357201574054 0.026551053792421 0.978817812895541 0.992370315437423 0.992055886247764
"ZNF408" 12.0497147608826 0.00702686834281568 0.266490979712004 0.0263681282961607 0.978963715241798 0.99243926606427 0.992113708875469
"JOSD2" 11.2755542806111 0.00766156533690015 0.294059405616935 0.0260544814773948 0.979213883243475 0.992613898194376 0.992277177629244
"LANCL2" 42.302872629666 -0.00403995799503215 0.159727130687803 -0.025292872773934 0.979821358816643 0.992834732995296 0.992622508850176
"PRXL2C" 42.0221338557279 0.00356392626862666 0.140202973454299 0.0254197623689369 0.979720148109511 0.992834732995296 0.992622508850176
"SGTA" 141.516304360638 0.0039772120276372 0.15707547475643 0.02532038839166 0.979799411558997 0.992834732995296 0.992622508850176
"GTSE1" 116.855133192969 0.0023224152928586 0.0928287668349601 0.0250182715126186 0.98004038961012 0.992977702109148 0.992754330979461
"BCORL1" 31.1519494727801 -0.00404363591332752 0.162914580598442 -0.0248205894062633 0.980198068145418 0.993058491272326 0.992823986657451
"NDUFAF1" 40.449959797542 0.00390131413168682 0.15912778717552 0.0245168628366812 0.980440333159138 0.993224957047037 0.992979297964167
"POMZP3" 24.3698670799016 -0.00479328497952621 0.198790666065406 -0.0241122235485097 0.980763093176182 0.99340030337066 0.993132372726722
"ZNF566" 20.7136694223633 0.00548072413697404 0.22737473886458 0.0241043669333833 0.980769360026649 0.99340030337066 0.993132372726722
"ECSIT" 58.0781317386188 -0.00310724521300529 0.131877172336273 -0.0235616608845855 0.981202253836709 0.99364194753178 0.99332950870287
"GUCD1" 115.575300694223 -0.00238428455644612 0.101677840521891 -0.0234494019956372 0.981291798730325 0.99364194753178 0.99332950870287
"MEPCE" 63.3320983797649 -0.00303844223882497 0.129664439999575 -0.0234331188939306 0.981304787196754 0.99364194753178 0.99332950870287
"ZNF28" 21.9826181666788 0.00450029776104223 0.192203827736632 0.0234141942646885 0.981319882724463 0.99364194753178 0.99332950870287
"CACUL1" 147.078093059455 -0.0018700120400308 0.0809065376963652 -0.0231132377342457 0.981559946322613 0.993648123001463 0.993375556991936
"RIGI" 17.6963046874576 0.0108880108562713 0.469505738733228 0.0231903679934738 0.981498421770593 0.993648123001463 0.993375556991936
"AP3M1" 98.278602636136 0.00217203316472601 0.0946034079698319 0.022959354333394 0.981682694938313 0.993653496273101 0.993375556991936
"NPY2R" 54.376908952448 0.00321241856913229 0.140212671550655 0.022911043157549 0.98172123154272 0.993653496273101 0.993375556991936
"RBPJ" 194.86636792757 0.00202668661834196 0.0896235095161017 0.0226133369389853 0.981958705209714 0.993735970061713 0.99352581572777
"CYP46A1" 10.9839945727452 -0.005978902317683 0.267196968031684 -0.0223763853374789 0.982147717405861 0.99384830970281 0.993627019348903
"DARS1" 230.094041476347 -0.00150226410107529 0.0678922569885083 -0.022127178675612 0.982346506332853 0.993891593519168 0.99373809473751
"ENDOV" 23.9546839509283 0.00447839975011045 0.208629162549485 0.0214658377351643 0.982874054718273 0.994018273279909 0.99388807490895
"GLYCTK" 11.668965095302 -0.00618062605741318 0.287776408581307 -0.0214771811486658 0.982865006069844 0.994018273279909 0.99388807490895
"IRAK4" 11.8574636050888 -0.00584369706600797 0.270332501234948 -0.0216167017998667 0.982753710535054 0.994018273279909 0.99388807490895
"LYRM1" 50.3516259877347 -0.00310966020790731 0.14503445485423 -0.0214408377032392 0.982893997268001 0.994018273279909 0.99388807490895
"MRPS33" 152.776198635854 0.00184405224029506 0.0862375745871384 0.021383396380562 0.98293981830732 0.994018273279909 0.99388807490895
"DIP2B" 48.0515026466697 -0.00267480224368299 0.133497690702984 -0.0200363184531341 0.984014400438704 0.994493405058172 0.994443096938763
"GORAB" 20.7492180218254 0.00402678718367185 0.198637669779847 0.0202720218583655 0.983826374522232 0.994493405058172 0.994443096938763
"HELQ" 23.6521810688049 0.00400551142400428 0.200991987836064 0.0199287119209513 0.984100240889536 0.994493405058172 0.994443096938763
"IRF2BPL" 49.0299494543445 0.00278902750576107 0.139113293413293 0.0200486052578391 0.984004598955755 0.994493405058172 0.994443096938763
"SAGSIN1" 32.8305779210973 -0.00324238072413017 0.159444910985434 -0.0203354293598393 0.983775793082728 0.994493405058172 0.994443096938763
"SERINC3" 86.1271199042815 -0.00204490628137368 0.10041690611358 -0.020364163371661 0.983752871404914 0.994493405058172 0.994443096938763
"YRDC" 86.4073124848593 0.00201779733748799 0.101326644311742 0.0199137882359946 0.98411214590483 0.994493405058172 0.994443096938763
"GDF7" 26.2599557095866 0.00532851961637522 0.269365956049038 0.0197817114476232 0.98421750718034 0.994520997619535 0.994459567928303
"KHSRP" 149.933740650961 0.00243771185937098 0.125045539045546 0.0194945927537894 0.984446550582125 0.994673552812598 0.994600993829172
"EFTUD2" 149.168737943532 -0.00169203998714991 0.0876423709835552 -0.0193061868153635 0.984596848484479 0.994746526567342 0.994662843587957
"EHMT1" 80.2733420262695 -0.00202610736916795 0.106920531045786 -0.0189496568091336 0.984881266234635 0.994876097129587 0.994849105808247
"NPRL2" 32.4908860429576 0.00304132098802916 0.162133077731135 0.0187581771134486 0.985034017775574 0.994887286903028 0.994849105808247
"XRN1" 48.2462093917286 -0.00272505983537156 0.145414040954938 -0.0187400048680032 0.985048514581406 0.994887286903028 0.994849105808247
"ZNF234" 18.5434715340751 -0.00405133189073217 0.220251474879533 -0.018394119235515 0.985324443820555 0.99508709089392 0.995037780564377
"CCDC18-AS1" 10.3011443880461 0.00572033109815838 0.339841497025044 0.0168323502227771 0.986570361803667 0.996156586694897 0.996163903956583
"DKK3" 164.707001687143 0.00127427011595164 0.0759731698478248 0.0167726332665074 0.986618002315588 0.996156586694897 0.996163903956583
"AMBRA1" 26.2547994012105 -0.00290517345399048 0.188187242070004 -0.0154376748499762 0.987683006819126 0.996160786670659 0.996192333449993
"ANKRD9" 41.6051297666767 -0.00242318165468185 0.154054848259842 -0.0157293436854042 0.987450317014878 0.996160786670659 0.996192333449993
"BMI1" 45.9634307306781 0.00221702314386712 0.139402839744371 0.01590371579182 0.987311205604835 0.996160786670659 0.996192333449993
"C15orf40" 47.6278331296721 -0.00230181836910684 0.140885657652572 -0.0163382022518089 0.986964580613558 0.996160786670659 0.996192333449993
"FBXW5" 50.1887833839839 -0.00271773473461749 0.166126678399628 -0.0163594117501092 0.986947660143754 0.996160786670659 0.996192333449993
"FSIP1" 15.0745029659672 -0.00357671086854814 0.228370088287671 -0.0156619060550639 0.987504117831538 0.996160786670659 0.996192333449993
"KLHL15" 15.3508717141456 0.00375394490140407 0.241865779009305 0.0155207773368371 0.987616708571134 0.996160786670659 0.996192333449993
"NOMO3" 75.1789121485614 -0.00863175050303539 0.559482663589786 -0.0154280928879044 0.987690651208325 0.996160786670659 0.996192333449993
"RFTN1" 113.912392593247 0.00139565278182662 0.0858635347248518 0.0162543131528299 0.987031505543283 0.996160786670659 0.996192333449993
"SORT1" 82.6200289400714 0.00192187242293638 0.117374524003518 0.0163738463627659 0.986936144531602 0.996160786670659 0.996192333449993
"TMEM168" 37.5234026382734 0.00272305784194427 0.172875624348223 0.0157515430657778 0.987432606666126 0.996160786670659 0.996192333449993
"YEATS4" 84.2154195695564 0.00158822436368939 0.103162477535673 0.0153953685645074 0.987716758340039 0.996160786670659 0.996192333449993
"ZC3H6" 21.38557024467 -0.00290900506424313 0.193887415658386 -0.0150035785167644 0.988029325460872 0.996239445686687 0.996417580210991
"KCTD2" 57.5892277061413 -0.00184972420711759 0.126100194812184 -0.0146686863558982 0.988296501338543 0.996429985246053 0.996597013812532
"GLT8D1" 99.7503248969003 0.00139969567758218 0.0968454696549105 0.0144528771719494 0.988468673901493 0.996475140956636 0.996670996475781
"KIAA0586" 81.5948264406725 0.00187962977758264 0.131986462370803 0.0142410800609384 0.988637646154912 0.996475140956636 0.996670996475781
"PCED1A" 37.1287442522373 -0.00233569649248342 0.163487531120553 -0.0142866949942569 0.988601254406172 0.996475140956636 0.996670996475781
"DAXX" 139.986398771772 0.00138807060527648 0.0983322949891529 0.0141161213152769 0.988737338787503 0.996480179836385 0.99668151348752
"CDKN2D" 11.2930457285755 -0.00427439947625325 0.306409990878904 -0.0139499350657353 0.988869923174787 0.996534975177565 0.996725181636547
"AADAT" 21.0924783598348 0.00286985074944055 0.209819813757262 0.0136776918158961 0.989087121135943 0.996675024548643 0.996854119920926
"ANKRD27" 34.4721911120735 -0.00232611291557699 0.173655002302171 -0.0133950239540431 0.989312636796099 0.996823432615192 0.996991417190004
"POLD4" 31.490038142067 0.00223060186977281 0.172506653989013 0.012930526551833 0.989683219993761 0.996919520530319 0.997132948711943
"RAMP2" 12.7127162820188 0.00359564228383362 0.279095507329321 0.0128831965739632 0.989720980707009 0.996919520530319 0.997132948711943
"ZSCAN29" 83.3037254072994 -0.00136905263220974 0.105453485645864 -0.0129825261234827 0.989641733820699 0.996919520530319 0.997132948711943
"EPG5" 15.8746860799695 0.00270279366059754 0.220106689582155 0.0122794707681464 0.99020264607621 0.997200330657517 0.997438087282883
"RNA5-8SN2" 66.0628919356365 0.00227667786395637 0.186011235599851 0.0122394642270641 0.990234564279013 0.997200330657517 0.997438087282883
"CPEB4" 25.3403277095024 -0.00220217667845433 0.185543541068465 -0.0118687865164853 0.990530300813298 0.997223733607057 0.997438087282883
"NME2" 427.645140320953 -0.00652054341221534 0.55383924483967 -0.0117733502509432 0.990606442615961 0.997223733607057 0.997438087282883
"NMNAT1" 21.6516990747955 -0.00240933813537629 0.205578028497945 -0.0117198231395646 0.990649148125306 0.997223733607057 0.997438087282883
"NNT" 56.3892602850193 0.00149848815819937 0.127645958910448 0.0117394093082936 0.990633521698681 0.997223733607057 0.997438087282883
"SLC25A16" 20.0248561901392 -0.00237238698955694 0.199919337099404 -0.0118667209684541 0.990531948766126 0.997223733607057 0.997438087282883
"MINDY2" 113.749237666756 -0.00102958187262298 0.0909037922689538 -0.0113260607387731 0.990963304206262 0.997461167553483 0.9976644355574
"TLCD2" 14.5996982835342 -0.00275881580732938 0.247350491439965 -0.0111534680657749 0.99110100453691 0.997520965226698 0.997713110048606
"ARMCX6" 80.8601003155302 -0.00133210958609489 0.121556444956754 -0.0109587738154798 0.991256338578915 0.997598499986884 0.997779525518089
"LMBRD2" 11.8596820144474 -0.00266454928244719 0.251965592315913 -0.0105750521646876 0.991562486412025 0.997620468795976 0.997846900917922
"PCDH7" 157.670026729609 -0.000861430796148221 0.0814381052987709 -0.0105777362205064 0.991560344965102 0.997620468795976 0.997846900917922
"PERP" 100.279985066011 -0.00102244481006276 0.0970167091856187 -0.0105388527259418 0.991591367775861 0.997620468795976 0.997846900917922
"STK17A" 58.3221984930243 -0.00128551426326711 0.123419129183237 -0.0104158429230087 0.991689510011466 0.997640430087334 0.997849537481805
"ZNF334" 36.7916115213746 0.00168681954392998 0.163645764519019 0.0103077494788076 0.991775751471816 0.997648416982662 0.997849537481805
"SIN3B" 48.3708455685912 0.00133997333376995 0.131375814132228 0.0101995435204024 0.991862082796933 0.997656493006688 0.997849537481805
"RFX5" 63.4562010744882 0.00118170855916186 0.118484372537283 0.00997353941162174 0.992042398812866 0.997680338090988 0.997851132793844
"RREB1" 37.7471753043285 0.00138224557781297 0.137797021174923 0.0100310265492482 0.99199653300771 0.997680338090988 0.997851132793844
"SEC11C" 156.53150865353 -0.000758217232829916 0.0789215701079441 -0.00960722438482753 0.992334661908226 0.997895495451674 0.998055200402382
"SPIN2B" 35.1157580021609 0.00149367883849741 0.16369965129486 0.00912450837055819 0.992719796667249 0.998125231166147 0.998352629882599
"NCAPH" 123.722717793445 -0.000800178180893699 0.0900374463487974 -0.00888717098654572 0.992909156822012 0.998236847397558 0.998453138065074
"CDC25A" 92.9238676087989 0.000916659889000376 0.105380442510418 0.00869857695757689 0.993059627268867 0.99830935072058 0.998514524816224
"RTL5" 10.819373497646 0.00255218989330582 0.297932862155285 0.00856632556356136 0.993165144682609 0.998336655495157 0.998530704621467
"ATP2B4" 74.1287837673661 -0.000894414570945577 0.11342191263949 -0.00788572992758867 0.993708163049554 0.998377530519037 0.998583583670587
"EIF4E2" 200.254781763013 -0.00074952737013355 0.0957510778281883 -0.00782787397420706 0.993754323996737 0.998377530519037 0.998583583670587
"KPTN" 18.284468515438 -0.00190786137559335 0.242247432129243 -0.00787567223653984 0.993716187676769 0.998377530519037 0.998583583670587
"MAP3K4" 65.583633525972 -0.000910837590508635 0.111503485492992 -0.00816869164655736 0.993482399537223 0.998377530519037 0.998583583670587
"MRGPRF" 24.4974757526699 0.00175251520537932 0.212826091625321 0.0082344941449407 0.99342989850551 0.998377530519037 0.998583583670587
"SH3BGRL2" 42.6536862317187 -0.00116676400359059 0.147749550700771 -0.00789690390296738 0.993699247784711 0.998377530519037 0.998583583670587
"NAPEPLD" 14.9304781338226 -0.00184501785005993 0.239671014254655 -0.00769812676680029 0.993857844170935 0.998402806321997 0.998597740305288
"ATXN7" 56.7123906473074 0.000994609763272462 0.134600938343539 0.00738932265638402 0.994104227191315 0.998406138975712 0.998623746576367
"CTSA" 50.9002669945709 0.000953834520900321 0.134254360621333 0.00710468186274133 0.994331331721436 0.998406138975712 0.998623746576367
"DIS3L" 55.0933544445312 -0.00110705271048157 0.153659302349 -0.00720459284636844 0.994251616330473 0.998406138975712 0.998623746576367
"ELP5" 98.0915357046498 -0.000849748558315368 0.113977239906222 -0.00745542319689899 0.994051488043349 0.998406138975712 0.998623746576367
"NAB1" 58.0321836304487 0.000947648098262104 0.131947748739458 0.00718199520124678 0.994269646176157 0.998406138975712 0.998623746576367
"ZNF444" 46.7814817610281 -0.00102825537992997 0.14703787949548 -0.00699313254147943 0.994420332991458 0.998416821327357 0.998623746576367
"C21orf62" 91.9637100283543 0.000630968329415467 0.100526393262669 0.00627664346582882 0.994991995967738 0.998619704371051 0.998771092285685
"CEP162" 71.6409538388797 0.000790370412103286 0.12648570024817 0.00624869380928081 0.995014296129855 0.998619704371051 0.998771092285685
"FAM91A1" 54.2969296893835 -0.000803833751050349 0.127982148963301 -0.00628082711191895 0.994988657966912 0.998619704371051 0.998771092285685
"NUP98" 128.598160001277 -0.000572870389897539 0.08734899920483 -0.00655840816852612 0.99476718489185 0.998619704371051 0.998771092285685
"TBC1D17" 10.1827780306848 -0.0019604310812671 0.313486815806708 -0.00625363167577637 0.995010356359393 0.998619704371051 0.998771092285685
"BCL7B" 47.0855699911567 0.000806802339295677 0.140021998407703 0.00576196846545857 0.995402639760533 0.998824844282711 0.998887421886871
"C19orf25" 30.1397039270758 0.00095862456332519 0.17584929689725 0.00545139832936222 0.995650434981436 0.998824844282711 0.998887421886871
"GATAD2A" 141.52082207276 -0.000449241131878194 0.0834582114494763 -0.00538282721467323 0.995705146012396 0.998824844282711 0.998887421886871
"NATD1" 10.633080821059 -0.00148821112721573 0.281578946102743 -0.00528523580265375 0.995783011585563 0.998824844282711 0.998887421886871
"NCK1" 42.1395337017187 -0.000721518868616435 0.137569176770803 -0.00524477128927304 0.995815297148562 0.998824844282711 0.998887421886871
"NDUFA11" 289.617085618994 -0.000440566315224634 0.0834595827934915 -0.00527879843725975 0.995788147788373 0.998824844282711 0.998887421886871
"RIPK2" 34.6593743601393 0.000805366968638586 0.153884993801435 0.0052335640320965 0.995824239123308 0.998824844282711 0.998887421886871
"SETD3" 87.649759808062 -0.000531887561720385 0.102158837125664 -0.00520647627445207 0.99584585173246 0.998824844282711 0.998887421886871
"PLAAT3" 63.6441346898043 0.000573932836226682 0.115711882831979 0.00496001639745218 0.996042495722081 0.998943438129332 0.998994925647423
"HSD17B12" 135.226995240956 0.000408949538357259 0.0870320544032372 0.00469883815981768 0.99625088337475 0.999073790246177 0.999114187512346
"AKR1A1" 191.298912756687 0.000368426460236917 0.0803706876363978 0.00458408993467497 0.996342438225723 0.999086967215012 0.999116269890294
"GPR89B" 32.747226043792 -0.000759582444373846 0.170339024354156 -0.00445923913943864 0.996442053729234 0.999108224330226 0.99912643426191
"COG8" 123.690789735094 -0.000356024747326641 0.0873102982099054 -0.00407769478086893 0.996746479307051 0.999209665481064 0.99919460573353
"HECTD4" 39.2060664420496 -0.000627438032253164 0.149990805896279 -0.00418317661875254 0.99666231769512 0.999209665481064 0.99919460573353
"ZNF579" 69.1336254820577 0.000505635478557992 0.125232794257719 0.00403756445390361 0.996778498411767 0.999209665481064 0.99919460573353
"NIPSNAP2" 150.758913889107 0.000322123633976304 0.0834947244999311 0.00385801181937632 0.996921759570146 0.999274654919615 0.999248506944367
"KCTD1" 102.430973641281 0.000328201442677318 0.0935779265983447 0.00350725277432171 0.997201622897593 0.999319323370948 0.999259922935881
"LDHA" 405.814311150869 0.000205879827241751 0.0583391147054916 0.00352901870864988 0.997184256302118 0.999319323370948 0.999259922935881
"ZNF614" 17.8826299644027 0.000802590188994311 0.228292619348989 0.00351562039667782 0.997194946542065 0.999319323370948 0.999259922935881
"PXDC1" 46.8558808977317 -0.000441557096496139 0.136721272750365 -0.00322961516970635 0.997423144398369 0.999384105283078 0.999313433554641
"AFF3" 24.8798804783953 -0.000355320374846127 0.190012414818663 -0.00186998504905705 0.998507968669992 0.999449291289525 0.999313433554641
"ALDH3A2" 86.7268350900661 -0.000249855207608357 0.0954593229690239 -0.00261739974511902 0.997911619538427 0.999449291289525 0.999313433554641
"ANKRD28" 61.798227942128 0.000301538579382164 0.125998279002665 0.00239319601639786 0.998090507670275 0.999449291289525 0.999313433554641
"COA3" 171.421810819765 0.00023387984190112 0.0824014981967192 0.00283829598999247 0.997735370491211 0.999449291289525 0.999313433554641
"LLGL1" 27.9682539710146 -0.000507824357986199 0.216671546654366 -0.00234375194079489 0.998129958224165 0.999449291289525 0.999313433554641
"MEF2C" 14.9489940435733 0.00055956887700129 0.240558329372178 0.00232612555325639 0.998144022008307 0.999449291289525 0.999313433554641
"SART1" 123.443112402598 -0.000194936224523482 0.102496372963894 -0.00190188412415483 0.998482516935732 0.999449291289525 0.999313433554641
"SH2D4A" 10.846497570439 0.00057637870851058 0.283553068487526 0.00203270136198838 0.998378140083434 0.999449291289525 0.999313433554641
"SHROOM3" 216.700576940967 0.000162603129511186 0.0642900744145413 0.00252921047287524 0.997981984164182 0.999449291289525 0.999313433554641
"SPAST" 44.51815077474 -0.000276361248233162 0.13477329812368 -0.00205056381405424 0.998363887938416 0.999449291289525 0.999313433554641
"TM9SF1" 17.1999791614024 0.000563146003167945 0.262787638573678 0.00214296991374674 0.998290158700246 0.999449291289525 0.999313433554641
"VPS37A" 49.6212960286374 0.000367155125298008 0.127601026692502 0.0028773681122707 0.997704195575395 0.999449291289525 0.999313433554641
"ZNF496-DT" 15.5801627403502 -0.000558321472722732 0.245686534813387 -0.00227249520673491 0.998186812720669 0.999449291289525 0.999313433554641
"KMT2D" 25.6862268402388 -0.000352653445391535 0.212296208533726 -0.00166113868837894 0.998674603696736 0.999487112394393 0.999329129721586
"TEDC2" 44.3535030686045 -0.000270376317760723 0.16628398490862 -0.00162599132988848 0.99870264719355 0.999487112394393 0.999329129721586
"CARD8" 50.9417212165352 -0.000152598761929942 0.122954734965697 -0.0012410970750538 0.999009748059575 0.999607044528282 0.999445596741319
"DNALI1" 118.27830519701 -9.36039510865615e-05 0.0987165782806229 -0.000948209031521254 0.999243438766706 0.999607044528282 0.999445596741319
"EVC2" 11.5718416077268 0.000326764735927378 0.273038868364291 0.00119677003455569 0.999045115894537 0.999607044528282 0.999445596741319
"GEMIN6" 58.2449864996587 -0.000124992183889838 0.121236575341616 -0.0010309775209143 0.999177399099253 0.999607044528282 0.999445596741319
"PIK3CA" 53.6182708387329 -0.000114773017911768 0.133294131512715 -0.000861050795029333 0.999312980949473 0.999607044528282 0.999445596741319
"TRIM52" 16.5652349797646 0.000170404780062571 0.211152298295293 0.000807023089202952 0.999356088806809 0.999607044528282 0.999445596741319
"KBTBD4" 21.7146068663516 0.000121907092446797 0.21916905242557 0.000556224024777389 0.999556197461167 0.999634655561439 0.999556197461167
"EIF3CL" 30.9128764376518 -0.0870706839242773 2.52758313745657 -0.0344481978194767 NA NA NA
"ENSG00000241489" 42.0638229163197 1.07227971701478 2.29258673246571 0.467716096333473 NA NA NA
"5_8S_rRNA" 0 NA NA NA NA NA NA
"5S_rRNA" 0 NA NA NA NA NA NA
"A1BG-AS1" 7.45005510900085 0.324687656511621 0.340219174457645 0.954348493230039 0.339907269004168 0.623064578762214 NA
"A1CF" 1.39177780037251 0.858150865150654 0.787717907857607 1.08941393434181 0.275971389346631 NA NA
"A2M-AS1" 7.90013681249862 -0.252157902873661 0.323020057891022 -0.780626146004629 0.43502240934401 0.702703291393795 NA
"A2ML1" 0.170446173633742 -0.58114471515507 8.07641728113834 -0.0719557564852765 0.942637117743847 NA NA
"A2ML1-AS1" 0 NA NA NA NA NA NA
"A2ML1-AS2" 0.0082374088221482 0.473683474813658 8.1030458415403 0.0584574595870256 0.953384246847258 NA NA
"A2MP1" 0 NA NA NA NA NA NA
"A3GALT2" 0 NA NA NA NA NA NA
"A4GALT" 0.752880021163279 0.801366718812166 1.16768121385583 0.686288953956835 0.492530913160566 NA NA
"A4GNT" 0 NA NA NA NA NA NA
"AA06" 0 NA NA NA NA NA NA
"AACSP1" 0.102185406430978 -1.12907893400418 8.10304584150874 -0.139340064969193 0.889181431403688 NA NA
"AADAC" 0.0371285046289884 0 8.10304584153146 0 1 NA NA
"AADACL2" 0 NA NA NA NA NA NA
"AADACL2-AS1" 0.0468776998661212 -0.808573171549483 8.10304584152011 -0.0997863257056184 0.920513964367989 NA NA
"AADACL3" 0 NA NA NA NA NA NA
"AADACL4" 0 NA NA NA NA NA NA
"AADACP1" 0 NA NA NA NA NA NA
"AANAT" 0.158495455071526 1.25238662663775 8.0883830346452 0.154837700103144 0.876949269224468 NA NA
"AARD" 3.54905481556089 -0.337428785172536 0.597521934106496 -0.564713637963951 0.57226855648774 NA NA
"AARS1P1" 0 NA NA NA NA NA NA
"AARSD1P1" 0.30665806066757 -2.07036027413812 3.33708001419537 -0.620410737929914 0.53498740469725 NA NA
"AATBC" 0.0378276036701745 -0.808555055134217 8.1030458415385 -0.0997840899516248 0.92051573938256 NA NA
"AATK" 1.76956322114074 -0.327392743223284 0.800990395760197 -0.408734917367599 0.682734206234738 NA NA
"ABALON" 0.0398812102086218 -0.808555610610136 8.1030458415403 -0.0997841585030992 0.920515684958022 NA NA
"ABCA10" 1.82842424547813 1.04676361524121 0.653442432165449 1.60192170528677 0.109172924081229 NA NA
"ABCA12" 1.44820373637231 -0.675831953536895 0.936313519584656 -0.721800913263209 0.470416887894871 NA NA
"ABCA13" 5.63503065605397 -0.0541882963302835 0.370829873090568 -0.146127106423945 0.883821048260036 0.95172109329624 NA
"ABCA15P" 0 NA NA NA NA NA NA
"ABCA17P" 0.170073124430842 -1.14000667846026 8.10283227821149 -0.140692370188353 0.888112972847604 NA NA
"ABCA2" 4.04968462979616 0.151574801707641 0.440467049460557 0.344122907475771 0.730753856115192 NA NA
"ABCA3P1" 0 NA NA NA NA NA NA
"ABCA4" 0.596682098321967 -1.55413588467212 1.79261578988432 -0.866965410793586 0.385960961910285 NA NA
"ABCA5" 6.61329617987453 0.266303790961298 0.379009925358034 0.702630124289576 0.482286284123791 0.736346260757486 NA
"ABCA6" 0.450211638350997 2.32565906690572 2.46117443991152 0.944938737048368 0.344690153569116 NA NA
"ABCA7" 5.62344479879427 0.412647507353156 0.420704738535075 0.98084825188807 0.32666757946002 0.610793817910901 NA
"ABCA8" 0.692250510830913 -0.960388293443655 1.37492102908136 -0.698504330888976 0.484861850358311 NA NA
"ABCA9" 0.12481203186457 0.153085705646145 8.103045841537 0.0188923657399805 0.984926969712417 NA NA
"ABCA9-AS1" 0.0386084216978978 0 8.1030458415403 0 1 NA NA
"ABCB1" 3.246404635495 -0.384288153257391 0.544796686241803 -0.70537902113235 0.480574395956971 NA NA
"ABCB10P1" 0.00886594486577857 0 8.10304584154009 0 1 NA NA
"ABCB10P3" 0.0112119951205771 0 8.1030458415403 0 1 NA NA
"ABCB10P4" 0.0339467625055128 -0.808557669628758 8.1030458415403 -0.0997844126073783 0.920515483218993 NA NA
"ABCB11" 2.68069450355858 -0.619604967507753 0.739526376655177 -0.837840254339784 0.40212042733825 NA NA
"ABCB4" 7.73449263761022 0.536604360792893 0.317164098596753 1.69188241407846 0.0906683956880825 0.30037388017678 NA
"ABCB5" 0.182291111566183 -2.32051094551651 8.09626300221154 -0.286615064861733 0.774407078095055 NA NA
"ABCB6" 1.48301326564083 0.271858990718208 0.952202858783708 0.285505329258794 0.775257022084424 NA NA
"ABCB9" 5.87275445379845 0.323755279952935 0.371676959873058 0.871066315392567 0.383717945046474 0.661383974274503 NA
"ABCC11" 0.100643784731527 -0.167354962007842 8.10304584151042 -0.0206533401490231 0.983522190238095 NA NA
"ABCC12" 0.0433112401178998 0 8.1030458415403 0 1 NA NA
"ABCC13" 0.23761653983436 -0.502561487978184 8.10276126112385 -0.0620234845606791 0.950544130027999 NA NA
"ABCC2" 2.61470600862831 -1.5058656906043 0.789336910922033 -1.90776038693703 0.056422192831749 NA NA
"ABCC3" 0.460524746175622 0.320541593956657 2.62948861305604 0.121902636263603 0.90297612776484 NA NA
"ABCC5-AS1" 0 NA NA NA NA NA NA
"ABCC6" 4.33411321019422 0.0615386113284656 0.554037822970972 0.111072942634983 0.911558504602491 NA NA
"ABCC6P1" 2.0082466580467 -0.176681854239374 0.97119583295326 -0.181921964905997 0.85564396662513 NA NA
"ABCC6P2" 4.02660024648133 0.714410341603027 0.664312234303323 1.07541349490913 0.282189642608927 NA NA
"ABCC8" 0.947737028450457 -1.98838860453891 1.36326862914522 -1.45854497201013 0.144690388664391 NA NA
"ABCD1" 1.31804762254639 -0.803700396074278 1.15170526477543 -0.697835132524978 0.485280305072834 NA NA
"ABCD1P2" 0 NA NA NA NA NA NA
"ABCD1P3" 0 NA NA NA NA NA NA
"ABCD1P4" 0 NA NA NA NA NA NA
"ABCD1P5" 0 NA NA NA NA NA NA
"ABCD2" 0.575457381698737 1.28498792385459 1.62767664997245 0.789461422744091 0.429842368423308 NA NA
"ABCF2-H2BK1" 0.280866268338819 -0.985708836635458 4.32417114054531 -0.227953243430405 0.819682589887456 NA NA
"ABCF2P1" 0 NA NA NA NA NA NA
"ABCF2P2" 0 NA NA NA NA NA NA
"ABCG1" 1.41133045116637 0.0355411697569969 0.821241569338666 0.0432773633044631 0.965480435778883 NA NA
"ABCG2" 3.25485017977172 -0.532421792242892 0.620584354457634 -0.857936215147105 0.390927685387091 NA NA
"ABCG4" 1.38057567348464 -0.578663014273657 0.942047964238792 -0.614260670624384 0.539043087309669 NA NA
"ABCG5" 0.185722512257316 -0.48785291161517 8.10304584148265 -0.0602061152261611 0.951991475306146 NA NA
"ABCG8" 0.253418208315537 -0.200480604431867 6.11038763695997 -0.0328098013322785 0.973826262089122 NA NA
"ABHD1" 0.943411417024526 -1.08357493494274 1.2529863169989 -0.86479390895351 0.387151914908981 NA NA
"ABHD12B" 0.165420573025188 -1.44961579291256 8.10304584147327 -0.178897641858706 0.858018074441146 NA NA
"ABHD14A" 8.74581688562301 0.516781886857621 0.342970927238451 1.50678044643221 0.131866943201847 0.375865038777346 NA
"ABHD14A-ACY1" 3.06685721373048 0.48227085162668 0.736720462738012 0.654618510030693 0.512713403534186 NA NA
"ABHD14B" 5.79681663517627 -0.171878927615149 0.419475958291771 -0.409746790531429 0.681991702364298 0.857770692224481 NA
"ABHD15-AS1" 0 NA NA NA NA NA NA
"ABHD16B" 0 NA NA NA NA NA NA
"ABHD17AP1" 0.0405433162549966 0.473646801997389 8.10304584153622 0.0584529337807118 0.953387851753975 NA NA
"ABHD17AP3" 0.0585788102672112 0 8.10304584151401 0 1 NA NA
"ABHD17AP4" 0.0357365174567529 0 8.1030458415403 0 1 NA NA
"ABHD17AP5" 0.0146475471832474 0 8.1030458415403 0 1 NA NA
"ABHD17AP6" 0 NA NA NA NA NA NA
"ABHD17AP7" 0 NA NA NA NA NA NA
"ABHD17AP8" 0 NA NA NA NA NA NA
"ABHD17AP9" 0 NA NA NA NA NA NA
"ABHD8" 6.09433287848581 0.735097909189768 0.467884619351445 1.57110936924731 0.116157246687412 0.347594741787193 NA
"ABI1P1" 0.00936076753541151 0 8.1030458415391 0 1 NA NA
"ABI3" 6.19017912033574 -0.0819914530623212 0.405004724467408 -0.202445670652712 0.839568327459489 0.93109837982865 NA
"ABI3BP" 0.372690291619113 -0.571411367580551 2.15482534331694 -0.265177578940562 0.790872666212476 NA NA
"ABITRAMP1" 0 NA NA NA NA NA NA
"ABLIM2" 1.75116784656417 0.933365893460698 0.7120994839933 1.31072401320471 0.189951022750634 NA NA
"ABLIM3" 0.130274882425008 0.473531761685759 8.10304584147472 0.0584387366121056 0.953399160124889 NA NA
"ABO" 0.145533738701007 0.153070121988152 8.1030458414624 0.0188904425549352 0.98492850391828 NA NA
"ABR-AS1" 0 NA NA NA NA NA NA
"ABRA" 0.012284013421823 0 8.1030458415403 0 1 NA NA
"ABRAXAS1P1" 0.00886594486577857 0 8.10304584154009 0 1 NA NA
"ABRAXAS1P2" 0.335613605124912 1.47749249075487 4.39182736548264 0.336418617536553 0.736555212057081 NA NA
"ABT1P1" 0 NA NA NA NA NA NA
"ABTB1" 5.09208341211224 0.90987742910204 0.410439878225512 2.21683485785004 0.0266343785559248 0.13643981135491 NA
"ABTB3" 6.64082224149111 0.196781782353451 0.391126200506014 0.503115828340998 0.614882838857692 0.822804196994748 NA
"ACAA2P1" 0.0801957729353052 0.153132194881977 8.10304584151889 0.0188981029944751 0.984922392862743 NA NA
"ACACB" 2.73458204674875 -0.294825382886088 0.643279062619402 -0.458316460177599 0.646725100158309 NA NA
"ACAD11" 1.97917746060588 2.39009292433468 1.44446093030694 1.65466083172412 0.0979933164471233 NA NA
"ACAD9-DT" 1.49742513650926 -0.51067886935902 0.859522353298455 -0.594142627471254 0.552416721956719 NA NA
"ACADL" 1.63747017803138 0.175665042645576 0.802558924997276 0.218881177660784 0.82674260901637 NA NA
"ACADS" 1.91905501447589 -0.199633082292421 0.690953830465669 -0.28892390994906 0.772639606157043 NA NA
"ACAN" 1.33145726160887 0.646784434904337 0.925707549782024 0.698691973568364 0.48474455109559 NA NA
"ACAP1" 6.09231676255362 0.166262627066422 0.382852349935275 0.434273492364694 0.664089850537451 0.848783695014127 NA
"ACAP2-IT1" 0.263062610067593 -0.808696931250688 6.69056499763356 -0.120871246529512 0.903793017103353 NA NA
"ACBD3-AS1" 0.0409985619990114 -1.12901134920274 8.10304584153703 -0.1393317243024 0.889188022004838 NA NA
"ACBD4" 1.28139971061091 -0.479991061898287 0.9137016225866 -0.525325828512243 0.5993567052375 NA NA
"ACCS" 3.27032916624287 -0.0955829988065445 0.610202972468331 -0.15664131955946 0.875527536192342 NA NA
"ACCSL" 0.066611618166945 -1.12902890523773 8.1030458415403 -0.139333890899365 0.889186310009508 NA NA
"ACE" 0.623181074348268 -0.893279708721509 1.5235764816345 -0.586304474694432 0.557670924551021 NA NA
"ACE2" 0.185898807507513 1.45137253596932 6.92323239714724 0.209637991722965 0.833950225348319 NA NA
"ACE2-DT" 0.0745395493747816 -1.12904537698103 8.1030458415403 -0.139335923683533 0.889184703750459 NA NA
"ACE3P" 0 NA NA NA NA NA NA
"ACER1" 0.0342377155682413 -1.12901401534501 8.10304584153876 -0.139332053332011 0.889187762013137 NA NA
"ACER2" 2.66758526943981 0.466823147237187 0.540404340634291 0.863840484125757 0.387675524899013 NA NA
"ACER2P1" 0 NA NA NA NA NA NA
"ACHE" 5.18366578472283 0.272070628098368 0.392433389061345 0.693291232810566 0.488126803861969 0.740207522971357 NA
"ACKR1" 0.324972180919116 -1.48481100724105 3.24855322492705 -0.457068394584913 0.647621886393467 NA NA
"ACKR2" 0.142464475079641 0.153072083075163 8.1030458414775 0.0188906845734013 0.984928310849934 NA NA
"ACKR4" 0.441898616691926 1.34208598949057 1.92994214084524 0.695402189053599 0.486803289076276 NA NA
"ACKR4P1" 0.0083034808044931 0 8.1030458415403 0 1 NA NA
"ACMSD" 0.0082374088221482 0.473683474813658 8.1030458415403 0.0584574595870256 0.953384246847258 NA NA
"ACNATP" 0 NA NA NA NA NA NA
"ACOD1" 0.00986299089135307 0 8.10304584153878 0 1 NA NA
"ACOT11" 3.06034272954294 -0.229053695118019 0.486983333692319 -0.470352226186734 0.638103390170665 NA NA
"ACOT12" 1.06437451687471 0.0763700858166696 1.03219027492458 0.0739883795381137 0.941019631701867 NA NA
"ACOT4" 1.45255184448864 0.545389453364845 0.791266013580506 0.689261820935464 0.490658519281545 NA NA
"ACOT6" 0.0112725434963834 0 8.1030458415347 0 1 NA NA
"ACOX2" 4.53955880328698 0.124817047546763 0.468179884581324 0.26660062009794 0.789776678141878 NA NA
"ACOXL" 1.00201951193854 -0.748358513065396 1.09588616805051 -0.68287978704637 0.494682807330479 NA NA
"ACOXL-AS1" 0.408592363314278 -0.353201053677929 2.0166417940813 -0.175143178483431 0.860967131066641 NA NA
"ACP3" 0.297863752507207 -1.44973945318236 5.66883034229309 -0.255738726623441 0.798152589746159 NA NA
"ACP4" 0 NA NA NA NA NA NA
"ACP5" 0.65644767513304 -0.432788572880294 1.28198278511579 -0.337593123640272 0.735669824807942 NA NA
"ACP7" 0 NA NA NA NA NA NA
"ACR" 0.0861695900356051 -0.80864130675649 8.1030458415032 -0.0997947342978969 0.920507288604048 NA NA
"ACRBP" 0.405051705650663 -1.53211584362434 2.5550954007369 -0.599631560990821 0.548751808522243 NA NA
"ACRP1" 0 NA NA NA NA NA NA
"ACRV1" 0.0669343765654222 1.3790419380342 8.08127074923507 0.170646669419501 0.864501599214751 NA NA
"ACSBG1" 0.283740383791457 0.461605882885168 3.56520723931519 0.129475189491042 0.896981655608321 NA NA
"ACSBG2" 0.030152997567827 -0.808539138866844 8.1030458415403 -0.0997821257189321 0.920517298830689 NA NA
"ACSF2" 6.62189446874127 0.145758467386999 0.393832812992028 0.37010239517536 0.711306197543293 0.87099973694369 NA
"ACSL3-AS1" 0 NA NA NA NA NA NA
"ACSL3P1" 0.386189491540985 -0.441408941376868 2.66251782082171 -0.165786286170524 0.868325138819983 NA NA
"ACSL5" 0.957670725985636 0.553390894249695 1.21201938459897 0.456585844485317 0.647968755633778 NA NA
"ACSL6" 6.11867508774928 0.0434888868688082 0.555221091905713 0.0783271520171165 0.937567819620755 0.975943757335625 NA
"ACSL6-AS1" 0.103670943302032 -0.808627814065679 8.10304584149454 -0.0997930691598474 0.920508610592847 NA NA
"ACSM1" 0.38264291398224 0.812517860844432 3.08269086480019 0.26357422669986 0.792108020531156 NA NA
"ACSM2A" 0.477042683068391 -2.12458958140572 2.24474766396656 -0.946471452230621 0.343908176321879 NA NA
"ACSM2B" 0.827732558654317 -0.00777861139592913 0.957447261201248 -0.00812432361670741 0.99351779892856 NA NA
"ACSM3" 0.850072842497255 0.187108556839936 1.17969703905556 0.158607295471158 0.873978280606512 NA NA
"ACSM4" 0.0547022425183425 -1.12902890523773 8.1030458415403 -0.139333890899365 0.889186310009508 NA NA
"ACSM5" 0.787027352820391 -0.444404723209051 1.35759486481723 -0.327347086178674 0.743405382746067 NA NA
"ACSM5P1" 0.130084962130699 1.52573748105031 8.07584961667783 0.18892594011402 0.850150862405819 NA NA
"ACSM6" 0.127635935392619 0.473542449658166 8.10304584149406 0.0584400556187465 0.953398109505406 NA NA
"ACSS1" 4.81374987436594 0.255233586761284 0.470830714365624 0.542092049167128 0.587755095694106 NA NA
"ACTA1" 5.28462319807375 1.29370346068868 0.426528480086427 3.03309983058232 0.00242055509602646 0.0235782052587715 NA
"ACTA2-AS1" 0 NA NA NA NA NA NA
"ACTBL2" 0 NA NA NA NA NA NA
"ACTBP1" 0 NA NA NA NA NA NA
"ACTBP11" 0 NA NA NA NA NA NA
"ACTBP12" 0 NA NA NA NA NA NA
"ACTBP14" 0.0302154695110807 0.473651600346853 8.10304584153667 0.0584535259468592 0.95338738008024 NA NA
"ACTBP15" 0 NA NA NA NA NA NA
"ACTBP16" 0 NA NA NA NA NA NA
"ACTBP2" 0 NA NA NA NA NA NA
"ACTBP4" 0.0217503427092833 0 8.10304584153665 0 1 NA NA
"ACTBP6" 0.0153891473570691 0 8.1030458415403 0 1 NA NA
"ACTBP7" 0 NA NA NA NA NA NA
"ACTBP8" 0 NA NA NA NA NA NA
"ACTBP9" 0 NA NA NA NA NA NA
"ACTE1P" 2.29916246330112 0.345420247340312 0.624411805762983 0.553193011650756 0.580131251751608 NA NA
"ACTG1P1" 0 NA NA NA NA NA NA
"ACTG1P10" 0.0387844050405961 0 8.10304584153894 0 1 NA NA
"ACTG1P12" 0 NA NA NA NA NA NA
"ACTG1P13" 0 NA NA NA NA NA NA
"ACTG1P14" 0 NA NA NA NA NA NA
"ACTG1P15" 0 NA NA NA NA NA NA
"ACTG1P16" 0 NA NA NA NA NA NA
"ACTG1P17" 1.11547314357113 1.15311948292181 0.863431877507701 1.33550719282023 0.181710402709769 NA NA
"ACTG1P18" 0.010399839673666 0 8.1030458415403 0 1 NA NA
"ACTG1P19" 0 NA NA NA NA NA NA
"ACTG1P2" 0 NA NA NA NA NA NA
"ACTG1P20" 0.155951020188198 -0.493108845560983 8.10003202072477 -0.0608773945953934 0.951456852547305 NA NA
"ACTG1P21" 0 NA NA NA NA NA NA
"ACTG1P22" 0 NA NA NA NA NA NA
"ACTG1P23" 0 NA NA NA NA NA NA
"ACTG1P24" 0 NA NA NA NA NA NA
"ACTG1P25" 3.13868967131082 0.0802164943535374 0.526649402334179 0.15231479234194 0.878938658443497 NA NA
"ACTG1P3" 0.00888992521533467 0 8.1030458415403 0 1 NA NA
"ACTG1P4" 0 NA NA NA NA NA NA
"ACTG1P9" 0.00981666663675529 0 8.1030458415403 0 1 NA NA
"ACTL10" 1.35384910289265 0.641498355317223 0.929944446553502 0.689824384343281 0.490304632283372 NA NA
"ACTL11P" 0.0215581216580891 0 8.1030458415403 0 1 NA NA
"ACTL6B" 0.267921257808865 0.70141292843448 3.99298111163909 0.175661469168973 0.860559907677407 NA NA
"ACTL7A" 0 NA NA NA NA NA NA
"ACTL7B" 0.0251162521613304 0 8.1030458415403 0 1 NA NA
"ACTL8" 0.0328489714434862 -1.12901243349444 8.1030458415403 -0.139331858115198 0.889187916269013 NA NA
"ACTL9" 0 NA NA NA NA NA NA
"ACTN1-DT" 0.212337717174105 0.407832344044046 6.57309730975624 0.0620456878736168 0.950526448402171 NA NA
"ACTN2" 1.88622063786484 -0.225024045199708 0.703365052158454 -0.319924972827645 0.749025206413289 NA NA
"ACTN3" 0.056913231722809 0 8.1030458415403 0 1 NA NA
"ACTN4P1" 0 NA NA NA NA NA NA
"ACTN4P2" 0 NA NA NA NA NA NA
"ACTP1" 0 NA NA NA NA NA NA
"ACTR1AP1" 0 NA NA NA NA NA NA
"ACTR3-AS1" 1.92107472518406 -0.35918730274133 0.865502280134973 -0.415004455777188 0.678138641266478 NA NA
"ACTR3BP1" 0 NA NA NA NA NA NA
"ACTR3BP2" 0 NA NA NA NA NA NA
"ACTR3BP3" 0 NA NA NA NA NA NA
"ACTR3BP4" 0 NA NA NA NA NA NA
"ACTR3BP5" 0 NA NA NA NA NA NA
"ACTR3BP6" 0.0768161092010797 0 8.10304584153867 0 1 NA NA
"ACTR3BP7" 0 NA NA NA NA NA NA
"ACTR3C" 0.297115808950136 0.579044499183203 4.21676352593375 0.137319651818744 0.890778137673499 NA NA
"ACTR3P2" 0 NA NA NA NA NA NA
"ACTR3P3" 0 NA NA NA NA NA NA
"ACTR6P1" 0.023592480231445 0 8.10304584153491 0 1 NA NA
"ACTRT1" 0 NA NA NA NA NA NA
"ACTRT1P1" 0 NA NA NA NA NA NA
"ACTRT2" 0 NA NA NA NA NA NA
"ACTRT3" 6.27767866451182 0.214914545078883 0.361963258019951 0.593746852248295 0.552681441224458 0.783108790329272 NA
"ACVR1C" 0.571329503403015 0.0233954947681023 1.40601276436676 0.0166396033955205 0.986724129984843 NA NA
"ACVR2B-AS1" 0.66792674206104 -0.128249549411951 1.35731284934151 -0.0944878326865985 0.924721647312276 NA NA
"ACVRL1" 0.993119381144692 -1.29835502406238 1.40986182061975 -0.92090941471956 0.357097722827539 NA NA
"ACY1" 9.17782468141227 -0.315240597094576 0.477967895093224 -0.659543455388548 0.509546850758045 0.754899584361424 NA
"ACY3" 0 NA NA NA NA NA NA
"ADAD1" 0.0146733036938778 0 8.1030458415346 0 1 NA NA
"ADAD1P1" 9.0114356816873 0.641881209184823 0.777653883836353 0.825407321337185 0.409140379742823 0.681419291281478 NA
"ADAD1P2" 0 NA NA NA NA NA NA
"ADAD2" 0.00843519566997121 -0.808522667123552 8.1030458415403 -0.0997800929347651 0.920518912703683 NA NA
"ADAM11" 1.73526861678972 -0.423004589848404 0.728770295483121 -0.580436102390785 0.561620565037528 NA NA
"ADAM18" 0.0694017513169898 0 8.1030458415403 0 1 NA NA
"ADAM1A" 0 NA NA NA NA NA NA
"ADAM1B" 0.0394913483664517 0 8.1030458415403 0 1 NA NA
"ADAM2" 0 NA NA NA NA NA NA
"ADAM20" 0.178970309423064 1.53519296514015 8.06336423703238 0.19039112211867 0.849002653962879 NA NA
"ADAM20P1" 0.367214810522339 -0.819870439571295 3.42749823185388 -0.239203752740622 0.810947592858541 NA NA
"ADAM20P2" 0 NA NA NA NA NA NA
"ADAM20P3" 0 NA NA NA NA NA NA
"ADAM21" 0.280543554137829 0.591590231212261 6.52900392812758 0.0906095688905368 0.927802828337562 NA NA
"ADAM21P1" 0.015427605311482 -0.808524726142173 8.1030458415403 -0.099780347039044 0.920518710964572 NA NA
"ADAM22" 3.05600047831875 0.0560127043327125 0.580013679372353 0.0965713505125003 0.923066809104687 NA NA
"ADAM24P" 0 NA NA NA NA NA NA
"ADAM28" 0.11300214569271 -1.12910580413512 8.10304584150718 -0.139343381022401 0.889178811137601 NA NA
"ADAM29" 0.410728732473061 -1.12875353445447 2.45507849817485 -0.459762706281532 0.64568655461871 NA NA
"ADAM30" 0.0646403034817982 0 8.10304584153188 0 1 NA NA
"ADAM32" 3.25536527492941 -0.378297441291106 0.528232377597796 -0.71615723937912 0.473894263251968 NA NA
"ADAM33" 0.709333528446193 0.215793601346105 1.41605812375362 0.152390355823877 0.878879063178948 NA NA
"ADAM3A" 0.198308100713804 -1.41933440070379 6.76828173917581 -0.209703800078013 0.833898859449172 NA NA
"ADAM3B" 0.859524779140546 -1.51559420111724 1.314744692315 -1.15276692880089 0.24900606193768 NA NA
"ADAM5" 0.0130470327679838 0 8.1030458415403 0 1 NA NA
"ADAM6" 0 NA NA NA NA NA NA
"ADAM7" 0.0826283398640403 0.153137610932441 8.10304584152249 0.018898771391335 0.984921859654434 NA NA
"ADAM7-AS1" 0.0102248976740533 0 8.1030458415403 0 1 NA NA
"ADAM7-AS2" 0 NA NA NA NA NA NA
"ADAM8" 1.14676102941832 -1.17529885895217 1.27035135823889 -0.925176213123832 0.354874254526105 NA NA
"ADAMDEC1" 0 NA NA NA NA NA NA
"ADAMTS10" 2.24695084023933 -0.451426028950373 0.69107133307267 -0.65322638539096 0.513610342389745 NA NA
"ADAMTS13" 2.55341128257428 -0.378706096240268 0.60098332297255 -0.630144101781616 0.528600307621529 NA NA
"ADAMTS14" 0.308095932594743 -1.12921275943258 5.05269757791811 -0.223487106049567 0.823156417256802 NA NA
"ADAMTS17" 0.264723159339685 1.64117456688839 7.55981102420779 0.217092009526835 0.828136640957007 NA NA
"ADAMTS19" 1.24925617116829 0.453727320741169 0.99635306159085 0.455388093068851 0.648830059875462 NA NA
"ADAMTS19-AS1" 0.0228495131591174 -0.808539138866844 8.1030458415403 -0.0997821257189321 0.920517298830689 NA NA
"ADAMTS2" 3.56659233728125 1.13674359866582 0.48904040763831 2.3244369604455 0.0201020865619248 NA NA
"ADAMTS20" 0.314060243051316 1.06629544235059 3.21621726623308 0.331537130139054 0.74023879948959 NA NA
"ADAMTS3" 6.03501687192926 -0.19673406990547 0.388505538406602 -0.506386783345087 0.612585150932972 0.822006046133438 NA
"ADAMTS4" 0.342776875155241 -1.03013649232737 4.45464637396288 -0.231249891876593 0.817120672113525 NA NA
"ADAMTS5" 1.08310745206134 -0.752193090096781 1.0994355174449 -0.684162989244597 0.493872250207837 NA NA
"ADAMTS6" 1.65378414245257 0.00909039048399238 0.673548600313084 0.0134962651243977 0.989231865330869 NA NA
"ADAMTS7P1" 0.141172355291211 0 8.10304584145626 0 1 NA NA
"ADAMTS7P3" 0 NA NA NA NA NA NA
"ADAMTS7P4" 0.00880495685168251 0 8.1030458415403 0 1 NA NA
"ADAMTS8" 1.00616925309019 -0.124652762173428 1.28334506397501 -0.0971311346204353 0.922622255901198 NA NA
"ADAMTS9-AS1" 0.0620760903343053 -0.808586495078099 8.1030458415403 -0.0997879699671544 0.920512658952622 NA NA
"ADAMTS9-AS2" 2.66737454797116 0.104754869950128 0.590463919995379 0.177411127763653 0.859185467270361 NA NA
"ADAMTSL1" 7.15110136298001 0.618587540090142 0.3602475510032 1.71711796060106 0.0859576211757606 0.290269295361878 NA
"ADAMTSL2" 0.148775471272951 0 8.10304584146144 0 1 NA NA
"ADAMTSL4" 2.55359413853166 0.480850219041027 0.568050824717369 0.846491542865502 0.397278589764876 NA NA
"ADAMTSL4-AS1" 0.284614719445653 -0.167432684993972 4.32915709388546 -0.0386755854229582 0.969149038851957 NA NA
"ADAMTSL4-AS2" 0.0397809728525915 0.15319309305881 8.1030458415352 0.0189056184618333 0.984916397458486 NA NA
"ADAMTSL5" 3.22539688387865 0.373888871623758 0.685589194839322 0.545354090230935 0.585510009218945 NA NA
"ADAP1" 1.20535997491344 1.31892593705114 0.970211748492523 1.35942070285217 0.174013314455572 NA NA
"ADAP2" 7.19007132345498 0.419699300095726 0.325748033341837 1.28841698840066 0.197600848187474 0.474398678709695 NA
"ADARB2" 0.0710380045216092 -0.808614198748723 8.10304584152066 -0.0997913888880301 0.920509944596892 NA NA
"ADARB2-AS1" 0 NA NA NA NA NA NA
"ADAT3" 2.94168992622815 1.3075518445731 0.531422013520763 2.46047738201574 0.0138752317483783 NA NA
"ADCK5" 4.20216996468404 0.211455844225324 0.485770963725703 0.435299472417056 0.663345067796808 NA NA
"ADCY1" 9.06308779733445 -0.258896007173487 0.34158990995568 -0.75791467964343 0.448502061661609 0.712425479071258 NA
"ADCY10" 0.163675406164656 0.201190972957507 8.07407001853598 0.0249181605430253 0.980120241712841 NA NA
"ADCY10P1" 1.25542216397642 -0.434969761493724 0.999041933280324 -0.43538689118435 0.663281623849754 NA NA
"ADCY4" 0.305457017875876 -1.39876872406006 3.90392464527594 -0.358298084916337 0.720120251120972 NA NA
"ADCY5" 2.39126426126594 0.565216002232321 0.634813602565059 0.890365297700745 0.373269769605476 NA NA
"ADCY6-DT" 0.502464107481955 -0.0305339410797394 1.87947834844323 -0.0162459658580428 0.98703816484161 NA NA
"ADCY7" 6.987687645887 -0.162246651931904 0.381122644189328 -0.425707195322947 0.670321218358491 0.85196982456857 NA
"ADCY8" 0.342892020736564 1.33602557635506 2.52167107701839 0.529817543822874 0.596238440240132 NA NA
"ADCYAP1" 1.3552915641899 1.11004982618384 0.835328427726382 1.32887830623124 0.18388812206027 NA NA
"ADCYAP1R1" 0.722479084835487 0.00036517211756593 1.59881184205085 0.000228402184648264 0.9998177614248 NA NA
"ADD3-AS1" 1.3753852763868 0.249626262401073 0.734806875671103 0.339716829912741 0.734069786312901 NA NA
"ADGB" 0.154706531143513 1.60137422404451 8.06113738174 0.198653632634016 0.842533696829099 NA NA
"ADGB-DT" 0 NA NA NA NA NA NA
"ADGRA1" 0.15734998492827 0.47355417820709 8.10304584149497 0.0584415030434681 0.953396956598026 NA NA
"ADGRA1-AS1" 0.100088324651106 0.153103832248599 8.10304584153694 0.0188946027509527 0.984925185154439 NA NA
"ADGRA2" 1.39347568483373 0.61105819081649 0.819548495498489 0.745603456260164 0.455906994437686 NA NA
"ADGRA3P1" 0.0146684600048482 0 8.10304584152858 0 1 NA NA
"ADGRB1" 5.82458260897977 0.904475107216805 0.400733026259301 2.25705157286325 0.0240048523837057 0.127968964109119 NA
"ADGRB3" 2.78472371901597 -0.288883037648423 0.592953104021182 -0.487193735371868 0.62612104442686 NA NA
"ADGRB3-DT" 1.87835485913733 0.335717894465369 0.905816986471522 0.370624419147966 0.710917291561547 NA NA
"ADGRD1" 0.135273651686379 -0.808608462541583 8.10304584149802 -0.0997906809807823 0.920510506619794 NA NA
"ADGRD1-AS1" 0 NA NA NA NA NA NA
"ADGRD2" 0.213080317032849 -0.459664508657723 5.21185243232657 -0.0881959945386498 0.929720900808129 NA NA
"ADGRE1" 0 NA NA NA NA NA NA
"ADGRE2" 0.737492637459776 0.709822134040524 1.34470243731073 0.527865581518613 0.597592635007768 NA NA
"ADGRE3" 0.0470782853708064 0.47363588735381 8.1030458415335 0.0584515868003747 0.953388924654352 NA NA
"ADGRE4P" 0 NA NA NA NA NA NA
"ADGRE5" 3.1527530546461 0.641620502125645 0.551803829423896 1.16276920875218 0.244923153127654 NA NA
"ADGRF1" 0.383151968941245 -1.67374376784325 3.94988010791719 -0.423745461156753 0.671751456767136 NA NA
"ADGRF2P" 0.0083034808044931 0 8.1030458415403 0 1 NA NA
"ADGRF3" 0.31636396548193 0.347662594777237 3.23346007992051 0.107520299055551 0.914376222352308 NA NA
"ADGRF4" 0.0579811281404648 0 8.10304584152166 0 1 NA NA
"ADGRF5" 0.189236181337172 0.462152999851776 8.09424862326656 0.0570964670548095 0.954468350716065 NA NA
"ADGRF5-AS1" 0 NA NA NA NA NA NA
"ADGRF5P1" 0 NA NA NA NA NA NA
"ADGRF5P2" 0 NA NA NA NA NA NA
"ADGRG2" 0.20680898502936 0.619292614845111 6.63011653734388 0.0934059923919841 0.925581030092637 NA NA
"ADGRG3" 0.0145588991855777 0 8.1030458415403 0 1 NA NA
"ADGRG4" 0.0643094223643258 0 8.10304584151441 0 1 NA NA
"ADGRG5" 0.261981593760933 -0.236500432047638 4.84619186544731 -0.0488012935958756 0.961077651264218 NA NA
"ADGRG7" 0.0258852988144549 0 8.10304584153472 0 1 NA NA
"ADGRL1-AS1" 5.42378749207345 0.761904237416934 0.400118232729844 1.90419774729777 0.0568844350142754 0.223830940863769 NA
"ADGRL3-AS1" 0 NA NA NA NA NA NA
"ADH1A" 0 NA NA NA NA NA NA
"ADH1B" 1.03078191853641 -1.57113468703848 1.36269547818862 -1.15296096023371 0.248926408819719 NA NA
"ADH1C" 0.00981666663675529 0 8.1030458415403 0 1 NA NA
"ADH4" 0.083642827460865 -1.46571481086687 8.10273322583669 -0.180891406642049 0.856452814088733 NA NA
"ADH5P2" 0.012093223816089 0 8.1030458415403 0 1 NA NA
"ADH5P3" 0.0120561868881342 0 8.1030458415403 0 1 NA NA
"ADH5P4" 0.200568354150566 0.473514307272973 8.10304584150472 0.0584365825561025 0.953400875880796 NA NA
"ADH5P5" 0 NA NA NA NA NA NA
"ADH6" 0.040510077113543 -0.808555539383568 8.10304584154008 -0.0997841497130038 0.920515691936674 NA NA
"ADH7" 0.0438206855262537 -0.808573523972552 8.10304584153828 -0.099786369198061 0.92051392983838 NA NA
"ADHFE1" 2.67257576897464 0.314353289796443 0.625034528169613 0.50293747885739 0.61500822971981 NA NA
"ADI1P1" 0 NA NA NA NA NA NA
"ADI1P2" 0 NA NA NA NA NA NA
"ADI1P3" 0 NA NA NA NA NA NA
"ADIG" 0.0282336255203888 0 8.1030458415403 0 1 NA NA
"ADIPINT" 1.58098822077397 1.86916960516203 0.817909720238206 2.28530063760296 0.0222952055818969 NA NA
"ADIPOQ" 0.0316139367773962 0 8.1030458415387 0 1 NA NA
"ADIPOQ-AS1" 0.230058236479565 -0.17063947470888 8.10298213257514 -0.0210588486950853 0.983198711592618 NA NA
"ADIPOR1P1" 0.0537961799519909 -1.12902890523773 8.1030458415403 -0.139333890899365 0.889186310009508 NA NA
"ADIPOR1P2" 0 NA NA NA NA NA NA
"ADIRF" 0.346415913330222 0.253154856798882 3.43082964980164 0.0737882327714868 0.941178890387743 NA NA
"ADIRF-AS1" 0.626425853643161 0.96995322822032 1.69614399503874 0.571857832269816 0.56741829358218 NA NA
"ADM-DT" 0.34724769272327 -1.12920595847086 3.45769312015472 -0.326577842287037 0.743987204695621 NA NA
"ADM2" 2.77955033249928 0.0603095746904786 0.679783038246765 0.08871885777854 0.929305345292831 NA NA
"ADM5" 2.25661210458673 0.132105180815021 0.641523990370829 0.205923991616678 0.836850284455948 NA NA
"ADNP-AS1" 1.39335118152869 0.589501887670442 0.915422294701562 0.643967151644069 0.519596734969934 NA NA
"ADORA1" 1.65294055152586 0.0699790526035698 0.84275841675621 0.0830357208094346 0.933823136578019 NA NA
"ADORA2A" 0 NA NA NA NA NA NA
"ADORA2A-AS1" 0.167173352902507 -0.028538624218513 8.08817523599426 -0.00352843792151157 0.997184719700323 NA NA
"ADORA2B" 4.6455189311522 0.7870518442622 0.438141784364592 1.79634052799509 0.0724403760067715 NA NA
"ADORA2BP1" 0 NA NA NA NA NA NA
"ADORA3" 1.52823174350114 1.68761316373645 0.909252493360257 1.85604458174171 0.0634472038077301 NA NA
"ADPGK-AS1" 0.0512856247575373 -1.12903096425635 8.1030458415403 -0.139334145003644 0.889186109222157 NA NA
"ADPRH" 5.84988536604767 0.130621856659565 0.380398620968126 0.343381519962213 0.731311460255032 0.881855090671218 NA
"ADPRHL1" 3.43975910629382 0.100000953762709 0.543709592548726 0.183923467846021 0.854073494180406 NA NA
"ADRA1A" 0 NA NA NA NA NA NA
"ADRA1B" 0.522884261471625 0.721141312716595 1.56696614212829 0.460214993373835 0.645361910063414 NA NA
"ADRA1D" 2.29683799251338 -0.456064316111912 0.637007525659715 -0.715948081837165 0.474023407592456 NA NA
"ADRA2A" 1.48113856488134 -0.492116194482321 0.883097952131723 -0.557261165983223 0.577349004330632 NA NA
"ADRA2B" 2.26775870366172 0.586011758213391 0.605821109723013 0.967301648635719 0.333393259792523 NA NA
"ADRA2C" 5.69112258018581 0.051607223439307 0.419337356374582 0.123068509530088 0.902052847435377 0.960556233111086 NA
"ADRB1" 1.33550561316838 0.430100751295839 0.830972423419113 0.517587273866622 0.604746262791598 NA NA
"ADRB2" 2.10417205387916 0.452921314657368 0.654560815183932 0.69194688125365 0.488970687901351 NA NA
"ADRB3" 0.045386511388224 0 8.1030458415403 0 1 NA NA
"ADSS1" 5.70047114914771 0.318279262869408 0.387667399479609 0.821011163942737 0.41163990920525 0.683794534965331 NA
"ADTRP" 0.235110880108863 0.153044517850172 8.10304584143676 0.0188872827384912 0.984931024637313 NA NA
"AFAP1-AS1" 0.308723095580928 1.66642608548943 3.81371942945881 0.436955606282212 0.662143543703525 NA NA
"AFAP1L1" 6.59538129932347 0.0565523715141455 0.397561848169647 0.14224798424323 0.886884131168595 0.953250899445605 NA
"AFDN-DT" 8.76301478198759 -0.1708750717447 0.327539706997594 -0.521692692806725 0.60188431318756 0.815008205403962 NA
"AFF2-IT1" 0.163769480514981 -1.32968756037335 8.10211369481166 -0.164116131969962 0.869639722525077 NA NA
"AFF4-DT" 0.0739750862743365 -0.80860609743753 8.10304584153708 -0.0997903891019015 0.920510738348774 NA NA
"AFF4P1" 0.141389618726981 0.153077396771406 8.10304584147553 0.0188913403387004 0.984927787718279 NA NA
"AFG3L2P1" 0.0111582819844231 0 8.1030458415403 0 1 NA NA
"AFM" 0.00880495685168251 0 8.1030458415403 0 1 NA NA
"AFTPH-DT" 0.640011650172702 -2.0607643123403 1.76483293837846 -1.1676823723801 0.242934909811046 NA NA
"AGA-DT" 0.263955838100014 2.13327460750332 4.74603346777449 0.449485791027018 0.653081255858267 NA NA
"AGAP1-IT1" 0.724924165423924 -0.490852252876759 1.56632501778171 -0.313378288225212 0.753993277567306 NA NA
"AGAP10P" 0.649931361015881 -0.358470892411997 3.00826281821542 -0.119162092567647 0.905146938358836 NA NA
"AGAP11" 0 NA NA NA NA NA NA
"AGAP12P" 0.623428484573295 -2.26782198489158 2.6535869210112 -0.854625098931144 0.392758728115605 NA NA
"AGAP13P" 1.05171498653735 1.4474482256786 1.35497716262649 1.06824547719526 0.285409795658266 NA NA
"AGAP14P" 0.0775270887506858 0 8.10304584153051 0 1 NA NA
"AGAP2" 0.592681835274127 -0.607999786282974 1.54848945181009 -0.392640573413179 0.694584968074484 NA NA
"AGAP2-AS1" 0.00881101099143422 0.473681415795036 8.1030458415403 0.0584572054827465 0.953384449247017 NA NA
"AGAP5" 2.00295146456849 -4.4188908243772 1.54590427068216 -2.85845049281563 0.0042571553260233 NA NA
"AGAP7P" 0 NA NA NA NA NA NA
"AGAP9" 7.40644127784174 0.159541958100646 0.359656254154563 0.443595672973011 0.657334934698406 0.844982180069499 NA
"AGBL1" 6.88418762356935 0.336160565013753 0.357444222864655 0.940456002672728 0.346983707617145 0.630029844484828 NA
"AGBL1-AS1" 0 NA NA NA NA NA NA
"AGBL2" 1.13685355297753 0.0431879294228732 1.02689855511183 0.0420566658779356 0.966453525203255 NA NA
"AGBL3" 2.44820079556686 0.0713342252228233 0.588955589371599 0.121119871362347 0.903596089976275 NA NA
"AGBL4" 0.348406780728202 0.972895456982948 3.09807048060547 0.314032706187114 0.753496198404564 NA NA
"AGBL4-AS1" 0 NA NA NA NA NA NA
"AGBL4-IT1" 0 NA NA NA NA NA NA
"AGBL5-AS1" 0.198820783259499 -1.48690854115534 6.7544755626175 -0.220136785953391 0.825764626377973 NA NA
"AGBL5-IT1" 0 NA NA NA NA NA NA
"AGER" 9.5946654402599 0.484623739531513 0.288171789868741 1.68171818536524 0.0926234999688382 0.304198981413733 NA
"AGFG2" 9.78434015964121 0.262381966437538 0.28796207721749 0.911168473893762 0.362206612240589 0.642444822571947 NA
"AGGF1P1" 0.0265812232557754 0 8.10304584153665 0 1 NA NA
"AGGF1P10" 0.572157144820956 -0.48723941850612 1.92729483974228 -0.252810005225394 0.800415035751704 NA NA
"AGGF1P2" 0.153834291833101 0.830153273710729 8.06664289743249 0.102911866096732 0.918032919924049 NA NA
"AGGF1P3" 0.14456026261178 -0.94968933696457 8.10130770058899 -0.117226671552733 0.906680431787025 NA NA
"AGGF1P4" 0 NA NA NA NA NA NA
"AGGF1P5" 0 NA NA NA NA NA NA
"AGGF1P6" 0.0146684600048482 0 8.10304584152858 0 1 NA NA
"AGGF1P7" 0 NA NA NA NA NA NA
"AGGF1P8" 0.0222654969577514 0 8.10304584153739 0 1 NA NA
"AGGF1P9" 0 NA NA NA NA NA NA
"AGK-DT" 0.209717400437466 0 6.57129163725138 0 1 NA NA
"AGKP1" 0.11039471021874 -1.12911506703406 8.10304584151129 -0.139344524160247 0.889177907857644 NA NA
"AGKP2" 0.0205262291992615 0 8.1030458415403 0 1 NA NA
"AGMAT" 2.72500431515309 0.0159566555403729 0.753355736923277 0.0211807712589277 0.983101453154681 NA NA
"AGMO" 0.198099726492033 0.153049753367087 6.79121331856253 0.0225364373327449 0.982020046585693 NA NA
"AGPAT5P1" 0 NA NA NA NA NA NA
"AGR2" 0 NA NA NA NA NA NA
"AGR3" 0.00981666663675529 0 8.1030458415403 0 1 NA NA
"AGRP" 0 NA NA NA NA NA NA
"AGT" 0.41801012735892 0.615105602045782 2.35058679970613 0.26168172225024 0.793566833163672 NA NA
"AGTR1" 0.294823278525757 0.626687735865605 3.81033429795693 0.164470539028985 0.869360737354324 NA NA
"AGTR2" 0.00894641472455145 0 8.10304584153714 0 1 NA NA
"AGXT" 0.0117105097379052 -0.808524726142173 8.1030458415403 -0.099780347039044 0.920518710964572 NA NA
"AGXT2" 0 NA NA NA NA NA NA
"AHCTF1P1" 0.545017471380885 -1.96326003250769 1.66641542153977 -1.17813361970309 0.238743340898324 NA NA
"AHCYP2" 0 NA NA NA NA NA NA
"AHCYP3" 0 NA NA NA NA NA NA
"AHCYP4" 0 NA NA NA NA NA NA
"AHCYP5" 0 NA NA NA NA NA NA
"AHCYP7" 0 NA NA NA NA NA NA
"AHCYP8" 0 NA NA NA NA NA NA
"AHI1-DT" 3.12481167089298 0.441982538233205 0.548658970287077 0.80556878164581 0.420491532098493 NA NA
"AHRR" 1.90016281370667 0.0163477617322118 0.719210834876726 0.0227301382841567 0.98186553516791 NA NA
"AHSG" 0.0949165427052756 -1.12907622035836 8.10304584151746 -0.13933973007697 0.889181696027595 NA NA
"AHSP" 0.0639710991928069 -0.808588873876389 8.10304584153414 -0.099788263535641 0.920512425882172 NA NA
"AICDA" 0.629491391958627 -2.35700389903723 1.77276683639181 -1.32956226992295 0.18366253634267 NA NA
"AIDAP1" 0.00888992521533467 0 8.1030458415403 0 1 NA NA
"AIDAP2" 0 NA NA NA NA NA NA
"AIDAP3" 0 NA NA NA NA NA NA
"AIF1" 0.16044660358045 0.473549701851492 8.1030458414923 0.0584409506147235 0.953397396620329 NA NA
"AIFM1P1" 0.118897939341687 0.473568091583887 8.10304584149217 0.0584432200986635 0.953395588923843 NA NA
"AIFM3" 2.69275261770573 -0.715511222150333 0.72384099018655 -0.988492268123596 0.322911619266662 NA NA
"AIG1P1" 0 NA NA NA NA NA NA
"AIM2" 2.91138468574974 0.7558056268253 0.530664509061244 1.42426262529283 0.154370462296014 NA NA
"AIMP1P1" 0.727080693003884 -2.00727949774839 1.77437364933802 -1.13126088098595 0.257945304124652 NA NA
"AIMP1P2" 0 NA NA NA NA NA NA
"AIPL1" 0.934156029250397 0.260215494420605 1.04512106347735 0.248981197981802 0.803375325358164 NA NA
"AIRE" 0.10541785395461 1.31477204603907 8.08605916779459 0.162597381339427 0.870835448943367 NA NA
"AIRN" 0.326962409160651 -0.511333458098905 4.11851001456496 -0.12415496290906 0.901192580649164 NA NA
"AJAP1" 5.52205601298569 -0.126446169233084 0.396766195939875 -0.318691890909592 0.749960164397949 0.891191017543848 NA
"AJM1" 1.16730093543048 -0.808292630492455 1.10724792560556 -0.730001485485192 0.465389276592303 NA NA
"AJUBA-DT" 2.24291872176579 0.224940021384822 0.606300145613565 0.371004399408789 0.71063425494248 NA NA
"AK2P2" 0.0171149362079666 0 8.1030458415403 0 1 NA NA
"AK3P2" 0.00880495685168251 0 8.1030458415403 0 1 NA NA
"AK3P3" 0.180127890478636 1.73756794329132 8.03018950798315 0.216379444291313 0.828691987825119 NA NA
"AK3P4" 0.0194286686687063 0 8.1030458415403 0 1 NA NA
"AK3P5" 0 NA NA NA NA NA NA
"AK3P6" 0 NA NA NA NA NA NA
"AK3P7" 0 NA NA NA NA NA NA
"AK4P1" 0.025477380659558 0 8.1030458415403 0 1 NA NA
"AK4P2" 0 NA NA NA NA NA NA
"AK4P3" 0.0946436287023017 -1.1290745550136 8.10304584152053 -0.139339524556081 0.889181858425343 NA NA
"AK4P4" 0 NA NA NA NA NA NA
"AK4P5" 0 NA NA NA NA NA NA
"AK4P6" 0.0123199367350616 0 8.1030458415403 0 1 NA NA
"AK6P1" 0.0328077493815356 0 8.10304584153768 0 1 NA NA
"AK6P2" 0.0111582819844231 0 8.1030458415403 0 1 NA NA
"AK7" 5.26473435876352 -0.0378423684721883 0.428425519363207 -0.088328931778937 0.929615244584033 0.97266181360827 NA
"AK8" 0.806464490558279 0.531955667037651 1.42543015293117 0.373189570842014 0.709007357685668 NA NA
"AKAIN1" 0.00945465382613522 0 8.1030458415403 0 1 NA NA
"AKAP1-DT" 2.88366864803735 0.332272949134174 0.518454285122457 0.640891508989442 0.521593172917538 NA NA
"AKAP13-AS1" 0 NA NA NA NA NA NA
"AKAP14" 0.912518506017297 -2.41998109598006 1.44198911382089 -1.67822424787088 0.0933033298084903 NA NA
"AKAP17BP" 0.102883641074165 0.153095176868608 8.10304584147147 0.0188935345873358 0.984926037273587 NA NA
"AKAP3" 2.26152849729816 0.112841295389942 0.724516166058503 0.15574710500087 0.876232365772753 NA NA
"AKAP4" 0 NA NA NA NA NA NA
"AKAP6" 8.28908725084173 0.279379960469585 0.314041725038188 0.889626881382123 0.373666267172868 0.65289100683732 NA
"AKAP8P1" 0 NA NA NA NA NA NA
"AKIRIN1P1" 0 NA NA NA NA NA NA
"AKIRIN1P2" 0 NA NA NA NA NA NA
"AKIRIN2P1" 0 NA NA NA NA NA NA
"AKNAD1" 0.400098240449888 -2.61776032480303 3.65979432708095 -0.715275256161991 0.474438975018227 NA NA
"AKR1B10" 0.277656065746365 -0.74239066721471 3.66195013123496 -0.202730960447117 0.839345322699286 NA NA
"AKR1B10P1" 0.0177318897315571 0 8.10304584152895 0 1 NA NA
"AKR1B10P2" 0.0291240933609545 0 8.1030458415403 0 1 NA NA
"AKR1B15" 0.0308641283799017 -0.808550561104313 8.10304584153753 -0.0997835353416799 0.92051617969973 NA NA
"AKR1B1P1" 0 NA NA NA NA NA NA
"AKR1B1P2" 0 NA NA NA NA NA NA
"AKR1B1P3" 0.0324589190904644 0.473649541324802 8.10304584153667 0.0584532718421569 0.953387582480383 NA NA
"AKR1B1P4" 0 NA NA NA NA NA NA
"AKR1B1P5" 0 NA NA NA NA NA NA
"AKR1B1P6" 0.0290264279720706 -0.808541197885465 8.1030458415403 -0.0997823798232111 0.920517097091619 NA NA
"AKR1B1P7" 0 NA NA NA NA NA NA
"AKR1B1P8" 0 NA NA NA NA NA NA
"AKR1C1" 1.99934944913615 -1.09867780254585 1.04806116109748 -1.04829550347555 0.294502480682462 NA NA
"AKR1C2" 1.31919728125183 0.619014395187102 1.08128567645472 0.572479973300584 0.566996849622353 NA NA
"AKR1C3" 0.477275564041415 -0.167408538531744 2.27557765559456 -0.0735674909270472 0.941354539500183 NA NA
"AKR1C4" 0 NA NA NA NA NA NA
"AKR1C5P" 0 NA NA NA NA NA NA
"AKR1C6P" 0 NA NA NA NA NA NA
"AKR1C7P" 0 NA NA NA NA NA NA
"AKR1C8" 0.0680914407337554 -0.167310237068066 8.10304584153956 -0.0206478206269505 0.983526593240618 NA NA
"AKR1D1" 0.937154938194 1.07370053399214 1.06100628711513 1.01196434651818 0.311555100889289 NA NA
"AKR1D1P1" 0 NA NA NA NA NA NA
"AKR1E2" 1.53221700877145 -0.188985967499494 0.895784443897719 -0.210972593671288 0.83290865710911 NA NA
"AKR7A2P1" 0 NA NA NA NA NA NA
"AKR7A2P2" 0.0899935712488365 -0.167325747782686 8.10304584152752 -0.0206497348102307 0.983525066268895 NA NA
"AKR7A3" 0.707455193365277 -0.314281030266449 1.28892551668434 -0.24383180113845 0.807361089777819 NA NA
"AKR7L" 1.16860357372728 -0.741695805047949 1.10329004423806 -0.672258223412294 0.501419320560388 NA NA
"AKT3-IT1" 0.404370972222485 -0.202073357231307 2.75006390283138 -0.0734795133390385 0.941424545986167 NA NA
"AKTIPP1" 0 NA NA NA NA NA NA
"AKTIPP2" 0 NA NA NA NA NA NA
"AKTIPP3" 0 NA NA NA NA NA NA
"ALAS2" 0 NA NA NA NA NA NA
"ALB" 0.025477380659558 0 8.1030458415403 0 1 NA NA
"ALDH1A1" 2.53194283077559 -0.804997587689136 0.615557168693698 -1.30775438680611 0.190956629833324 NA NA
"ALDH1A2" 0.553553844521315 2.0707185306143 1.54062420609573 1.34407762932789 0.178923285248084 NA NA
"ALDH1A2-AS1" 0 NA NA NA NA NA NA
"ALDH1A3" 0.599377906846598 -2.7713637182312 1.61869268715966 -1.71209998056774 0.0868782449626615 NA NA
"ALDH1A3-AS1" 0.372117980402094 -1.99224726975339 2.61289406239296 -0.762467678436545 0.445780926696952 NA NA
"ALDH1L1-AS1" 0 NA NA NA NA NA NA
"ALDH1L1-AS2" 0 NA NA NA NA NA NA
"ALDH1L2" 4.30532324816705 -0.418179068718162 0.549364178112049 -0.761205563412017 0.446534295800153 NA NA
"ALDH3A1" 0.370961871660076 -0.581417954362542 2.51900296138824 -0.230812731574606 0.817460289910214 NA NA
"ALDH3B1" 6.00892224890927 0.708215466425698 0.360739613942058 1.96323175790572 0.0496192507910021 0.20432724581742 NA
"ALDH3B2" 0 NA NA NA NA NA NA
"ALDH7A1P1" 0.0361473167499657 0.473655894952376 8.10304584152566 0.0584540559458559 0.953386957924061 NA NA
"ALDH7A1P2" 0 NA NA NA NA NA NA
"ALDH7A1P3" 0 NA NA NA NA NA NA
"ALDH7A1P4" 0 NA NA NA NA NA NA
"ALDH8A1" 0.454567084848881 -0.111627984255461 2.4906719550676 -0.0448184210001397 0.964252042010959 NA NA
"ALDOAP1" 0 NA NA NA NA NA NA
"ALDOAP2" 0 NA NA NA NA NA NA
"ALDOB" 0.221185553861334 -0.798324987937104 8.09941018710608 -0.0985658176947259 0.921483011347056 NA NA
"ALG10" 7.09498305111617 0.173690519656425 0.357015382068558 0.486507104119874 0.626607669698325 0.829293478718849 NA
"ALG10B" 9.27684209319764 -0.196402679627896 0.319021225277684 -0.615641418394472 0.538131208863787 0.775125280158574 NA
"ALG13-AS1" 0 NA NA NA NA NA NA
"ALG14-AS1" 0.00945465382613522 0 8.1030458415403 0 1 NA NA
"ALG1L10P" 0 NA NA NA NA NA NA
"ALG1L11P" 0 NA NA NA NA NA NA
"ALG1L12P" 0 NA NA NA NA NA NA
"ALG1L13P" 0 NA NA NA NA NA NA
"ALG1L14P" 0 NA NA NA NA NA NA
"ALG1L15P" 3.29284418714162 -0.317669289669732 1.46430786779912 -0.216941598591009 0.82825385850822 NA NA
"ALG1L1P" 0.00936076753541151 0 8.1030458415391 0 1 NA NA
"ALG1L2" 3.4435809918653 -0.749611788148191 0.520583164918904 -1.43994627307044 0.149882600075839 NA NA
"ALG1L3P" 0 NA NA NA NA NA NA
"ALG1L5P" 0 NA NA NA NA NA NA
"ALG1L6P" 0 NA NA NA NA NA NA
"ALG1L7P" 0 NA NA NA NA NA NA
"ALG1L8P" 0 NA NA NA NA NA NA
"ALG1L9P" 3.17832401391576 0.210198147335936 0.510431716498003 0.411804636236312 0.68048262293024 NA NA
"ALG3P1" 0 NA NA NA NA NA NA
"ALG9-IT1" 0.0775888821264335 -1.46139545850069 8.10281310777809 -0.180356555070714 0.856872659005056 NA NA
"ALK" 0.0232052107724055 -0.808538348132013 8.10304584153767 -0.0997820281340752 0.92051737630549 NA NA
"ALKAL1" 0.313622001959743 0 4.52852156627638 0 1 NA NA
"ALKBH3-AS1" 0 NA NA NA NA NA NA
"ALKBH6" 7.83292361169279 0.0421280655162555 0.347307932867126 0.121298886462156 0.903454301981415 0.961209199994016 NA
"ALLC" 0.230010449661912 -0.167420293526546 4.60252676534247 -0.0363757349087548 0.970982762109137 NA NA
"ALMS1-IT1" 1.57106269636538 0.322401606354662 0.91067992116667 0.354022965546044 0.723321672356909 NA NA
"ALMS1P1" 1.60771887382995 -1.05615632943425 0.862463549073232 -1.22458083077152 0.220733194052738 NA NA
"ALOX12" 0.229408646162814 -0.507315483540452 8.10267427661451 -0.0626108697229306 0.950076373614634 NA NA
"ALOX12-AS1" 9.69536733342349 0.428824012848943 0.303670026706412 1.4121380944308 0.157909303944128 0.416541232287687 NA
"ALOX12B" 0.165616526274329 0.473490568563351 8.10304584146965 0.0584336529530819 0.953403209378358 NA NA
"ALOX12P1" 0.0222068740504891 0 8.1030458415403 0 1 NA NA
"ALOX12P2" 0.669566733737308 1.14660219869915 1.16623950059326 0.983161861792432 0.325527781854673 NA NA
"ALOX15" 0.012093223816089 0 8.1030458415403 0 1 NA NA
"ALOX15B" 0.143228918974889 0.42105408480821 8.08111089010931 0.0521034905390978 0.958446231698078 NA NA
"ALOX15P1" 0.0193462543982175 0 8.10304584153815 0 1 NA NA
"ALOX15P2" 0 NA NA NA NA NA NA
"ALOX5" 0.503389435429708 0.0943849254046477 2.34462190075329 0.0402559258592285 0.967889091343242 NA NA
"ALOX5AP" 0.537858014630734 0.265220677559606 1.59317524394424 0.166473009524675 0.8677847220584 NA NA
"ALOXE3" 0.0317830223075306 0 8.10304584153963 0 1 NA NA
"ALOXE3P1" 0 NA NA NA NA NA NA
"ALPG" 0.0187529161066877 0 8.10304584153732 0 1 NA NA
"ALPI" 0 NA NA NA NA NA NA
"ALPK1" 3.13451713289865 0.500617121551637 0.522072216961179 0.958903970154885 0.337607124545197 NA NA
"ALPP" 0.020368217857663 -0.808537079848222 8.1030458415403 -0.0997818716146531 0.920517500569763 NA NA
"ALS2CL" 4.43436299842537 0.0477564780401215 0.467286746119958 0.102199513332359 0.918598314038674 NA NA
"ALX1" 0.429984295233932 0.836154467742268 2.18312956816057 0.383007257075806 0.701714383262774 NA NA
"ALX3" 0.387996355814723 1.47211810769197 2.67350795263598 0.550631654654522 0.581886204688946 NA NA
"ALX4" 0.202012922426493 -0.808731164240248 8.10304584143147 -0.0998058236453688 0.920498484538932 NA NA
"AMBN" 0 NA NA NA NA NA NA
"AMBP" 1.18266390608192 0.360196145529392 1.04536645014547 0.344564478302576 0.73042181434293 NA NA
"AMD1P1" 0.046088415911119 0.473631666293376 8.10304584153208 0.0584510658776953 0.953389339581099 NA NA
"AMD1P2" 0 NA NA NA NA NA NA
"AMD1P3" 0.105871019464651 0 8.10304584148328 0 1 NA NA
"AMD1P4" 0.0083034808044931 0 8.1030458415403 0 1 NA NA
"AMDHD1" 0.408526255963257 -1.02535144059415 2.66048383350879 -0.385400365031297 0.699940812169798 NA NA
"AMELX" 0 NA NA NA NA NA NA
"AMELY" 0.0322516336612175 0 8.10304584153819 0 1 NA NA
"AMER2" 3.12911246497383 -0.581270222459524 0.617677109772335 -0.941058383519781 0.346674940761691 NA NA
"AMER3" 0.0796895979303273 -0.808605224234142 8.10304584151467 -0.0997902813398119 0.920510823903437 NA NA
"AMH" 4.02636441757727 0.721535935079763 0.486371271911673 1.48350853915319 0.137939349402126 NA NA
"AMHR2" 0 NA NA NA NA NA NA
"AMIGO1" 8.69056495321914 -0.0289694762388611 0.322552899554112 -0.0898131012894557 0.92843573694429 0.97246689530406 NA
"AMIGO2" 2.25905754648778 0.55804032141705 0.628839969488398 0.887412296440145 0.3748569656318 NA NA
"AMIGO3" 1.00012943779698 -1.12081706548108 1.13762119769066 -0.985228710361851 0.324511741082771 NA NA
"AMMECR1-IT1" 0 NA NA NA NA NA NA
"AMMECR1LP1" 0.012284013421823 0 8.1030458415403 0 1 NA NA
"AMN" 0.366536940407 0.72900969898991 2.90253794937547 0.25116284841229 0.801688206727442 NA NA
"AMPD1" 0.143756892960343 -1.12912911760222 8.10304584151636 -0.139346258146174 0.889176537704056 NA NA
"AMPD3" 6.30003318134935 0.218143077289499 0.377825443482972 0.577364709159221 0.563693109012505 0.791219378275187 NA
"AMT" 3.99524598998045 -0.0305156067526868 0.673622926129134 -0.0453007247363742 0.963867609776983 NA NA
"AMTN" 0 NA NA NA NA NA NA
"AMY1A" 0.0243148451792643 -1.12899596175115 8.1030458415403 -0.139329825331031 0.889189522528972 NA NA
"AMY1B" 0.0292421209604535 0 8.10304584153984 0 1 NA NA
"AMY1C" 0 NA NA NA NA NA NA
"AMY2A" 0 NA NA NA NA NA NA
"AMY2B" 2.65955461180421 -1.00819659397334 0.971623463287428 -1.03764125926124 0.299437101678745 NA NA
"AMYP1" 0 NA NA NA NA NA NA
"AMZ1" 0.0658002358114145 0 8.10304584152534 0 1 NA NA
"AMZ2P2" 0.68604005282204 -1.03651266231014 1.46530891170633 -0.707368019145622 0.479337805710416 NA NA
"AMZ2P3" 0 NA NA NA NA NA NA
"ANAPC10P1" 0.377564860559663 1.22679609148573 2.62877219938789 0.466680259237141 0.640728655440438 NA NA
"ANAPC15P1" 0.0631724731298504 -1.12904208808918 8.10304584153815 -0.139335517800163 0.889185024470077 NA NA
"ANAPC15P2" 0 NA NA NA NA NA NA
"ANAPC1P1" 0 NA NA NA NA NA NA
"ANAPC1P3" 0 NA NA NA NA NA NA
"ANAPC1P4" 0 NA NA NA NA NA NA
"ANAPC1P5" 0 NA NA NA NA NA NA
"ANAPC1P6" 0 NA NA NA NA NA NA
"ANAPC2" 7.19664953025058 0.241427225883778 0.377329602963805 0.639831129037962 0.522282392472687 0.763644705358562 NA
"ANG" 2.8712242781549 0.956412741989742 0.54887308655827 1.74250253002377 0.0814205491380459 NA NA
"ANGPT1" 4.65666198717997 -0.755028893425263 0.466665430327282 -1.61792334370203 0.105679118799812 NA NA
"ANGPT2" 2.88094682478581 -0.774194094294449 0.677990806460549 -1.14189467897969 0.253497800676426 NA NA
"ANGPT4" 0.0387244613578847 0 8.10304584153829 0 1 NA NA
"ANGPTL1" 0.889658128372148 -0.607841694942591 1.38814942654768 -0.437879152862016 0.661473888556902 NA NA
"ANGPTL3" 0.170827972099369 -0.167360447730379 8.10304584153429 -0.0206540171440879 0.983521650189383 NA NA
"ANGPTL4" 0.580647225776662 0.190532886585162 1.81297195067273 0.105094227472445 0.916301039749229 NA NA
"ANGPTL5" 0.013355844099843 0 8.1030458415403 0 1 NA NA
"ANGPTL6" 0.0437112216714613 0.153179295718098 8.1030458415403 0.0189039157267041 0.984917755801806 NA NA
"ANGPTL7" 1.45502789264879 -0.316959886094708 0.928845002474414 -0.34124088007185 0.732922250346226 NA NA
"ANGPTL8" 0.0771627345731907 0 8.10304584151901 0 1 NA NA
"ANHX" 0 NA NA NA NA NA NA
"ANK1" 7.26428322070755 0.380753530639227 0.354707877618685 1.07342845948446 0.2830789211391 0.570772042132184 NA
"ANK2-AS1" 0.240997341367522 2.41149691015452 6.92840082051043 0.348059671001664 0.727795370756225 NA NA
"ANK3-DT" 0.0516103286931711 0 8.10304584153461 0 1 NA NA
"ANKAR" 2.90738155799984 -0.0282342937035955 0.587893491490374 -0.0480262056176511 0.96169535763725 NA NA
"ANKDD1A" 4.77129474566167 -0.190579244269962 0.436904306824411 -0.436203629245877 0.662688995008031 NA NA
"ANKDD1B" 0.40285280993818 -2.13482270188169 2.58848400232319 -0.824738611467432 0.409520005618491 NA NA
"ANKEF1" 6.43775296778157 -0.233255668681634 0.364802001885064 -0.639403477712068 0.522560487171781 0.763788363778325 NA
"ANKFN1" 0.442095940512476 1.30348845805955 2.56626033992956 0.507933056431575 0.611500291356045 NA NA
"ANKH" 3.36391360138011 0.595979387411758 0.544331620585698 1.09488290753803 0.273567938195119 NA NA
"ANKH-DT" 0.0857828488058079 -0.808630548975085 8.10304584150125 -0.0997934066759852 0.920508342631531 NA NA
"ANKHD1-DT" 7.6087470011932 -0.0713017901688281 0.316381812300316 -0.225366273903087 0.821694346312319 0.923086710105285 NA
"ANKK1" 0.0893139174359812 0.473576963009756 8.10304584152878 0.0584443149244738 0.953394716869831 NA NA
"ANKLE1" 3.74796277615791 -0.169374183235462 0.568975026754212 -0.297682983032977 0.76594513251301 NA NA
"ANKMY1" 3.35858221441806 0.547818554279282 0.479414700496885 1.14268201144333 0.253170641141306 NA NA
"ANKRD10-IT1" 1.91405307004652 -0.904272176974813 0.699708265914283 -1.29235600181632 0.196233886249621 NA NA
"ANKRD11P1" 0.0757745243401213 -0.808601457315453 8.1030458414935 -0.0997898164631902 0.920511192979096 NA NA
"ANKRD11P2" 0 NA NA NA NA NA NA
"ANKRD17-DT" 0.271315766240766 -1.26630324076045 3.40588140385393 -0.3717989825857 0.710042521251103 NA NA
"ANKRD18CP" 1.49957845281034 -0.725866563054722 0.85626273533979 -0.847714764518717 0.39659684175007 NA NA
"ANKRD18DP" 1.33845391906157 1.31760304545668 0.908925710345208 1.44962677417966 0.147162625559424 NA NA
"ANKRD18EP" 0.0711470457749425 -0.808587481504389 8.10304584151833 -0.0997880917026723 0.920512562304127 NA NA
"ANKRD18FP" 0 NA NA NA NA NA NA
"ANKRD19P" 0 NA NA NA NA NA NA
"ANKRD2" 0.0655622812037812 0.473636608836231 8.10304584153872 0.0584516758387598 0.953388853733257 NA NA
"ANKRD20A1" 5.10981836324935 -0.300984618817813 0.691771839796093 -0.435092325970556 0.663495413439018 0.848609216672108 NA
"ANKRD20A10P" 0.0592158370689562 0.473623205258905 8.10304584152801 0.0584500216982104 0.953390171293815 NA NA
"ANKRD20A11P" 0.0474502584667301 0 8.10304584153011 0 1 NA NA
"ANKRD20A17P" 0 NA NA NA NA NA NA
"ANKRD20A18P" 0.0534048758139734 0 8.10304584153992 0 1 NA NA
"ANKRD20A19P" 0 NA NA NA NA NA NA
"ANKRD20A21P" 0.262530244095916 -0.00616408584698969 5.9633148699912 -0.00103366768003629 0.999175252663968 NA NA
"ANKRD20A2P" 0.719484161663161 -1.12936528727852 7.09766668112817 -0.159117825338483 0.873576044549758 NA NA
"ANKRD20A3P" 0.357888702417173 -1.12922346311057 8.10304584141537 -0.139357901363338 0.889167337525069 NA NA
"ANKRD20A4P" 0.784461262390375 0.682415074857975 4.08109919521254 0.16721354767816 0.867202024990821 NA NA
"ANKRD20A5P" 1.07741857758418 -1.87786213716732 1.79330943640168 -1.04714897443204 0.29503087464255 NA NA
"ANKRD20A6P" 0 NA NA NA NA NA NA
"ANKRD20A7P" 1.34906626654818 0.524995300551272 1.35624147291824 0.387095742929639 0.698685329079889 NA NA
"ANKRD20A8P" 0.0269932404289394 0 8.10304584153472 0 1 NA NA
"ANKRD20A9P" 0.0510655236027005 -0.808572851044087 8.1030458415347 -0.0997862861517448 0.920513995770681 NA NA
"ANKRD22" 0.2200364280166 -0.48790944168558 8.10304584144569 -0.0602130916241405 0.951985919026344 NA NA
"ANKRD23" 1.39493377647473 0.487163753907327 0.785910162451238 0.61987206322396 0.535342019747729 NA NA
"ANKRD24" 0.0403252421725693 0 8.1030458415378 0 1 NA NA
"ANKRD26P1" 0 NA NA NA NA NA NA
"ANKRD26P2" 0.0294903601685745 -0.808551920639794 8.10304584152381 -0.0997837031226449 0.920516046494688 NA NA
"ANKRD26P3" 0.0766942419109077 0.47359154474272 8.1030458415148 0.0584461144618412 0.953393283496929 NA NA
"ANKRD26P4" 0.422358485394662 -0.9489611430429 2.32195464411957 -0.40869064580834 0.682766699344062 NA NA
"ANKRD29" 3.84757590275299 0.558520746005346 0.453576910865179 1.23136943840459 0.218184721919333 NA NA
"ANKRD30A" 0.064312349239544 -0.808586495078095 8.1030458415403 -0.0997879699671539 0.920512658952622 NA NA
"ANKRD30B" 0.207930620915909 -0.0266182216650731 6.60202807089564 -0.00403182497548243 0.996783077815712 NA NA
"ANKRD30BL" 0.0987559065292785 0 8.10304584150208 0 1 NA NA
"ANKRD30BP1" 0 NA NA NA NA NA NA
"ANKRD30BP2" 0 NA NA NA NA NA NA
"ANKRD30BP3" 0.013068165174519 0 8.1030458415403 0 1 NA NA
"ANKRD31" 1.13672149374785 0.238438946920293 0.892225751837872 0.267240601864651 0.789283916776161 NA NA
"ANKRD33" 0.0980070205204322 -1.46666943900844 8.10271578048775 -0.181009611930403 0.856360031412106 NA NA
"ANKRD33B-AS1" 0 NA NA NA NA NA NA
"ANKRD33BP1" 0 NA NA NA NA NA NA
"ANKRD33BP10" 0 NA NA NA NA NA NA
"ANKRD33BP2" 0 NA NA NA NA NA NA
"ANKRD33BP3" 0 NA NA NA NA NA NA
"ANKRD33BP5" 0.0120561868881342 0 8.1030458415403 0 1 NA NA
"ANKRD33BP6" 0 NA NA NA NA NA NA
"ANKRD33BP7" 0 NA NA NA NA NA NA
"ANKRD33BP8" 0 NA NA NA NA NA NA
"ANKRD33BP9" 0 NA NA NA NA NA NA
"ANKRD34B" 0.973255892819604 0.294303569973104 0.886383081217781 0.332027512944818 0.739868484040934 NA NA
"ANKRD34C" 0.0658100617586426 -0.808588154992593 8.10304584151472 -0.0997881748181547 0.920512496316926 NA NA
"ANKRD34C-AS1" 0.139922509384598 -2.04093589716337 8.09808081507479 -0.252027109110114 0.801020109937329 NA NA
"ANKRD35" 2.21839281647423 -0.137113133514242 0.734709850467618 -0.186622152169287 0.851956896961312 NA NA
"ANKRD36BP1" 0.228665949668336 -1.12920689103344 8.10304584147998 -0.139355856195823 0.889168953564206 NA NA
"ANKRD36BP2" 2.88558778897579 -0.52345714162279 0.585807958340165 -0.893564408216576 0.371554996592171 NA NA
"ANKRD36P1" 0 NA NA NA NA NA NA
"ANKRD37" 5.39149074505262 -0.440362191332566 0.418372040929657 -1.05256123318863 0.292542132489573 0.579309808835817 NA
"ANKRD39P1" 0 NA NA NA NA NA NA
"ANKRD40CL" 0.349907053782797 -0.752196709707393 3.03305176271125 -0.247999957981266 0.804134439313229 NA NA
"ANKRD44" 4.96957402050266 0.340689972965122 0.400854839034408 0.849908594806505 0.395375906744134 0.67157504703733 NA
"ANKRD44-AS1" 0 NA NA NA NA NA NA
"ANKRD44-DT" 0.0682872806119238 0 8.10304584152927 0 1 NA NA
"ANKRD44-IT1" 0.0685773379212546 -0.808582723825427 8.10304584152628 -0.0997875045555862 0.920513028453072 NA NA
"ANKRD49P1" 0.31675789360871 -2.09722195701606 3.30940891063605 -0.63371496652343 0.526266855773253 NA NA
"ANKRD49P2" 0.030816752668551 -0.808541197885465 8.1030458415403 -0.0997823798232111 0.920517097091619 NA NA
"ANKRD49P3" 0 NA NA NA NA NA NA
"ANKRD49P4" 0 NA NA NA NA NA NA
"ANKRD53" 0.870485594896418 -0.663227487628914 1.23461249515323 -0.537194860924035 0.59113302071648 NA NA
"ANKRD54P1" 0.010399839673666 0 8.1030458415403 0 1 NA NA
"ANKRD55" 0.0146475471832474 0 8.1030458415403 0 1 NA NA
"ANKRD60" 0 NA NA NA NA NA NA
"ANKRD61" 0.688451131596477 0.602031242024414 1.56640016775821 0.384340639394866 0.700725990823172 NA NA
"ANKRD62" 1.05468161684955 0.250842050325161 0.996940172474614 0.251611939463247 0.801341029121445 NA NA
"ANKRD62P1" 0 NA NA NA NA NA NA
"ANKRD62P1-PARP4P3" 0 NA NA NA NA NA NA
"ANKRD65" 4.58847646562516 0.122466880773101 0.434606885874542 0.281787713801785 0.778106292308632 NA NA
"ANKRD65-AS1" 0 NA NA NA NA NA NA
"ANKRD66" 0.156029092950157 0.801300893229108 8.09379664728388 0.0990018563782436 0.921136796170487 NA NA
"ANKRD7" 0.390590107499153 -0.0496400177289335 2.05498134263722 -0.0241559457008154 0.980728218103938 NA NA
"ANKS1B" 7.05704195803415 0.392641424971882 0.34941159489379 1.12372179604181 0.26113106688311 0.548739951400918 NA
"ANKS4B" 0.102163089425281 -1.47197100425792 8.10262059604298 -0.181666040858037 0.855844817924026 NA NA
"ANKUB1" 2.09602416174902 -0.509978524032485 0.660451069686227 -0.772167004400144 0.440015521257503 NA NA
"ANO1" 0.623565317098997 -0.82124582144051 1.76828119808813 -0.464431687860755 0.642338491537616 NA NA
"ANO1-AS1" 0 NA NA NA NA NA NA
"ANO2" 0.776058775322801 1.66909879428256 1.14492687542929 1.45782130728369 0.14488980361599 NA NA
"ANO3" 0.180833111622137 -0.80873190820481 8.10304584146253 -0.0998059154579386 0.920498411647052 NA NA
"ANO3-AS1" 0.0109135640315278 -0.808522667123552 8.1030458415403 -0.0997800929347651 0.920518912703683 NA NA
"ANO5" 3.04212665702448 -0.524837220096115 0.539376321308805 -0.973044606078721 0.330531133150348 NA NA
"ANO7" 2.23944669673289 -0.335064051046876 0.690947888830521 -0.484933895107482 0.627723237882063 NA NA
"ANO7L1" 0 NA NA NA NA NA NA
"ANO8" 9.51016608174062 0.60711317046344 0.299196772694047 2.02914344629065 0.0424436818173263 0.18621066895087 NA
"ANO9" 1.75106736645956 0.426784839757937 0.679488516870463 0.628097207181058 0.529940262524061 NA NA
"ANOS2P" 0.060890285092651 -0.80857804937952 8.10304584150715 -0.0997869276806567 0.920513486446752 NA NA
"ANP32AP1" 0 NA NA NA NA NA NA
"ANP32BP1" 0 NA NA NA NA NA NA
"ANP32BP2" 0 NA NA NA NA NA NA
"ANP32BP3" 0.116182573185108 0.15308679568629 8.10304584150797 0.0188925002623212 0.984926862398271 NA NA
"ANP32CP" 0.0192170448360209 -0.808537079848223 8.1030458415403 -0.0997818716146531 0.920517500569763 NA NA
"ANP32D" 0.0113111133755411 0.473681415795036 8.1030458415403 0.0584572054827465 0.953384449247017 NA NA
"ANPEP" 1.74073095241715 -1.55939584369123 0.717006330923812 -2.17487039714427 0.0296398298389747 NA NA
"ANTXRL" 0 NA NA NA NA NA NA
"ANTXRLP1" 0 NA NA NA NA NA NA
"ANXA10" 0 NA NA NA NA NA NA
"ANXA13" 0.425309217557977 1.31934473056251 3.0399820660081 0.433997537457508 0.664290229281253 NA NA
"ANXA2P1" 0.0113111133755411 0.473681415795036 8.1030458415403 0.0584572054827465 0.953384449247017 NA NA
"ANXA2P2" 0.198080637669127 -1.12918047664216 8.10304584149875 -0.139352596385325 0.889171529384158 NA NA
"ANXA2P3" 0 NA NA NA NA NA NA
"ANXA2R" 0.378033545935681 -0.747406515932007 3.99954539744747 -0.186872867203609 0.851760313260021 NA NA
"ANXA2R-AS1" 3.06831535452987 -0.0129062416096695 0.56831599768688 -0.0227096222210875 0.981881900393529 NA NA
"ANXA8" 0.0296539687083798 0.473650531327074 8.1030458415403 0.0584533940186914 0.95338748516401 NA NA
"ANXA8L1" 0 NA NA NA NA NA NA
"ANXA9" 0.0212627206651067 0 8.10304584153525 0 1 NA NA
"AOAH" 0.986772921037996 0.870922958311456 0.964787415531514 0.902709699868601 0.366679987044553 NA NA
"AOAH-IT1" 0 NA NA NA NA NA NA
"AOC1" 0.0136681528792657 0 8.1030458415403 0 1 NA NA
"AOC2" 1.22531327495537 -0.322361219096291 1.01022426485994 -0.319098669780006 0.749651692340687 NA NA
"AOC3" 0.566124206168815 0.603648744471915 1.44901388501733 0.416592795081944 0.676976280221725 NA NA
"AOC4P" 0.0610028089895297 -0.80858151329065 8.10304584153005 -0.0997873551629778 0.920513147059143 NA NA
"AOX1" 1.50953306287625 0.00338937616729918 0.811199489993509 0.00417822768518543 0.996666266338298 NA NA
"AOX2P" 0.0127985154158495 0 8.1030458415403 0 1 NA NA
"AOX3P" 0.241807464501823 2.29104588967142 6.92505329689343 0.330834405375505 0.740769571155362 NA NA
"AOX3P-AOX2P" 0 NA NA NA NA NA NA
"AP1AR-DT" 2.32458874404382 -1.16053797359481 0.790381623253553 -1.46832610912375 0.142015662105616 NA NA
"AP1B1P1" 0 NA NA NA NA NA NA
"AP1B1P2" 0 NA NA NA NA NA NA
"AP1G2-AS1" 0.709951914728044 -0.654875510901478 1.37913253707006 -0.474845958092431 0.634896772941257 NA NA
"AP1M2P1" 0 NA NA NA NA NA NA
"AP1S2P1" 0 NA NA NA NA NA NA
"AP2B1P1" 0.0179404487891272 0 8.1030458415403 0 1 NA NA
"AP3B2" 2.82997199094533 0.489244500318649 0.583494582854853 0.83847308046106 0.401765060345701 NA NA
"AP4B1-AS1" 0.0912744473120273 -1.1290685812302 8.103045841506 -0.139338787329426 0.889182440964455 NA NA
"APBB1IP" 0.288470865950152 1.64357085063101 3.52534425943536 0.466215702546523 0.641061110728224 NA NA
"APBB3" 7.9991444985271 0.43312755040109 0.32722424462798 1.3236413789984 0.185622175765855 0.458869255225604 NA
"APC2" 4.40985224300593 0.122428191617171 0.435056927843945 0.281407291280018 0.778398026358606 NA NA
"APCDD1" 6.24893237215276 0.263727362679997 0.388890622872914 0.678153051703129 0.497674656390419 0.746687799937627 NA
"APCDD1L" 0.137944553128972 1.89257636226474 8.04631874379336 0.235210215071905 0.81404557790598 NA NA
"APCDD1L-DT" 0.520240372233775 2.14372391550508 1.52992078987333 1.40119928410318 0.161154488336689 NA NA
"APCS" 0 NA NA NA NA NA NA
"APELA" 0.0526304498497258 -0.808589269834717 8.10304584153815 -0.099788312400961 0.920512387086925 NA NA
"API5P1" 0 NA NA NA NA NA NA
"API5P2" 0.0270260818123636 0 8.1030458415403 0 1 NA NA
"APLNR" 0.223223545985506 -1.12921769586098 7.27309263425787 -0.155259633370008 0.876616637561115 NA NA
"APOA1" 5.51324571438736 0.30731151528926 0.451291683858298 0.680959845441674 0.495896898779702 0.745249161046496 NA
"APOA1-AS" 0.0745593377756733 1.04483028671489 8.08194199074945 0.129279607291267 0.897136407036497 NA NA
"APOA2" 0 NA NA NA NA NA NA
"APOA4" 0.0521418659052459 -0.808570023334806 8.1030458415403 -0.0997859371829873 0.920514272824675 NA NA
"APOA5" 0 NA NA NA NA NA NA
"APOB" 0.269419817349354 -1.04402518220264 4.01999920730313 -0.25970780797816 0.795089169361681 NA NA
"APOBEC1" 0 NA NA NA NA NA NA
"APOBEC2" 0 NA NA NA NA NA NA
"APOBEC3A" 1.65025686323396 0.47802763841136 0.965981525189482 0.494862092023543 0.620697470914949 NA NA
"APOBEC3AP1" 0 NA NA NA NA NA NA
"APOBEC3B-AS1" 0.0922394120819721 -0.808615695689728 8.10304584152034 -0.0997915736260985 0.920509797929343 NA NA
"APOBEC3D" 0.221704256378038 -0.165287777109143 5.1538916090507 -0.0320704798717309 0.9744158449454 NA NA
"APOBEC3F" 3.79989422346248 -0.455005694773807 0.49475693785904 -0.919655006239531 0.357753072126047 NA NA
"APOBEC3G" 1.10882079973358 -0.629360696305304 0.950137818353267 -0.662388849436686 0.507722048017984 NA NA
"APOBEC3H" 0.105032427569278 0 8.10304584153939 0 1 NA NA
"APOBEC4" 0.00843519566997121 -0.808522667123552 8.1030458415403 -0.0997800929347651 0.920518912703683 NA NA
"APOBR" 0.0221792147159882 -0.808539138866844 8.1030458415403 -0.0997821257189321 0.920517298830689 NA NA
"APOC1P1" 0.563227958481575 -0.0740768684851641 1.65006635990869 -0.0448932662861287 0.964192384160224 NA NA
"APOC2" 0.0102248976740533 0 8.1030458415403 0 1 NA NA
"APOC3" 0.012093223816089 0 8.1030458415403 0 1 NA NA
"APOC4" 0 NA NA NA NA NA NA
"APOC4-APOC2" 0 NA NA NA NA NA NA
"APOD" 0.0710176412277857 0.473611450717872 8.1030458415027 0.0584485710659686 0.953391326755484 NA NA
"APOF" 0.129535971677779 1.06561347259541 8.08175619217187 0.13185419694145 0.895099617767645 NA NA
"APOH" 0 NA NA NA NA NA NA
"APOL1" 4.40816917016297 -0.0540203165726924 0.540339587416389 -0.0999747526013933 0.920364369509631 NA NA
"APOL3" 0.208885876699271 -1.50363117153446 6.5838804572418 -0.228380691493355 0.819350298801923 NA NA
"APOL4" 0.534940142592035 -0.749625735048664 2.32312528803854 -0.322679856703548 0.746937708800186 NA NA
"APOL5" 0 NA NA NA NA NA NA
"APOL6" 3.00146037542522 -0.274040245587151 0.595226837819507 -0.460396319814882 0.645231775769668 NA NA
"APOM" 6.36345472029131 -0.174764306700441 0.377870855092569 -0.462497449446393 0.643724630956386 0.838362007872362 NA
"APONP" 0.0120561868881342 0 8.1030458415403 0 1 NA NA
"APOOP1" 0.0113111133755411 0.473681415795036 8.1030458415403 0.0584572054827465 0.953384449247017 NA NA
"APOOP2" 0 NA NA NA NA NA NA
"APOOP3" 0 NA NA NA NA NA NA
"APOOP4" 0.0437093239124918 -0.808568759601388 8.10304584153619 -0.0997857812252112 0.920514396642997 NA NA
"APOOP5" 0.108968907069029 0 8.10304584148263 0 1 NA NA
"APP-DT" 0.820437272762602 0.829704054272275 1.17328797849368 0.7071614722734 0.47946613817896 NA NA
"APPBP2-DT" 4.37329456385747 -0.0584423983625916 0.459501379981975 -0.12718655679529 0.898792745092872 NA NA
"APRG1" 3.86258339261952 0.122014762986782 0.519615801306797 0.23481726821995 0.814350564334166 NA NA
"AQP1" 0.210618327169468 0.24997913591745 6.56031089694498 0.0381047697044146 0.969604148399543 NA NA
"AQP10" 0.0493873233163122 0 8.10304584152931 0 1 NA NA
"AQP11" 2.6137505096488 -1.01654084663335 0.72398164044974 -1.40409754866418 0.160289803486449 NA NA
"AQP12A" 0 NA NA NA NA NA NA
"AQP12B" 0.062180724616674 -1.12904382309976 8.10304584152729 -0.139335731918672 0.889184855278598 NA NA
"AQP2" 0.0274824826636652 0 8.1030458415403 0 1 NA NA
"AQP3" 3.30052624591422 -0.0502084734864109 0.650362867261183 -0.0772007075032582 0.938463878822114 NA NA
"AQP4" 0.818991756268811 -0.196570106402612 1.26158312106289 -0.155812251385387 0.87618101336623 NA NA
"AQP4-AS1" 0.169052657391237 -0.487890926265915 8.10304584149 -0.0602108066287579 0.951987738886956 NA NA
"AQP5" 0.734026748676762 1.7910851779873 1.24299949343637 1.44093797901373 0.149602205287807 NA NA
"AQP5-AS1" 0.253748287269549 0.495397577740581 6.05029609957842 0.0818798897751633 0.934742226368072 NA NA
"AQP6" 0.0208429577169456 0 8.1030458415403 0 1 NA NA
"AQP7" 0.279446935820308 -0.324874563895896 4.29632441454075 -0.075616860495071 0.939723922134514 NA NA
"AQP7B" 1.51598134531879 -0.475913745658739 0.810576067393813 -0.587130270437061 0.557116218991782 NA NA
"AQP7P1" 0 NA NA NA NA NA NA
"AQP7P2" 0.0338785642623551 0 8.1030458415403 0 1 NA NA
"AQP7P3" 0 NA NA NA NA NA NA
"AQP7P4" 0 NA NA NA NA NA NA
"AQP7P5" 0 NA NA NA NA NA NA
"AQP8" 0.0551291386479456 0.473619646859112 8.1030458415403 0.0584495825546363 0.953390521081678 NA NA
"AQP9" 0 NA NA NA NA NA NA
"ARAFP1" 0 NA NA NA NA NA NA
"ARAFP2" 0 NA NA NA NA NA NA
"ARAFP3" 0 NA NA NA NA NA NA
"ARAP1-AS1" 0 NA NA NA NA NA NA
"ARAP1-AS2" 0 NA NA NA NA NA NA
"ARAP2" 2.01102989359216 -0.69018539794562 0.664286397847079 -1.03898770196481 0.298810455839 NA NA
"ARC" 0.950333013665786 0.686894575285699 0.9966544059142 0.689200359933825 0.490697190350694 NA NA
"AREG" 0.391510280010021 2.35438555730997 2.43614861890883 0.966437572418924 0.333825270857912 NA NA
"ARF1P1" 0 NA NA NA NA NA NA
"ARF1P2" 0 NA NA NA NA NA NA
"ARF1P3" 0 NA NA NA NA NA NA
"ARF4-AS1" 4.06869408132461 0.0724602486803686 0.481485034305851 0.150493252162725 0.880375474105085 NA NA
"ARF4P1" 0 NA NA NA NA NA NA
"ARF4P2" 0.0333547619008156 -0.808537795717335 8.10304584153815 -0.0997819599603617 0.920517430430127 NA NA
"ARF4P3" 0 NA NA NA NA NA NA
"ARF4P4" 0 NA NA NA NA NA NA
"ARFGEF1-DT" 6.4928012646088 -0.138094761096999 0.388577858108623 -0.355385048878406 0.722301148068904 0.877296370595415 NA
"ARFGEF3" 2.88228475747768 0.364715996519619 0.524174278241736 0.695791479396899 0.48655942607066 NA NA
"ARG1" 0 NA NA NA NA NA NA
"ARGFX" 0.16312537472527 -0.544003595679024 8.10204317911349 -0.0671440010442585 0.946467065140665 NA NA
"ARGFXP1" 0 NA NA NA NA NA NA
"ARGFXP2" 0.120758959822373 1.21654189524937 8.0870595456017 0.150430683537011 0.880424834738452 NA NA
"ARHGAP11A-DT" 1.2973747536321 0.00593919149355058 0.877548110294044 0.00676793833167792 0.994600007721151 NA NA
"ARHGAP11B-DT" 0.865816266110794 -0.7482994907249 1.51282923574176 -0.494635794341983 0.620857230756124 NA NA
"ARHGAP15" 0.439497052889429 1.11506446840591 1.74798449387658 0.637914393584226 0.523529407613715 NA NA
"ARHGAP15-AS1" 0 NA NA NA NA NA NA
"ARHGAP16P" 0 NA NA NA NA NA NA
"ARHGAP19-SLIT1" 0.693150247716398 -0.18559897897091 1.6689351380027 -0.111208024053605 0.911451388829443 NA NA
"ARHGAP20" 0.0583724133369733 0.15316196464529 8.10304584153618 0.0189017768923609 0.984919462039845 NA NA
"ARHGAP22" 6.14530946082759 0.344329460665556 0.377036229760066 0.913252980714019 0.361109505255504 0.641508115792022 NA
"ARHGAP22-IT1" 0 NA NA NA NA NA NA
"ARHGAP23P1" 0.874179101556585 -0.883063720774476 1.88176456990669 -0.46927428377412 0.638873594384001 NA NA
"ARHGAP25" 2.15038398958361 0.244123620285657 0.720761994139847 0.338702126736014 0.734834138366588 NA NA
"ARHGAP26-AS1" 0.00945465382613522 0 8.1030458415403 0 1 NA NA
"ARHGAP26-IT1" 0.0835047100985913 -0.808595745260894 8.10304584152638 -0.099789111535938 0.920511752636204 NA NA
"ARHGAP27" 2.11971980497955 -0.271325983468821 0.671373234115559 -0.404135836344824 0.686112833727254 NA NA
"ARHGAP27P1-BPTFP1-KPNA2P3" 2.50665935377513 0.514523722086664 0.561652846987896 0.916088514188111 0.359620471537375 NA NA
"ARHGAP27P2" 0 NA NA NA NA NA NA
"ARHGAP28-AS1" 0.527113922612219 0.825763424073186 1.76534303288054 0.467763719964257 0.639953567891503 NA NA
"ARHGAP29-AS1" 1.28151197225975 -3.57008539377537 1.37298935504253 -2.60022802118869 0.00931618347374081 NA NA
"ARHGAP30" 0.0686626724720961 -0.808572082353425 8.1030458415403 -0.0997861912872659 0.920514071085682 NA NA
"ARHGAP31" 8.64957954310961 0.0587091982262393 0.302432163444239 0.194123526934541 0.84607916019293 0.933881525866143 NA
"ARHGAP31-AS1" 0 NA NA NA NA NA NA
"ARHGAP33" 5.7764833460685 0.470628533769494 0.40669646550216 1.15719848508739 0.247191276539972 0.532273796585395 NA
"ARHGAP36" 0.160435544728169 -0.808673907479887 8.1030458415135 -0.0997987575655677 0.92050409444649 NA NA
"ARHGAP4" 1.0320536290356 1.28532628818429 1.0994803726253 1.16903068047976 0.242391270489818 NA NA
"ARHGAP40" 0.947447983472086 1.94265590385415 1.0576290078476 1.83680278192036 0.0662390151013193 NA NA
"ARHGAP42-AS1" 0.216107503251466 1.86521505900604 5.74289514301 0.324786542772994 0.745342630192025 NA NA
"ARHGAP42P1" 0 NA NA NA NA NA NA
"ARHGAP42P2" 0 NA NA NA NA NA NA
"ARHGAP42P3" 0 NA NA NA NA NA NA
"ARHGAP42P4" 0.248816517817033 -0.841092752490927 6.88916934986527 -0.122089138730111 0.9028284235668 NA NA
"ARHGAP42P5" 0.39292068511706 -1.46230644667653 2.47218532902714 -0.591503569536989 0.554183064159963 NA NA
"ARHGAP44" 3.04989168964364 0.295768825992648 0.554591553268788 0.533309287257213 0.593819499790932 NA NA
"ARHGAP44-AS1" 0.478280944035943 0.312460383531208 2.21827943195304 0.140857089071104 0.887982842039079 NA NA
"ARHGAP45" 3.78003724208118 1.07676948995201 0.471159688645845 2.2853599658467 0.0222917294267772 NA NA
"ARHGAP5-AS1" 5.216234654607 0.284985528361826 0.446885289775078 0.637715169602611 0.523659108967114 0.764692344681948 NA
"ARHGAP6" 4.27369835651141 0.534085631390773 0.43849651252471 1.21799288280697 0.223226677373076 NA NA
"ARHGAP8" 0.492487235215604 -1.78101472493649 1.99886648599657 -0.891012349956194 0.372922544804956 NA NA
"ARHGAP9" 0.345047982510942 -1.12920836544373 3.72078798329926 -0.30348635034089 0.761519248128736 NA NA
"ARHGDIG" 3.05283647764741 -0.0772181032601201 0.573950737349705 -0.134537858800714 0.89297727620686 NA NA
"ARHGEF15" 0.0632851380621529 0 8.10304584151566 0 1 NA NA
"ARHGEF17-AS1" 0.176724617549879 1.04376006478486 8.05990924515243 0.129500225503484 0.896961846528683 NA NA
"ARHGEF18-AS1" 0.0420145979193953 0 8.10304584152575 0 1 NA NA
"ARHGEF19" 5.03203177123211 0.473004753108941 0.442396361716097 1.06918771048232 0.28498509526285 0.572657351652816 NA
"ARHGEF19-AS1" 0 NA NA NA NA NA NA
"ARHGEF2-AS1" 0 NA NA NA NA NA NA
"ARHGEF2-AS2" 1.15572314615971 0.503618059734599 1.05703840897052 0.476442535541434 0.633759137329174 NA NA
"ARHGEF25" 2.58455426129866 -0.730263617710755 0.632507842288996 -1.15455266936768 0.248273658345947 NA NA
"ARHGEF26-AS1" 1.72446450513053 -0.870458131076195 0.930299692513572 -0.935674963757441 0.349440564828499 NA NA
"ARHGEF28P1" 0 NA NA NA NA NA NA
"ARHGEF3-AS1" 0 NA NA NA NA NA NA
"ARHGEF33" 3.36462306521204 0.465219998654747 0.510188145647888 0.911859678871928 0.361842589584414 NA NA
"ARHGEF34P" 0.0189043561355395 0 8.10304584153768 0 1 NA NA
"ARHGEF35" 0.937301725732236 -0.0967882525870218 1.18476474237771 -0.0816940689784345 0.934889994865385 NA NA
"ARHGEF37" 1.14286938720417 0.178316294846125 0.969186155380681 0.183985598490194 0.854024752801237 NA NA
"ARHGEF38" 0.0483571438208163 -0.808573103653452 8.10304584153697 -0.0997863173263356 0.920513971020486 NA NA
"ARHGEF38-IT1" 0 NA NA NA NA NA NA
"ARHGEF4-AS1" 0.178043972655934 0.666061830131206 8.071238426849 0.0825228787586734 0.934230925761921 NA NA
"ARHGEF5" 2.6041401314868 0.17981886975422 0.589471790677806 0.305050848230507 0.76032742544805 NA NA
"ARHGEF6" 2.81436439037554 -0.52710842197426 0.605301532400749 -0.870819572988094 0.383852676388461 NA NA
"ARHGEF7-AS1" 0 NA NA NA NA NA NA
"ARHGEF7-AS2" 1.42070337614869 -0.134608203453555 0.948063736164211 -0.141982230011422 0.887094041875221 NA NA
"ARHGEF7-IT1" 0.0675393661283642 -0.808600551508363 8.10304584152522 -0.0997897046767986 0.920511281728746 NA NA
"ARHGEF9-IT1" 0.0144143174891462 0 8.1030458415403 0 1 NA NA
"ARID3BP1" 0 NA NA NA NA NA NA
"ARID3C" 0.0668420495425174 -0.808600349280551 8.1030458415387 -0.0997896797196206 0.920511301542793 NA NA
"ARID5A" 8.01838168403791 0.119658955952476 0.326852698182652 0.366094441373122 0.71429460518215 0.872358114158299 NA
"ARIH2OS" 4.08450324768736 0.217514494537814 0.448972213955228 0.484472062584044 0.628050886737977 NA NA
"ARIH2P1" 0.0808511399735775 -0.808607238382291 8.10304584150596 -0.099790529906716 0.920510626560774 NA NA
"ARK2C" 8.68830362038172 0.765395254079943 0.315912411821763 2.42280842865958 0.0154010459203914 0.093440345748432 NA
"ARL11" 0.186923614108481 -1.46220020912691 8.10280072184733 -0.180456148351819 0.856794477733507 NA NA
"ARL13A" 0 NA NA NA NA NA NA
"ARL14" 0.0403101820152917 -0.808540935556704 8.10304584153525 -0.0997823474491801 0.920517122794086 NA NA
"ARL14EP-DT" 0.18476623015779 -0.490122197767544 7.95098888056562 -0.0616429233054942 0.950847194062802 NA NA
"ARL14EPL" 0.0130470327679838 0 8.1030458415403 0 1 NA NA
"ARL14EPP1" 0 NA NA NA NA NA NA
"ARL15" 9.89848576627127 -0.0980027848384916 0.296899546086009 -0.33008735153169 0.741333960134531 0.886102133057415 NA
"ARL2BPP1" 0 NA NA NA NA NA NA
"ARL2BPP10" 0 NA NA NA NA NA NA
"ARL2BPP2" 0 NA NA NA NA NA NA
"ARL2BPP3" 0 NA NA NA NA NA NA
"ARL2BPP4" 0 NA NA NA NA NA NA
"ARL2BPP5" 0 NA NA NA NA NA NA
"ARL2BPP6" 0 NA NA NA NA NA NA
"ARL2BPP7" 0 NA NA NA NA NA NA
"ARL2BPP8" 0 NA NA NA NA NA NA
"ARL4AP1" 0 NA NA NA NA NA NA
"ARL4AP2" 1.4769365961097 1.2197167538668 0.739384444271256 1.649638105477 0.0990169764013735 NA NA
"ARL4AP3" 0 NA NA NA NA NA NA
"ARL4AP4" 0 NA NA NA NA NA NA
"ARL4AP5" 0.833781656259306 0.634906087855125 1.10735045652274 0.573356053736443 0.566403639301188 NA NA
"ARL5AP1" 0 NA NA NA NA NA NA
"ARL5AP2" 0 NA NA NA NA NA NA
"ARL5AP3" 0.0338785642623551 0 8.1030458415403 0 1 NA NA
"ARL5AP4" 0 NA NA NA NA NA NA
"ARL5AP5" 0.00945465382613522 0 8.1030458415403 0 1 NA NA
"ARL5C" 0.115307898721883 0.153118134918198 8.10304584150207 0.0188963678489834 0.984923777061367 NA NA
"ARL6IP1P1" 0.0396481752456299 0 8.1030458415403 0 1 NA NA
"ARL6IP1P2" 0.0102248976740533 0 8.1030458415403 0 1 NA NA
"ARL6IP1P3" 0.0139298105332532 -0.808524726142173 8.1030458415403 -0.099780347039044 0.920518710964572 NA NA
"ARL8BP1" 0.0146475471832474 0 8.1030458415403 0 1 NA NA
"ARL8BP2" 0 NA NA NA NA NA NA
"ARL9" 3.54576224364049 0.0916887082409432 0.495317959441537 0.18511080911405 0.853142123676617 NA NA
"ARLNC1" 2.56324649291576 -5.46503390571859 1.24962480079938 -4.37333982345952 1.22360030468915e-05 NA NA
"ARMC10P1" 0.0995147491861675 -0.167297093513389 8.10304584152837 -0.0206461985758474 0.983527887174319 NA NA
"ARMC12" 1.38553007446828 -0.495789538570266 1.32944804345193 -0.37292885646207 0.709201394428052 NA NA
"ARMC2" 6.03362131717248 -0.727463640028557 0.450390313533679 -1.6151849144379 0.10627065642966 0.33048718688543 NA
"ARMC2-AS1" 0 NA NA NA NA NA NA
"ARMC3" 3.96404703595924 0.141134664851787 0.486783152389615 0.289933339227041 0.771867235529039 NA NA
"ARMC8P1" 0.0472649579593888 0.153180733542419 8.103045841532 0.0189040931691752 0.984917614248493 NA NA
"ARMCX3-AS1" 0 NA NA NA NA NA NA
"ARMCX7P" 0 NA NA NA NA NA NA
"ARMH1" 0.620752753320431 -1.34187095642341 1.90562051442907 -0.704164835686312 0.481330127035801 NA NA
"ARMH2" 0.10411905241574 0 8.10304584151694 0 1 NA NA
"ARMS2" 0.00880495685168251 0 8.1030458415403 0 1 NA NA
"ARNILA" 0.127030844854651 -0.808675064627942 8.10304584150571 -0.0997989003697495 0.920503981071244 NA NA
"ARNT2-DT" 6.84338194206304 -0.0577060802815009 0.376280720188303 -0.153359120426427 0.878115080650379 0.948902010823658 NA
"ARPC1AP1" 0 NA NA NA NA NA NA
"ARPC1AP2" 0.0253669695030454 0 8.1030458415403 0 1 NA NA
"ARPC1AP3" 0.0109135640315278 -0.808522667123552 8.1030458415403 -0.0997800929347651 0.920518912703683 NA NA
"ARPC1AP4" 0.37754973126423 -1.43570973462619 2.52851883892751 -0.567806619639484 0.570166284457546 NA NA
"ARPC1BP1" 0 NA NA NA NA NA NA
"ARPC3P1" 0.040561048075049 -0.808539138866845 8.1030458415403 -0.0997821257189322 0.920517298830688 NA NA
"ARPC3P2" 0.0207271973225187 0 8.10304584153335 0 1 NA NA
"ARPC3P3" 0.00886594486577857 0 8.10304584154009 0 1 NA NA
"ARPC3P4" 0 NA NA NA NA NA NA
"ARPC3P5" 0 NA NA NA NA NA NA
"ARPC4-TTLL3" 0.043350944838518 0 8.10304584153868 0 1 NA NA
"ARPIN-AP3S2" 0.0667473648181818 0 8.10304584151333 0 1 NA NA
"ARPP19P1" 0 NA NA NA NA NA NA
"ARPP19P2" 0 NA NA NA NA NA NA
"ARPP21" 0.647110720959295 1.30701989373965 1.50762268924782 0.866940981361684 0.385974347695729 NA NA
"ARPP21-AS1" 0 NA NA NA NA NA NA
"ARR3" 0 NA NA NA NA NA NA
"ARRDC1" 7.97401414840915 0.480416547936245 0.336188400464385 1.42900988633943 0.153001391927648 0.409049771447696 NA
"ARRDC2" 2.02549038587573 -0.0777313783117498 0.651829987600169 -0.119251000706384 0.905076502165966 NA NA
"ARRDC3-AS1" 2.91358346538727 0.229423652412693 0.539320894403314 0.425393591817946 0.670549776708846 NA NA
"ARRDC4" 3.40208644533879 -0.163664933114792 0.527653989718121 -0.310174728712322 0.75642808703245 NA NA
"ARRDC5" 0.167327931465882 -1.45612224323748 8.10291666431078 -0.179703470190056 0.857385368979818 NA NA
"ARSA" 7.14382647813277 0.573811435913525 0.341526353752015 1.68013809069087 0.0929304512922547 0.304360614571926 NA
"ARSD-AS1" 0.0126043354413591 -0.808522667123549 8.1030458415403 -0.0997800929347647 0.920518912703683 NA NA
"ARSDP1" 0 NA NA NA NA NA NA
"ARSF" 0.0618905156435883 -0.808586921726018 8.10304584152166 -0.0997880226201676 0.920512617150241 NA NA
"ARSFP1" 0 NA NA NA NA NA NA
"ARSG" 2.50967304911412 0.591210569115959 0.63246497269793 0.934772034242481 0.34990579470449 NA NA
"ARSH" 0.0109184814739803 0 8.1030458415403 0 1 NA NA
"ARSL" 4.83273118545432 0.668847935938836 0.417173576725043 1.60328451573928 0.10887185349005 NA NA
"ARSLP1" 0.0101711875132875 0 8.10304584154004 0 1 NA NA
"ART1" 0 NA NA NA NA NA NA
"ART2BP" 0 NA NA NA NA NA NA
"ART2P" 0 NA NA NA NA NA NA
"ART3" 1.01024290889523 0.954779130834591 1.23219085063103 0.774863025760682 0.43842060233526 NA NA
"ART4" 1.16695701974319 0.327434970324972 0.928208472054507 0.35276016130323 0.724268252752752 NA NA
"ART5" 2.23201303046786 1.02284890601935 0.579703412139776 1.76443485513368 0.0776587942252911 NA NA
"ARTN" 0.822523738290958 1.79875914629959 1.33220510886163 1.35021186627683 0.176948032956416 NA NA
"AS3MT" 9.06332733026175 -0.352315832701039 2.17335562965681 -0.162106848917622 0.871221712879929 0.945952924535811 NA
"ASAH1-AS1" 2.26282792274515 0.568505273774116 0.705138008302645 0.806232634009588 0.420108725289589 NA NA
"ASAH2" 1.14105236467354 -0.744986632985727 1.4471474190503 -0.514796642815166 0.606695131576575 NA NA
"ASAP1-IT2" 1.00550881036494 -0.7905071835054 1.0958676456909 -0.721352789831673 0.470692485204794 NA NA
"ASB10" 0.0266312375417958 0 8.1030458415403 0 1 NA NA
"ASB11" 0.214757387764021 -0.167437731948668 5.24464145254986 -0.0319254868923904 0.97453147339548 NA NA
"ASB12" 0.367249225123887 1.19201100868243 2.90479448090237 0.410359843534312 0.681541999002292 NA NA
"ASB14" 0 NA NA NA NA NA NA
"ASB15" 0.226457285428464 -0.167432940615333 5.67264992753603 -0.0295158246594037 0.976453198186988 NA NA
"ASB15-AS1" 0.00936076753541151 0 8.1030458415391 0 1 NA NA
"ASB16" 0 NA NA NA NA NA NA
"ASB16-AS1" 6.12280363523108 0.0675092233965324 0.370801705163016 0.182062872032515 0.855533385543473 0.938714335619134 NA
"ASB17" 0 NA NA NA NA NA NA
"ASB18" 0.115966111320096 0.153084281895025 8.10304584152694 0.0188921900343314 0.984927109880225 NA NA
"ASB2" 1.22585601824086 1.58120724979146 0.886359100126492 1.78393525780443 0.0744341859310867 NA NA
"ASB4" 0.0784681506701845 0.107479178357129 8.09290220205242 0.0132806718373381 0.989403868469128 NA NA
"ASB5" 0.0397574947292095 0 8.10304584153305 0 1 NA NA
"ASB9" 0.653469970826709 1.28314530848951 1.28914417131068 0.995346631544655 0.31956770531204 NA NA
"ASB9P1" 0 NA NA NA NA NA NA
"ASCL1" 3.08272785491516 0.605226658437331 0.58494012302831 1.0346813880778 0.30081773079714 NA NA
"ASCL2" 0.189732791431166 2.36194910622327 8.05017869517358 0.293403313846854 0.769213892774884 NA NA
"ASCL3" 0 NA NA NA NA NA NA
"ASCL4" 0 NA NA NA NA NA NA
"ASCL5" 0.113589355425199 0.153146965027409 8.1030458415306 0.0188999257837693 0.984920938747016 NA NA
"ASDURF" 0.0163236092191201 -0.808524726142174 8.1030458415403 -0.0997803470390441 0.920518710964572 NA NA
"ASGR2" 0.215425880152408 0.584603992100159 8.08767547962626 0.0722833147265665 0.942376442878411 NA NA
"ASH1L-AS1" 4.27907516068988 -0.425805348632776 0.498641318672301 -0.853931137849827 0.393143145526704 NA NA
"ASH1L-IT1" 0 NA NA NA NA NA NA
"ASH2LP1" 0.0153891473570691 0 8.1030458415403 0 1 NA NA
"ASH2LP2" 0.00880495685168251 0 8.1030458415403 0 1 NA NA
"ASH2LP3" 0.0126043354413591 -0.808522667123549 8.1030458415403 -0.0997800929347647 0.920518912703683 NA NA
"ASIC2" 0.0901835549527686 0.153116610922855 8.10304584152725 0.0188961797720739 0.98492392709824 NA NA
"ASIC3" 0.537240958623524 1.85253208160705 1.70015221892675 1.08962718807407 0.275877401657302 NA NA
"ASIC4" 0.129926945945711 -0.516749655430012 8.10250839639941 -0.0637765035405141 0.949148187620478 NA NA
"ASIC4-AS1" 0 NA NA NA NA NA NA
"ASIC5" 0 NA NA NA NA NA NA
"ASIP" 0.215279992025478 0.60439406140027 5.79002163706754 0.104385458170132 0.916863462334427 NA NA
"ASLP1" 0.0110535018371743 0 8.10304584153701 0 1 NA NA
"ASMER1" 0.586298458289995 -1.26346102266544 1.7425272010694 -0.725073916717081 0.468406685042249 NA NA
"ASMT" 0.285024325440476 -0.846213449311762 4.29943416809877 -0.196819724695532 0.843968614953061 NA NA
"ASMTL-AS1" 0.432277263996813 -2.08803569656837 3.11597634859863 -0.670106401002508 0.50278996470623 NA NA
"ASNS" 9.8218818930679 -0.330963998876707 1.28234526839069 -0.258092736047648 0.796335337514329 0.911108884273533 NA
"ASNSP1" 0.0248809633850959 0 8.1030458415403 0 1 NA NA
"ASNSP3" 0.0648429233030602 -1.45091609352671 8.1030172135131 -0.179058745069314 0.857891575078635 NA NA
"ASNSP4" 0 NA NA NA NA NA NA
"ASNSP6" 0.0305394053709505 -0.808550846047936 8.10304584153843 -0.0997835705066709 0.920516151781461 NA NA
"ASPA" 0.59478221938364 -2.35003712462171 1.96509559687408 -1.19588946632417 0.231739696324215 NA NA
"ASPDH" 0 NA NA NA NA NA NA
"ASPG" 0.331834309669558 0 4.06972692840966 0 1 NA NA
"ASPHD1" 1.63158478850871 1.42946804029235 0.904652976586924 1.58012859879757 0.11407741910808 NA NA
"ASPN" 0 NA NA NA NA NA NA
"ASPRV1" 0.206409367004017 0.437892494689112 8.0808076028354 0.054189199423021 0.956784425653894 NA NA
"ASS1" 6.88995365230292 0.941068391837859 0.370008370622422 2.54337054660361 0.0109788730735249 0.0730453377701207 NA
"ASS1P1" 0 NA NA NA NA NA NA
"ASS1P10" 0.0642719693772539 -1.43712470844295 8.10278314599964 -0.177361862282154 0.859224161842149 NA NA
"ASS1P11" 0 NA NA NA NA NA NA
"ASS1P12" 0 NA NA NA NA NA NA
"ASS1P13" 0 NA NA NA NA NA NA
"ASS1P14" 0 NA NA NA NA NA NA
"ASS1P2" 0.192741060410316 1.76733277030545 8.06677479208909 0.21908790264464 0.826581574156777 NA NA
"ASS1P3" 0.013355844099843 0 8.1030458415403 0 1 NA NA
"ASS1P4" 0 NA NA NA NA NA NA
"ASS1P5" 0.0083034808044931 0 8.1030458415403 0 1 NA NA
"ASS1P6" 0 NA NA NA NA NA NA
"ASS1P7" 0 NA NA NA NA NA NA
"ASS1P8" 0 NA NA NA NA NA NA
"ASS1P9" 0 NA NA NA NA NA NA
"ASTILCS" 0.184065961343839 0.604292276657325 7.99005492877507 0.0756305534873171 0.939713027903744 NA NA
"ASTL" 0.023808468128289 -0.808539138866844 8.1030458415403 -0.0997821257189321 0.920517298830689 NA NA
"ASTN1" 5.42451262465538 0.399087889159887 0.390971656286025 1.02075913366959 0.307368570434673 0.594114624164714 NA
"ASTN2-AS1" 0 NA NA NA NA NA NA
"ASXL3-DT" 0 NA NA NA NA NA NA
"ASZ1" 0.0431039012184192 0.473636118602403 8.1030458415403 0.0584516153388033 0.953388901922846 NA NA
"ATAD3C" 1.2133983394215 0.356645271353223 0.971369619417618 0.367157119415623 0.713501822743777 NA NA
"ATE1OSP" 3.34412808837405 0.119837370818605 0.602061434145795 0.199045087464589 0.842227475468613 NA NA
"ATF1P1" 0.0769765176267768 -1.12905898647207 8.10304584151921 -0.139337603236413 0.889183376606948 NA NA
"ATF4P2" 0.266346650775502 0.753237359305952 4.33543424242545 0.173739772578018 0.862069978846693 NA NA
"ATF4P3" 0.173943821342055 -1.12917120662219 8.10304584145854 -0.139351452369291 0.889172433357021 NA NA
"ATF4P4" 0 NA NA NA NA NA NA
"ATF5" 9.47733940098888 0.226838533558281 0.313994901745843 0.72242744164646 0.470031720406404 0.727851373315578 NA
"ATF6-DT" 0.864269855277605 0.717632094805029 1.09695042563584 0.654206496514243 0.512978776681025 NA NA
"ATF6B" 6.54686035083143 0.0167776771565961 0.432392326538286 0.0388019771093477 0.969048268517891 0.988083000408682 NA
"ATF7-NPFF" 1.58181617593099 -4.36004881248131 1.567677444461 -2.78121550315498 0.00541557742143235 NA NA
"ATG10" 9.59779500268482 0.553395663035502 0.30241040499174 1.82994914824646 0.0672575431841707 0.249324514899482 NA
"ATG10-AS1" 0 NA NA NA NA NA NA
"ATG10-IT1" 0 NA NA NA NA NA NA
"ATG12P1" 0.279496344891355 0.153119087584515 5.20353752309761 0.0294259601097995 0.976524868592824 NA NA
"ATG12P2" 0 NA NA NA NA NA NA
"ATG16L2" 2.34058751510882 0.117208388213478 0.605648072946649 0.193525569466812 0.846547383007673 NA NA
"ATG3P1" 0 NA NA NA NA NA NA
"ATG4AP1" 0.0145588991855777 0 8.1030458415403 0 1 NA NA
"ATG9A" 0.259948728864421 -1.12923101101622 8.10304584137092 -0.139358832854038 0.88916660148506 NA NA
"ATG9B" 2.03426318825119 -0.279799541909857 0.781812288453077 -0.357885832753382 0.720428753305307 NA NA
"ATOH1" 0 NA NA NA NA NA NA
"ATOH7" 0.845749566951941 -1.99569152909631 1.6146673930035 -1.23597685674698 0.216467166384737 NA NA
"ATOSBP1" 0 NA NA NA NA NA NA
"ATOX1-AS1" 0 NA NA NA NA NA NA
"ATP10A" 4.84062546182678 0.332916089086731 0.428902396340071 0.776204777421589 0.437628085736672 NA NA
"ATP10A-DT" 0 NA NA NA NA NA NA
"ATP10B" 0.586448471060749 -2.99530757346989 1.94526739724675 -1.53979220425393 0.123611012795937 NA NA
"ATP11A-AS1" 0.0456810250638552 -1.44947131539737 8.1030458415403 -0.178879811831577 0.858032074926714 NA NA
"ATP11AUN" 0 NA NA NA NA NA NA
"ATP11B-DT" 0.354713868531133 1.42142432247774 2.56706529783795 0.553715686030619 0.579773438412652 NA NA
"ATP12A" 0.0360512184088077 -0.808556412989615 8.10304584153349 -0.0997842575251428 0.920515606342222 NA NA
"ATP13A3-DT" 2.17368997807528 0.147079361848007 0.69277243517461 0.212305447474879 0.831868745831429 NA NA
"ATP13A4" 0.304904331078562 -0.414092772154108 4.20049953114846 -0.0985817922567156 0.921470327264933 NA NA
"ATP13A4-AS1" 0 NA NA NA NA NA NA
"ATP13A5" 0.0110535018371743 0 8.10304584153701 0 1 NA NA
"ATP13A5-AS1" 0.0139298105332532 -0.808524726142173 8.1030458415403 -0.099780347039044 0.920518710964572 NA NA
"ATP1A2" 7.64507870566857 0.527367558267815 0.331884592308642 1.58900886178344 0.11205839202514 0.339473186139687 NA
"ATP1A3" 1.52981811318257 -0.636663764613057 0.920027057488935 -0.69200547900268 0.488933888211626 NA NA
"ATP1A4" 0.428227995940394 0.0274980742243773 2.05899107986476 0.0133551206186786 0.989344472203623 NA NA
"ATP1B1P1" 0.269233845714882 1.95540737069443 4.31322323427629 0.453351766065622 0.650295462729292 NA NA
"ATP1B2" 4.07041280964638 0.715226434286602 0.466988123927656 1.53157306929159 0.125627822398249 NA NA
"ATP1B3-AS1" 0 NA NA NA NA NA NA
"ATP1B3P1" 0 NA NA NA NA NA NA
"ATP1B4" 0.040664064757461 -0.808557669628758 8.1030458415403 -0.0997844126073783 0.920515483218993 NA NA
"ATP2A1" 0.928372639795036 0.595934067898648 1.1070470804409 0.538309597150383 0.590363326766526 NA NA
"ATP2A3" 0.291515363810592 -1.45761252072581 4.66148766285976 -0.31269256214905 0.75451424695493 NA NA
"ATP2B1-AS1" 1.40996503881086 0.185202198553499 0.781770903399987 0.236900858995953 0.812733703573024 NA NA
"ATP2B2" 0.201879686555297 0.473619405474907 5.94269468343256 0.0796977517278978 0.936477647628395 NA NA
"ATP2B2-IT1" 0 NA NA NA NA NA NA
"ATP2B2-IT2" 0 NA NA NA NA NA NA
"ATP2B3" 0.133884616164906 -1.12914685272698 8.10304584148023 -0.139348446845355 0.889174808247568 NA NA
"ATP2C2" 0.0604529485701632 -1.44813200529562 8.10301781288712 -0.178715145237926 0.858161376462344 NA NA
"ATP2C2-AS1" 0.0261866001104731 -0.808540426233717 8.10304584153775 -0.0997822845934038 0.920517172696692 NA NA
"ATP4A" 0.0389152509636188 0 8.1030458415403 0 1 NA NA
"ATP4B" 0.0262416160563606 -1.12899596175115 8.1030458415403 -0.139329825331031 0.889189522528972 NA NA
"ATP5F1AP1" 0 NA NA NA NA NA NA
"ATP5F1AP10" 0.0613734248770412 -0.808587491488051 8.10304584152676 -0.099788092934656 0.920512561326029 NA NA
"ATP5F1AP2" 0.0205253515740117 0 8.10304584153768 0 1 NA NA
"ATP5F1AP3" 0.0693232847560635 -0.808587210825326 8.10304584153816 -0.099788058297821 0.920512588824971 NA NA
"ATP5F1AP4" 0 NA NA NA NA NA NA
"ATP5F1AP7" 0 NA NA NA NA NA NA
"ATP5F1AP8" 0 NA NA NA NA NA NA
"ATP5F1BP1" 0 NA NA NA NA NA NA
"ATP5F1CP1" 0 NA NA NA NA NA NA
"ATP5F1EP1" 0 NA NA NA NA NA NA
"ATP5F1EP2" 0.0359658683308938 0 8.1030458415403 0 1 NA NA
"ATP5MC1P1" 0 NA NA NA NA NA NA
"ATP5MC1P2" 0.0446617637393461 0 8.1030458415403 0 1 NA NA
"ATP5MC1P3" 0 NA NA NA NA NA NA
"ATP5MC1P4" 0.574827015063219 -0.827458236656415 1.91637790920676 -0.431782391500704 0.665899578550317 NA NA
"ATP5MC1P5" 0.192598018747381 -0.835011703540749 6.06805281109736 -0.137607850415156 0.890550350825181 NA NA
"ATP5MC1P6" 0.234692619855211 -0.321302556956228 5.5929697562997 -0.0574475763246039 0.954188665124504 NA NA
"ATP5MC1P7" 0.00986299089135307 0 8.10304584153878 0 1 NA NA
"ATP5MC1P8" 0 NA NA NA NA NA NA
"ATP5MC2P1" 0 NA NA NA NA NA NA
"ATP5MC2P2" 0 NA NA NA NA NA NA
"ATP5MC2P3" 0 NA NA NA NA NA NA
"ATP5MC2P4" 0 NA NA NA NA NA NA
"ATP5MC2P5" 0 NA NA NA NA NA NA
"ATP5MF-PTCD1" 0.0907011620767768 -0.808629568082427 8.10304584153021 -0.0997932856232888 0.920508438737867 NA NA
"ATP5MFP1" 0 NA NA NA NA NA NA
"ATP5MFP2" 0.194015472325503 -1.4496943796237 6.81538695048753 -0.212709034740866 0.831553919324947 NA NA
"ATP5MFP3" 0 NA NA NA NA NA NA
"ATP5MFP4" 0.131433590855273 0.153066165185806 8.10304584149642 0.0188899542443585 0.984928893464241 NA NA
"ATP5MFP5" 0.0216723831700495 0 8.10304584153335 0 1 NA NA
"ATP5MFP6" 0.14081332530293 -0.808669717958577 8.10304584146475 -0.0997982405357339 0.920504504927372 NA NA
"ATP5MGL" 1.74429601673256 -0.231975312265247 0.959854428359415 -0.24167759757252 0.8090299896057 NA NA
"ATP5MGP1" 0 NA NA NA NA NA NA
"ATP5MGP2" 0.00992447624296523 0 8.1030458415403 0 1 NA NA
"ATP5MGP3" 0 NA NA NA NA NA NA
"ATP5MGP4" 0 NA NA NA NA NA NA
"ATP5MGP5" 0 NA NA NA NA NA NA
"ATP5MGP6" 0.00894641472455145 0 8.10304584153714 0 1 NA NA
"ATP5MGP7" 0 NA NA NA NA NA NA
"ATP5MGP8" 0 NA NA NA NA NA NA
"ATP5MKP1" 0 NA NA NA NA NA NA
"ATP5PBP1" 0.280957115630555 -1.14521894104224 3.95009570227167 -0.28992182148489 0.77187604712246 NA NA
"ATP5PBP2" 0 NA NA NA NA NA NA
"ATP5PBP3" 0 NA NA NA NA NA NA
"ATP5PBP4" 0 NA NA NA NA NA NA
"ATP5PBP5" 0 NA NA NA NA NA NA
"ATP5PBP6" 0 NA NA NA NA NA NA
"ATP5PBP7" 0 NA NA NA NA NA NA
"ATP5PBP8" 0.025582024036376 -0.808541480229794 8.10304584152984 -0.099782414667562 0.92051706942791 NA NA
"ATP5PDP1" 0.0198034892468624 -0.808539754594566 8.10304584153868 -0.0997822017061468 0.920517238502739 NA NA
"ATP5PDP2" 0.0207996793473321 0 8.10304584153177 0 1 NA NA
"ATP5PDP3" 0 NA NA NA NA NA NA
"ATP5PDP4" 0.0532589615942544 0 8.1030458415403 0 1 NA NA
"ATP5PFP1" 0 NA NA NA NA NA NA
"ATP5POP1" 0 NA NA NA NA NA NA
"ATP6AP1-DT" 9.78256122975777 0.351945425580794 0.316674257956999 1.11137996454573 0.26640483262306 0.554527687052835 NA
"ATP6AP1L" 0.0366211915396353 0 8.1030458415403 0 1 NA NA
"ATP6V0A4" 0.293063180724453 0.762076820967302 2.9706700781148 0.256533644237908 0.797538805037256 NA NA
"ATP6V0CP1" 0 NA NA NA NA NA NA
"ATP6V0CP2" 0 NA NA NA NA NA NA
"ATP6V0CP3" 0 NA NA NA NA NA NA
"ATP6V0CP4" 0.0202165063104213 0 8.10304584152409 0 1 NA NA
"ATP6V0D1-DT" 4.71981862271955 -0.965572931514679 0.561091818775949 -1.72088221428915 0.0852721996272864 NA NA
"ATP6V0D2" 0.0920205018885151 0 8.10304584149556 0 1 NA NA
"ATP6V0E1P1" 0 NA NA NA NA NA NA
"ATP6V0E1P2" 0.00992447624296523 0 8.1030458415403 0 1 NA NA
"ATP6V0E1P3" 0.0083034808044931 0 8.1030458415403 0 1 NA NA
"ATP6V0E1P4" 0 NA NA NA NA NA NA
"ATP6V0E2-AS1" 5.2466376263027 0.194736849044647 0.448384575226837 0.434307645275553 0.664065052802458 0.848783695014127 NA
"ATP6V1B1" 0.581703964829105 0.826166673796936 1.43423207669819 0.576034162963982 0.564592090361953 NA NA
"ATP6V1B1-AS1" 0.289938762643548 -0.466520836168142 6.43705439550065 -0.0724742727813873 0.94222447896261 NA NA
"ATP6V1C2" 0.0890045723424393 -1.12907341657446 8.10304584152819 -0.139339384060738 0.889181969441444 NA NA
"ATP6V1E1P1" 0 NA NA NA NA NA NA
"ATP6V1E1P2" 0 NA NA NA NA NA NA
"ATP6V1E1P3" 0 NA NA NA NA NA NA
"ATP6V1G1P1" 0 NA NA NA NA NA NA
"ATP6V1G1P2" 0 NA NA NA NA NA NA
"ATP6V1G1P3" 0 NA NA NA NA NA NA
"ATP6V1G1P4" 0.0277366251793672 0 8.10304584152984 0 1 NA NA
"ATP6V1G1P5" 0.0110535018371743 0 8.10304584153701 0 1 NA NA
"ATP6V1G1P6" 0 NA NA NA NA NA NA
"ATP6V1G1P7" 0 NA NA NA NA NA NA
"ATP6V1G2" 3.16897722916856 0.0684995141283463 0.542085165434483 0.126363011748244 0.899444579756676 NA NA
"ATP6V1G3" 0 NA NA NA NA NA NA
"ATP7BP1" 0 NA NA NA NA NA NA
"ATP8A1" 0.991485501199919 -0.939494046904743 1.21147448899469 -0.775496352122407 0.438046420176543 NA NA
"ATP8A1-DT" 0.0347269496022694 -0.808555610610136 8.1030458415403 -0.0997841585030992 0.920515684958022 NA NA
"ATP8A2" 6.80853221071706 0.343518831724454 0.39905691676264 0.860826657288038 0.389333520830175 0.667631007926953 NA
"ATP8A2P2" 0.0101711875132875 0 8.10304584154004 0 1 NA NA
"ATP8A2P3" 0 NA NA NA NA NA NA
"ATP8B1" 1.01092814633497 -2.19265766123542 1.42578726415559 -1.53785751658681 0.124083456722181 NA NA
"ATP8B1-AS1" 7.21941861872677 0.820256867388234 0.342012646766467 2.39832320571561 0.0164703251744174 0.0976947919214397 NA
"ATP8B3" 0.802258344491715 0.429921412580976 1.30960977643923 0.328282073267591 0.742698397260517 NA NA
"ATP8B4" 0.0599954007361041 0 8.10304584152496 0 1 NA NA
"ATP8B5P" 0.120214251685824 -0.808661289058465 8.10304584148325 -0.0997972003217053 0.920505330775278 NA NA
"ATXN1-AS1" 1.45434011529603 -0.279588094624042 0.938926762268451 -0.297774124521232 0.76587556479652 NA NA
"ATXN2-AS" 0.049534328329453 -0.808574141372049 8.1030458415403 -0.0997864453915453 0.920513869346694 NA NA
"ATXN3L" 0.0101711875132875 0 8.10304584154004 0 1 NA NA
"ATXN7L2" 8.01102701631481 0.295617449766031 0.369207040407387 0.800682049399285 0.423315737088347 0.693604141749309 NA
"ATXN7L3-AS1" 5.35349473365865 0.0684272133686131 0.406310551008056 0.168411116075734 0.866259863640697 0.944245743983601 NA
"ATXN7L3P1" 0.00992447624296523 0 8.1030458415403 0 1 NA NA
"ATXN8OS" 0.0177318897315571 0 8.10304584152895 0 1 NA NA
"AURKAP1" 0.224697423962335 0.153044438661274 8.10304584145773 0.0188872729657101 0.984931032433473 NA NA
"AURKAP2" 0 NA NA NA NA NA NA
"AURKBP1" 0 NA NA NA NA NA NA
"AURKC" 1.12989400092759 0.961869970389816 0.964361562488287 0.997416329937454 0.318562468134537 NA NA
"AVIL" 3.18372493868054 0.24418195714509 0.520700367492549 0.468949077798728 0.639106034938186 NA NA
"AVP" 0.0298906402200472 0 8.10304584153737 0 1 NA NA
"AVPI1" 7.80497180537599 0.24246184934472 0.329623140960392 0.735572898912018 0.461990660582599 0.722262414470072 NA
"AVPR1A" 0.26631692277636 -1.71733999681861 4.00476956923852 -0.428823673154595 0.66805154958764 NA NA
"AVPR1B" 0.0650217355402807 -1.12903996097595 8.10304584153627 -0.139335255292335 0.88918523189768 NA NA
"AVPR1B-DT" 0 NA NA NA NA NA NA
"AVPR2" 0 NA NA NA NA NA NA
"AWAT1" 0 NA NA NA NA NA NA
"AWAT2" 0.179794592830091 -1.12921210509113 8.08816160244715 -0.139612950457057 0.88896580785759 NA NA
"AXDND1" 2.09979654864881 -0.298727660830473 0.758119606805647 -0.394037640167583 0.693553249825336 NA NA
"AZGP1" 0.0163236092191201 -0.808524726142174 8.1030458415403 -0.0997803470390441 0.920518710964572 NA NA
"AZGP1P1" 0.0478903405345999 0 8.10304584151846 0 1 NA NA
"AZGP1P2" 0 NA NA NA NA NA NA
"AZIN2" 3.20136436819521 0.953152717524857 0.532041651061602 1.7915001872936 0.0732130645732878 NA NA
"AZU1" 0.122500949182397 -0.8086603679374 8.10304584151265 -0.0997970866454386 0.920505421025274 NA NA
"AZU1P1" 0 NA NA NA NA NA NA
"B3GALNT1P1" 0 NA NA NA NA NA NA
"B3GALNT2P1" 0 NA NA NA NA NA NA
"B3GALT1" 4.65284619280966 0.914845192212552 0.416226181475249 2.19795205810943 0.0279525225488266 NA NA
"B3GALT1-AS1" 0.771042008418808 0.813925818468627 1.32392910279267 0.614780517137776 0.538699677518102 NA NA
"B3GALT4" 4.79594075267174 0.248777657368832 0.449878170173655 0.552988950925987 0.580270976087104 NA NA
"B3GALT5" 3.41024768332223 -0.852878503871161 0.546167848646615 -1.56156849214864 0.118389676863776 NA NA
"B3GALT5-AS1" 5.71344881260486 -0.102843250901227 0.423308935784282 -0.242950814895238 0.808043499991505 0.916602762944424 NA
"B3GALT9" 3.96189352278705 -0.0453132735452298 0.462730358990679 -0.0979258712224293 0.921991156450402 NA NA
"B3GAT1-DT" 0.542302634695406 -1.1177665893142 1.77770247582433 -0.628770339533835 0.529499420714163 NA NA
"B3GAT2" 4.84664382349336 0.628123559354548 0.462465411260264 1.35820656866607 0.174398146868604 NA NA
"B3GAT3P1" 0.00894641472455145 0 8.10304584153714 0 1 NA NA
"B3GNT2P1" 0 NA NA NA NA NA NA
"B3GNT3" 0.0500007625021054 0 8.1030458415403 0 1 NA NA
"B3GNT4" 0.664002452178849 -1.49271606558529 1.62070827032745 -0.921026993515433 0.357036334105215 NA NA
"B3GNT6" 0.59673636969574 -0.735762638566465 2.28694801738233 -0.321722502205638 0.747662929166503 NA NA
"B3GNT7" 1.23246510112829 -0.0643672396105787 0.992514802408554 -0.0648526746950046 0.948291301344461 NA NA
"B3GNT8" 1.06407938479933 -0.43152180503652 1.14312853373228 -0.377491937523085 0.705808054901535 NA NA
"B3GNT9" 3.9244143335886 -0.196836079243516 0.49880290452998 -0.394616946805861 0.693125604759748 NA NA
"B3GNTL1P1" 0.0246669574753841 0.473664944051744 8.1030458415403 0.0584551726985795 0.953386068405321 NA NA
"B3GNTL1P2" 0 NA NA NA NA NA NA
"B4GALNT1" 9.56653588778236 0.0505290889558812 0.334518906179926 0.151050024445265 0.879936254767149 0.950007172927237 NA
"B4GALNT2" 0.248548323809126 -1.07276230586177 4.10305504570381 -0.261454524473181 0.793742014318071 NA NA
"B4GALNT2P1" 0 NA NA NA NA NA NA
"B4GALNT3" 0.353033483069713 0.153150091376722 3.26174628560561 0.0469534040868193 0.962550364689923 NA NA
"B4GALT1-AS1" 1.14286437976251 0.832771049640479 0.85959452013172 0.968795205340384 0.33264737931648 NA NA
"B4GALT4-AS1" 0 NA NA NA NA NA NA
"B4GAT1-DT" 3.25763862828608 -0.676910863614427 0.619623510420611 -1.09245509931495 0.274633115890662 NA NA
"BAALC-AS1" 4.54534391578118 0.517471907657779 0.497710374509543 1.03970488492973 0.298477030396558 NA NA
"BAALC-AS2" 0.149036962387905 0.153030445184109 8.1030458414686 0.0188855460252924 0.984932410086846 NA NA
"BAAT" 1.46707435061502 -0.203192667746997 0.914492325455936 -0.22219176923731 0.824164601184995 NA NA
"BACE2-IT1" 0.0248547023039837 0 8.1030458415403 0 1 NA NA
"BACH1-AS1" 0.773414111724408 0.939515462455225 1.15051588825899 0.81660364019565 0.414154974141798 NA NA
"BACH1-IT1" 0.354868434145139 -1.48744766786004 2.82718003375565 -0.526124141406057 0.59880195617806 NA NA
"BACH1-IT2" 0.489168914927798 -1.87920398029315 1.93724726740045 -0.970038266108805 0.33202741853612 NA NA
"BACH1-IT3" 0 NA NA NA NA NA NA
"BAG1P1" 0.0120561868881342 0 8.1030458415403 0 1 NA NA
"BAGE2" 0 NA NA NA NA NA NA
"BAHCC1" 7.10535225893296 0.130004819144022 0.350612584801726 0.3707933621879 0.710791445714498 0.870682603839766 NA
"BAIAP2L2" 1.01157076526855 1.61592021846666 1.08016696309794 1.49599115106443 0.13465596115301 NA NA
"BAIAP3" 2.84829109729438 0.610362545923719 0.510302719189856 1.19607935245322 0.231665594224661 NA NA
"BAK1P1" 0 NA NA NA NA NA NA
"BAK1P2" 0 NA NA NA NA NA NA
"BALR6" 0.0593576296340819 -0.808565905297564 8.1030458415403 -0.0997854289744293 0.920514676302676 NA NA
"BANCR" 1.15599651466808 -0.294696184098301 1.23609825523099 -0.238408381252209 0.811564367519664 NA NA
"BANF1P1" 0.00843519566997121 -0.808522667123552 8.1030458415403 -0.0997800929347651 0.920518912703683 NA NA
"BANF1P2" 0.0390994122923784 -0.80855704636353 8.10304584153617 -0.0997843356900279 0.920515544285384 NA NA
"BANF1P3" 0 NA NA NA NA NA NA
"BANF1P4" 0 NA NA NA NA NA NA
"BANF1P5" 0 NA NA NA NA NA NA
"BANF2" 0.0597089973187158 -0.808572816808323 8.10304584153568 -0.0997862819266839 0.92051399912505 NA NA
"BANK1" 0.527406783177642 -1.6537093013658 1.94596670516133 -0.849813769670174 0.395428632874129 NA NA
"BARHL1" 0.0267002607326102 0.473664944051744 8.1030458415403 0.0584551726985795 0.953386068405321 NA NA
"BARHL2" 0.969923770200226 0.382189981090193 1.02579620742043 0.372578859548806 0.709461909380566 NA NA
"BARX1" 0.150060291155692 0.806383958441781 8.07828296325127 0.0998212073172089 0.920486271135933 NA NA
"BARX1-DT" 0 NA NA NA NA NA NA
"BARX2" 0.342834239336584 0.116323515192458 2.94734451750947 0.0394672270246683 0.968517882194555 NA NA
"BASP1-AS1" 2.21968459641735 -0.549571407601472 0.682307149254559 -0.805460426732881 0.420554033803002 NA NA
"BASP1P1" 0 NA NA NA NA NA NA
"BATF" 0.0646480346207376 0.473603463854576 8.10304584152104 0.0584475854039689 0.953392111857805 NA NA
"BATF2" 0.385479471828258 -1.3127374352981 2.775762508669 -0.472928584919739 0.636264130469227 NA NA
"BATF3" 7.69151616545729 0.381107166958614 0.335851824528737 1.13474794276726 0.256480943406206 0.542834528214435 NA
"BAZ1A-AS1" 7.40810931916939 -0.142204745119759 0.359914732523286 -0.395106763545888 0.692764097538284 0.863059290772982 NA
"BAZ2B-AS1" 3.23518758102354 0.427894673551356 0.519913707405053 0.82301094865728 0.410501767286309 NA NA
"BBIP1P1" 0 NA NA NA NA NA NA
"BBOF1" 9.27633101518228 0.153561180393386 0.294182604898343 0.521992727770053 0.601675393950909 0.815008205403962 NA
"BBOX1" 0.0827919242868585 0.921376913187242 8.0880650862769 0.113918088363378 0.909302726471212 NA NA
"BBOX1-AS1" 4.74727018770342 0.41996503813127 0.425850955157591 0.986178457615192 0.32404554852232 NA NA
"BBS7-DT" 0.0517121617597032 -0.808570265381025 8.10304584153353 -0.0997859670540874 0.920514249109349 NA NA
"BCAM" 1.69367511667663 0.729839759298219 0.742369318650146 0.983122202066878 0.325547298363677 NA NA
"BCAN" 0.649337619650834 0.871432501464996 1.44407963594052 0.603451831724944 0.54620815015722 NA NA
"BCAN-AS1" 0.392455652158744 0.690190161138388 2.38748729536459 0.289086422565859 0.772515243457321 NA NA
"BCAN-AS2" 0 NA NA NA NA NA NA
"BCAP31P1" 0 NA NA NA NA NA NA
"BCAP31P2" 0 NA NA NA NA NA NA
"BCAR1P1" 0 NA NA NA NA NA NA
"BCAR1P2" 0 NA NA NA NA NA NA
"BCAR3-AS1" 0.228200680307651 -0.167511601860647 8.10304584142274 -0.020672671133653 0.983506769636254 NA NA
"BCAR4" 0.0837052758413263 0.153138873949781 8.10304584151277 0.0188989272608127 0.984921735310792 NA NA
"BCAS1" 0.590030940429573 -0.161548400913344 1.59239357873965 -0.101450045434877 0.919193210851128 NA NA
"BCAS2P1" 0.0267342542242078 0 8.1030458415403 0 1 NA NA
"BCAS2P2" 0.0112725434963834 0 8.1030458415347 0 1 NA NA
"BCAS2P3" 0 NA NA NA NA NA NA
"BCAS3" 7.91929301278333 0.226575807307255 0.315716271776293 0.717656413565532 0.472969164402575 0.730249597102569 NA
"BCAS3-AS1" 0 NA NA NA NA NA NA
"BCDIN3D-AS1" 0.752138532193238 1.73832160685582 1.24773270433271 1.39318429405558 0.163564067936857 NA NA
"BCHE" 9.90742146870361 0.0903869133553288 0.33015756784367 0.273769018670888 0.784262133826575 0.90574048502778 NA
"BCL10-AS1" 8.6248193309101 -0.344840557571332 0.341967952365547 -1.00840021758154 0.313262368532626 0.600191855259276 NA
"BCL11B" 1.12979478283781 -0.279143671441755 0.94942374630619 -0.294013787339727 0.768747367988883 NA NA
"BCL2A1" 0.0300447292789595 0 8.10304584153211 0 1 NA NA
"BCL2L1-AS1" 0.00880495685168251 0 8.1030458415403 0 1 NA NA
"BCL2L10" 0.670216510084915 -0.428823675919156 1.66025494646827 -0.258287847195612 0.79618476467968 NA NA
"BCL2L12P1" 0.0120561868881342 0 8.1030458415403 0 1 NA NA
"BCL2L14" 0.486060956668579 1.22332654122123 2.24806915706824 0.54416766378157 0.586326101537402 NA NA
"BCL2L15" 1.31530829188754 -1.21670884301731 0.919866696092229 -1.32270126550523 0.185934742534614 NA NA
"BCL2L2-PABPN1" 9.50101159692987 1.45737655093925 4.72034777211494 0.308743470035953 0.757516673845729 0.895400309997999 NA
"BCL3" 6.84182388615482 0.101939994456619 0.373107657474724 0.273218714262183 0.784685095168099 0.90574048502778 NA
"BCL6B" 0.428632981627733 -0.167410755526588 2.41535339964024 -0.0693110811658133 0.944742005456728 NA NA
"BCL9P1" 0.012284013421823 0 8.1030458415403 0 1 NA NA
"BCLAF1P1" 0.0437296053848993 0 8.10304584153934 0 1 NA NA
"BCLAF1P2" 0.0407193353852546 0 8.10304584151008 0 1 NA NA
"BCO1" 0.237385795443067 -0.819083728270464 6.25834450660756 -0.130878657671478 0.895871298152294 NA NA
"BCO2" 1.17891115198244 -0.183710159171373 1.18159679654212 -0.155476182492193 0.876445929224562 NA NA
"BCORP1" 5.90869771859846 -0.0866254696800187 0.375634060352254 -0.230611328479598 0.817616765961758 0.921424498076397 NA
"BCRP1" 0.0112230312477958 0 8.1030458415403 0 1 NA NA
"BCRP2" 0 NA NA NA NA NA NA
"BCRP3" 0.0110535018371743 0 8.10304584153701 0 1 NA NA
"BCRP4" 0 NA NA NA NA NA NA
"BCRP5" 0 NA NA NA NA NA NA
"BCRP6" 0 NA NA NA NA NA NA
"BCRP7" 0.0126043354413591 -0.808522667123549 8.1030458415403 -0.0997800929347647 0.920518912703683 NA NA
"BCRP8" 0 NA NA NA NA NA NA
"BCRP9" 0.0139298105332532 -0.808524726142173 8.1030458415403 -0.099780347039044 0.920518710964572 NA NA
"BDH2P1" 0.0117105097379052 -0.808524726142173 8.1030458415403 -0.099780347039044 0.920518710964572 NA NA
"BDKRB1" 0 NA NA NA NA NA NA
"BDKRB2" 0.219111351135182 0.745983185226246 5.74051004522816 0.129950680226812 0.896605447182418 NA NA
"BDNF-AS" 4.48036928241516 0.63817209439319 0.432939473821705 1.47404460203138 0.140469582636896 NA NA
"BDP1P" 0 NA NA NA NA NA NA
"BEAN1" 0.627239409781022 1.15718894516294 1.44482494582005 0.80091982666187 0.423178061247953 NA NA
"BEAN1-AS1" 0 NA NA NA NA NA NA
"BECN1P2" 0 NA NA NA NA NA NA
"BECN2" 0 NA NA NA NA NA NA
"BEGAIN" 3.836162597439 0.262045483563245 0.564156443661706 0.464490810141982 0.642296142132099 NA NA
"BEND2" 0.20155140230306 0.0359119383421197 8.07506891936215 0.00444726090894545 0.996451610879644 NA NA
"BEND3P1" 0 NA NA NA NA NA NA
"BEND3P2" 0 NA NA NA NA NA NA
"BEND3P3" 0 NA NA NA NA NA NA
"BEND4" 0.555518854317343 -1.20934868279967 1.82822228844075 -0.661488862949538 0.508298854516644 NA NA
"BEND7-DT" 0.034151707607193 -0.808539854726724 8.10304584153815 -0.0997822140635013 0.920517228691959 NA NA
"BEND7P1" 0.226744116926035 -2.59383054006786 8.09317065646582 -0.320496212197822 0.748592201291127 NA NA
"BEST1" 0.66167734939421 1.19447709121105 1.51702657047198 0.787380468121549 0.431059177020142 NA NA
"BEST2" 0.274345250739935 -1.12923558491294 6.64134729148097 -0.170031099918754 0.864985678555767 NA NA
"BEST3" 5.24540729616223 0.301320881083463 0.397283580068742 0.758452894104824 0.448179902916033 0.712327990171326 NA
"BEST4" 1.03389647174021 1.58031361381749 1.07181318916975 1.47443008705801 0.140365828593439 NA NA
"BET1-AS1" 0.0405234708188677 1.24808865215003 8.08781377715882 0.154317184660559 0.877359648214987 NA NA
"BET1P1" 0 NA NA NA NA NA NA
"BETALINC1" 0 NA NA NA NA NA NA
"BEX5" 8.93001150676013 0.622733307885695 0.292545324773543 2.12867291031825 0.0332813316100984 0.158281988071767 NA
"BFSP1" 1.12773307322566 0.154285590258721 1.07020941644428 0.144163925198235 0.885371026840211 NA NA
"BFSP2" 0.166499476071598 0.15304638332201 8.10304584148344 0.0188875129569785 0.984930840982297 NA NA
"BFSP2-AS1" 0 NA NA NA NA NA NA
"BGLAP" 0.444742352770949 -1.44975337643044 8.10304584132994 -0.178914621096664 0.858004742053365 NA NA
"BGLT3" 0.0290920153937998 -0.808539138866844 8.1030458415403 -0.0997821257189321 0.920517298830689 NA NA
"BGN" 3.8308006508666 0.305947221709958 0.496867047326065 0.615752691502566 0.538057755196678 NA NA
"BHLHA15" 0.683236406169097 0.101276544360898 1.62311697037868 0.0623963313853278 0.950247216399675 NA NA
"BHLHA9" 0.0426332830718757 -0.808565912154384 8.10304584153385 -0.0997854298207116 0.920514675630794 NA NA
"BHLHE22" 0.487912826724358 1.17754491959616 1.91811499019154 0.613907365104618 0.539276542984883 NA NA
"BHLHE22-AS1" 0 NA NA NA NA NA NA
"BHLHE23" 0 NA NA NA NA NA NA
"BHLHE40-AS1" 0.637181473919205 -0.271164945678193 1.66185550238135 -0.163169989983863 0.870384594035412 NA NA
"BHMT" 0.345847046516072 -0.31642874603647 3.1731400908248 -0.09972101356364 0.920565817285965 NA NA
"BHMT2" 0.44107753698808 -0.0485978677946266 2.05242190383205 -0.0236783030350095 0.981109212823376 NA NA
"BICD1-AS1" 0 NA NA NA NA NA NA
"BICD1P1" 0 NA NA NA NA NA NA
"BICDL1" 2.63366271663099 -0.904915900153364 0.687930379425557 -1.31541784927277 0.188369509962202 NA NA
"BICDL2" 0.166945342093024 -0.167411505651963 8.10304584151269 -0.0206603182218589 0.98351662372927 NA NA
"BICDL3P" 0.185167307018148 0.153070013719214 6.95625179362574 0.0220046683559495 0.982444231631026 NA NA
"BICRA-AS1" 0 NA NA NA NA NA NA
"BICRA-AS2" 4.56993470159161 -0.31678667441224 0.466644628435302 -0.678860647071952 0.497226162400448 NA NA
"BICRAL" 5.44558876420337 0.676417933156266 0.380536890140169 1.77753576770733 0.075480131350122 0.267582736096802 NA
"BIK" 1.68394838461108 -1.47226964926699 0.824593187182304 -1.78544968858867 0.0741884051090146 NA NA
"BIN2" 0.124566222837215 -0.503799544016691 8.10273680499882 -0.0621764665619994 0.950422303184746 NA NA
"BIN2P1" 0 NA NA NA NA NA NA
"BIN2P2" 0 NA NA NA NA NA NA
"BIRC3" 8.28375105621018 0.335150443318883 0.33958779436337 0.986933125636022 0.323675423655438 0.608633642454739 NA
"BIRC6-AS1" 0 NA NA NA NA NA NA
"BIRC6-AS2" 0 NA NA NA NA NA NA
"BIRC7" 0.201391269033111 -1.46448523635134 8.10275740111888 -0.180739119271807 0.856572351680383 NA NA
"BIRC8" 0.032467201587794 0.473648155667083 8.10304584153916 0.0584531008375875 0.953387718689392 NA NA
"BISPR" 0.535905895679603 0.24441392682089 1.5145278828858 0.161379615114897 0.871794421009533 NA NA
"BLACAT1" 4.34466221850594 0.548883328491519 0.430956658018361 1.27363928199976 0.202791283969653 NA NA
"BLACE" 0 NA NA NA NA NA NA
"BLID" 0.0365418788322781 0 8.10304584152117 0 1 NA NA
"BLK" 0 NA NA NA NA NA NA
"BLNK" 0.611851777142697 1.3644489191256 1.69763012325759 0.803737457548968 0.421548616477066 NA NA
"BLOC1S2P1" 0 NA NA NA NA NA NA
"BLOC1S6P1" 0.211091682969619 -0.853511356707483 5.85088456720806 -0.145877319387069 0.884018236543132 NA NA
"BLTP3B-DT" 0 NA NA NA NA NA NA
"BLVRBP1" 0.0146684600048482 0 8.10304584152858 0 1 NA NA
"BLZF2P" 0.227178299012119 -0.487966507202425 5.097359395003 -0.0957292726270753 0.923735591465703 NA NA
"BMAL2-AS1" 0 NA NA NA NA NA NA
"BMF-AS1" 0 NA NA NA NA NA NA
"BMI1P1" 0 NA NA NA NA NA NA
"BMP10" 0.0324278833315816 -0.808541197885465 8.1030458415403 -0.0997823798232111 0.920517097091619 NA NA
"BMP15" 0 NA NA NA NA NA NA
"BMP2K-DT" 2.92022239745873 -0.399701379101534 0.714733683534084 -0.559231205006547 0.576003939133507 NA NA
"BMP2KL" 0.00992447624296523 0 8.1030458415403 0 1 NA NA
"BMP3" 0.195186060896014 0.982021504053246 8.05982989917289 0.121841467665964 0.903024572138072 NA NA
"BMP5" 7.06745796687865 -0.0786130242907566 0.352014779453662 -0.223323078686544 0.823284066598967 0.923438211333976 NA
"BMP6" 5.18779182115457 0.142886533308323 0.429099955266828 0.332991256593051 0.739140883127805 0.885135120773051 NA
"BMP6P1" 0 NA NA NA NA NA NA
"BMP7-AS1" 0 NA NA NA NA NA NA
"BMP8A" 0.739255944862504 -0.302528178449033 1.4235091309071 -0.212522822566128 0.831699174587692 NA NA
"BMP8B" 5.34397737292787 0.958320019428918 0.393903685108243 2.4328790403816 0.0149793040434707 0.0914476822318448 NA
"BMP8B-AS1" 0 NA NA NA NA NA NA
"BMPER" 0.21455452784371 -1.50219015862414 8.10210528297813 -0.185407385631006 0.852909515956587 NA NA
"BMPR1AP1" 0 NA NA NA NA NA NA
"BMPR1AP2" 0 NA NA NA NA NA NA
"BMPR1B-DT" 0.0210695803091294 0 8.10304584153768 0 1 NA NA
"BMS1P1" 9.46839178336798 -0.34979443783183 0.334539158076695 -1.04560087925982 0.295745343168604 0.581999165845642 NA
"BMS1P10" 0 NA NA NA NA NA NA
"BMS1P11" 0.777292986840809 0.0424769411849254 1.55561928369282 0.0273054863938761 0.978216080991942 NA NA
"BMS1P12" 0.377567384839209 -0.63272424929608 3.95805835872322 -0.159857230983371 0.872993539898601 NA NA
"BMS1P13" 0.189401662028789 -1.74723384598732 8.10147731815582 -0.215668547521782 0.829246119684975 NA NA
"BMS1P14" 0.123147141184379 -1.76153187002581 8.10145074290421 -0.217434127038133 0.827870037786347 NA NA
"BMS1P15" 0 NA NA NA NA NA NA
"BMS1P16" 0 NA NA NA NA NA NA
"BMS1P17" 0 NA NA NA NA NA NA
"BMS1P19" 0 NA NA NA NA NA NA
"BMS1P2" 0 NA NA NA NA NA NA
"BMS1P20" 6.77265236601382 -0.335829427008525 0.528214221527212 -0.635782630080558 0.524918110442128 0.765755571674581 NA
"BMS1P21" 0 NA NA NA NA NA NA
"BMS1P22" 0 NA NA NA NA NA NA
"BMS1P23" 0 NA NA NA NA NA NA
"BMS1P3" 0 NA NA NA NA NA NA
"BMS1P4" 0.580900919993046 -1.5627350018035 1.79397154520217 -0.871103561248171 0.38369760981663 NA NA
"BMS1P4-AGAP5" 3.80780877021637 0.700696326842547 0.79803233262154 0.878029997281885 0.379927439973416 NA NA
"BMS1P7" 0 NA NA NA NA NA NA
"BMS1P8" 0.0250663538377481 -0.808541197885465 8.1030458415403 -0.0997823798232111 0.920517097091619 NA NA
"BMS1P9" 0.055654593437111 0 8.10304584150284 0 1 NA NA
"BMX" 0 NA NA NA NA NA NA
"BNAT1" 1.47591481805779 -0.347192874570675 0.962143085010191 -0.360853681723439 0.718208830429953 NA NA
"BNC1" 1.46112559031386 0.536234546213533 0.745987790449044 0.718824829412755 0.472248857079717 NA NA
"BNC2-AS1" 0.533933996004007 -0.544805205629852 2.68419759162086 -0.20296762329664 0.839160338339469 NA NA
"BNIP3P1" 0 NA NA NA NA NA NA
"BNIP3P10" 0.0238542867762184 -0.808539138866844 8.1030458415403 -0.0997821257189321 0.920517298830689 NA NA
"BNIP3P11" 0 NA NA NA NA NA NA
"BNIP3P13" 0 NA NA NA NA NA NA
"BNIP3P15" 0 NA NA NA NA NA NA
"BNIP3P16" 0.0846447343566221 0 8.10304584153935 0 1 NA NA
"BNIP3P17" 0 NA NA NA NA NA NA
"BNIP3P18" 0.0452740005047053 -1.12902478720049 8.1030458415403 -0.139333382690807 0.889186711584232 NA NA
"BNIP3P19" 0 NA NA NA NA NA NA
"BNIP3P2" 0 NA NA NA NA NA NA
"BNIP3P20" 0 NA NA NA NA NA NA
"BNIP3P22" 0 NA NA NA NA NA NA
"BNIP3P23" 0.0232052107724055 -0.808538348132013 8.10304584153767 -0.0997820281340752 0.92051737630549 NA NA
"BNIP3P24" 0 NA NA NA NA NA NA
"BNIP3P25" 0 NA NA NA NA NA NA
"BNIP3P26" 0 NA NA NA NA NA NA
"BNIP3P27" 0 NA NA NA NA NA NA
"BNIP3P28" 0 NA NA NA NA NA NA
"BNIP3P29" 0 NA NA NA NA NA NA
"BNIP3P3" 0 NA NA NA NA NA NA
"BNIP3P30" 0 NA NA NA NA NA NA
"BNIP3P31" 0.0130470327679838 0 8.1030458415403 0 1 NA NA
"BNIP3P32" 0.013355844099843 0 8.1030458415403 0 1 NA NA
"BNIP3P33" 0 NA NA NA NA NA NA
"BNIP3P34" 0.0139298105332532 -0.808524726142173 8.1030458415403 -0.099780347039044 0.920518710964572 NA NA
"BNIP3P35" 0.0139298105332532 -0.808524726142173 8.1030458415403 -0.099780347039044 0.920518710964572 NA NA
"BNIP3P36" 0 NA NA NA NA NA NA
"BNIP3P37" 0.0189821985047217 0.473667003070366 8.1030458415403 0.0584554268028585 0.953385866005538 NA NA
"BNIP3P38" 0 NA NA NA NA NA NA
"BNIP3P39" 0 NA NA NA NA NA NA
"BNIP3P4" 0.00936076753541151 0 8.1030458415391 0 1 NA NA
"BNIP3P40" 0 NA NA NA NA NA NA
"BNIP3P41" 0 NA NA NA NA NA NA
"BNIP3P42" 0 NA NA NA NA NA NA
"BNIP3P43" 0 NA NA NA NA NA NA
"BNIP3P44" 0 NA NA NA NA NA NA
"BNIP3P45" 0 NA NA NA NA NA NA
"BNIP3P46" 0 NA NA NA NA NA NA
"BNIP3P47" 0 NA NA NA NA NA NA
"BNIP3P5" 0.0481683672469392 -0.808571730218557 8.10304584152268 -0.0997861478303835 0.92051410558706 NA NA
"BNIP3P6" 0 NA NA NA NA NA NA
"BNIP3P7" 0 NA NA NA NA NA NA
"BNIP3P8" 0 NA NA NA NA NA NA
"BNIP3P9" 0.0136681528792657 0 8.1030458415403 0 1 NA NA
"BNIP5" 0.0602376049456443 0 8.10304584150476 0 1 NA NA
"BNIPL" 0.822479728076337 0.70047887293055 1.36923362281001 0.511584627532732 0.608941746423154 NA NA
"BOD1L2" 0 NA NA NA NA NA NA
"BOD1P1" 0 NA NA NA NA NA NA
"BOD1P2" 0.0368911217931833 0 8.10304584154008 0 1 NA NA
"BOK-AS1" 0.321918722875741 2.39657013632262 3.7252981709715 0.64332303787045 0.52001451059691 NA NA
"BOLA2" 9.93429815509212 -0.319083367423661 0.532658817850562 -0.599038928354285 0.549146925543477 0.780879573476499 NA
"BOLA2P1" 0.0389203300126671 0.153193708442769 8.1030458415403 0.0189056944065922 0.984916336874164 NA NA
"BOLA2P2" 0 NA NA NA NA NA NA
"BOLA2P3" 0.222286257698288 -1.12919824091516 8.1030458414662 -0.13935478868164 0.889169797086832 NA NA
"BOLA3P1" 0.159919226650666 0 8.10304584144154 0 1 NA NA
"BOLA3P2" 0 NA NA NA NA NA NA
"BOLA3P3" 0.010399839673666 0 8.1030458415403 0 1 NA NA
"BOLA3P4" 0.162690383690456 -0.808715008682325 8.10304584150731 -0.0998038298808255 0.920500067429625 NA NA
"BOLL" 0.013068165174519 0 8.1030458415403 0 1 NA NA
"BORCS6" 8.93638368497255 0.686428642394122 0.34294250155466 2.00158521991977 0.0453293599203275 0.193236557759605 NA
"BORCS8-MEF2B" 1.27261506302574 -0.120255699417884 1.09278691723105 -0.110044966243367 0.912373713538068 NA NA
"BORCS8P1" 0.0233375152589974 0 8.10304584153627 0 1 NA NA
"BPESC1" 0 NA NA NA NA NA NA
"BPI" 0.0127985154158495 0 8.1030458415403 0 1 NA NA
"BPIFA1" 0 NA NA NA NA NA NA
"BPIFA2" 0 NA NA NA NA NA NA
"BPIFA3" 0.301128659598586 -3.32480057311389 7.14582363693667 -0.465278845664206 0.641731781851315 NA NA
"BPIFA4P" 0.0117105097379052 -0.808524726142173 8.1030458415403 -0.099780347039044 0.920518710964572 NA NA
"BPIFB1" 0.0452367618390132 0 8.10304584153634 0 1 NA NA
"BPIFB2" 0 NA NA NA NA NA NA
"BPIFB3" 0 NA NA NA NA NA NA
"BPIFB4" 0 NA NA NA NA NA NA
"BPIFB5P" 0 NA NA NA NA NA NA
"BPIFB6" 0 NA NA NA NA NA NA
"BPIFB9P" 0 NA NA NA NA NA NA
"BPIFC" 0.0868180262970325 0 8.10304584153457 0 1 NA NA
"BPNT2P1" 0 NA NA NA NA NA NA
"BPTFP1" 0 NA NA NA NA NA NA
"BPY2" 0 NA NA NA NA NA NA
"BPY2DP" 0 NA NA NA NA NA NA
"BRAFP1" 0.0270025688634566 0 8.10304584153798 0 1 NA NA
"BRCA1P1" 0 NA NA NA NA NA NA
"BRCC3P1" 0.689736605601063 -0.587107922298243 1.5872314686244 -0.369894331043644 0.711461225522119 NA NA
"BRD7P1" 0.264495693236288 0 7.62492707509859 0 1 NA NA
"BRD7P2" 0.0517912777055065 -1.12902816975466 8.10304584153816 -0.139333800133154 0.889186381730881 NA NA
"BRD7P3" 0.00881101099143422 0.473681415795036 8.1030458415403 0.0584572054827465 0.953384449247017 NA NA
"BRD7P4" 0.0334106285445541 0 8.10304584153916 0 1 NA NA
"BRD7P5" 0 NA NA NA NA NA NA
"BRD7P6" 0 NA NA NA NA NA NA
"BRD7P7" 0 NA NA NA NA NA NA
"BRD9P1" 0.0179404487891272 0 8.1030458415403 0 1 NA NA
"BRD9P2" 0 NA NA NA NA NA NA
"BRDT" 0.0253278815206739 -0.808539138866844 8.1030458415403 -0.0997821257189321 0.920517298830689 NA NA
"BRDTP1" 0 NA NA NA NA NA NA
"BRI3BPP1" 0 NA NA NA NA NA NA
"BRI3P1" 0.117858464450447 2.09249476906312 8.04858102551308 0.259983065639789 0.794876836227438 NA NA
"BRI3P2" 0 NA NA NA NA NA NA
"BRI3P3" 0.0184085963354357 0.47366944228289 8.10304584153923 0.0584557278270208 0.953385626233014 NA NA
"BRICD5" 7.97776825460152 0.400764354625321 0.355620283327723 1.12694459066047 0.259765908789052 0.546976995513577 NA
"BRINP1" 1.9334598111973 -0.413714278787584 0.744303579548613 -0.555840775397699 0.578319708029128 NA NA
"BRINP2" 0.214009323751807 -0.542831766047074 6.56284418587748 -0.0827128834195377 0.934079840490104 NA NA
"BRINP3" 0.0112119951205771 0 8.1030458415403 0 1 NA NA
"BRINP3-DT" 0.0839851322682601 0.473584269921109 8.10304584150717 0.0584452166733666 0.953393998606079 NA NA
"BRIX1P1" 0 NA NA NA NA NA NA
"BRK1P1" 0 NA NA NA NA NA NA
"BRK1P2" 0 NA NA NA NA NA NA
"BRME1" 3.59682289365374 -0.813959551519438 0.615410761031517 -1.32262807714822 0.18595909234548 NA NA
"BRPF3-AS1" 0.767726400282061 -0.502792421754289 1.1728848978385 -0.428680105508119 0.668156040581391 NA NA
"BRS3" 0 NA NA NA NA NA NA
"BRSK1" 2.69463750108738 -0.169824398365494 0.621321096072661 -0.273327912795728 0.784601160634833 NA NA
"BRSK2" 6.71150635011269 -0.103183136002435 0.392826469257085 -0.262668491249012 0.792806104543688 0.910176840691217 NA
"BRWD1-AS1" 0.00843519566997121 -0.808522667123552 8.1030458415403 -0.0997800929347651 0.920518912703683 NA NA
"BRWD1-AS2" 0.631078878313804 -0.286420606675021 1.78165626681604 -0.160760867295058 0.872281747646591 NA NA
"BRWD1-IT1" 0.0164748176442964 1.1511531114619 8.0911112754372 0.142273795560882 0.886863744062816 NA NA
"BRWD1P1" 0 NA NA NA NA NA NA
"BRWD1P2" 0 NA NA NA NA NA NA
"BRWD1P3" 0 NA NA NA NA NA NA
"BSN" 2.22791294030708 -0.116609511301401 0.694516097162375 -0.167900372328071 0.866661657211707 NA NA
"BSN-AS1" 0.126080707055485 -0.808630062119897 8.10304584151978 -0.0997933465927712 0.920508390332885 NA NA
"BSN-DT" 0.106065758938358 -1.12911777534531 8.10304584151845 -0.139344858393856 0.889177643754334 NA NA
"BSND" 0.0942597486302745 -0.489366810402909 8.1030141352521 -0.0603931823682649 0.9518424884299 NA NA
"BSNDP1" 0 NA NA NA NA NA NA
"BSNDP2" 0 NA NA NA NA NA NA
"BSNDP3" 0 NA NA NA NA NA NA
"BSNDP4" 0 NA NA NA NA NA NA
"BSPH1" 0 NA NA NA NA NA NA
"BSPRY" 0.391268465084568 0.778602524913175 2.7493698867045 0.283193079504642 0.777028833067337 NA NA
"BST2" 0.103090515819665 -0.808643510299893 8.10304584151266 -0.0997950062379182 0.920507072705056 NA NA
"BSX" 0 NA NA NA NA NA NA
"BTBD10P1" 0 NA NA NA NA NA NA
"BTBD10P2" 0.0837624685533875 -0.80860128331855 8.10304584151404 -0.0997897949899126 0.920511210027199 NA NA
"BTBD16" 0.0310600106307018 0 8.10304584153156 0 1 NA NA
"BTBD17" 3.75088005894069 0.947006261117373 0.502246141935053 1.88554213172997 0.0593566818128511 NA NA
"BTBD18" 0 NA NA NA NA NA NA
"BTBD19" 2.43345204928133 -1.49658388244729 0.776728933425169 -1.92677756427554 0.0540073566574968 NA NA
"BTBD3-AS1" 0.0153891473570691 0 8.1030458415403 0 1 NA NA
"BTBD6P1" 0 NA NA NA NA NA NA
"BTBD7P1" 0.529566392408875 0.646192725038722 1.60086635564684 0.403651886842 0.686468724576905 NA NA
"BTBD7P2" 0 NA NA NA NA NA NA
"BTBD8" 9.81821049445792 -0.286140940727597 0.30319071360426 -0.943765517505536 0.345289485247884 0.628025010714955 NA
"BTBD9-AS1" 0 NA NA NA NA NA NA
"BTC" 0.234102943235547 0.182957298524903 5.59962668883335 0.0326731242441129 0.973935256190817 NA NA
"BTF3-DT" 2.60377891033841 -0.183646999941838 0.637253769212303 -0.288185035247168 0.773205103241784 NA NA
"BTF3L4P1" 0 NA NA NA NA NA NA
"BTF3L4P2" 0 NA NA NA NA NA NA
"BTF3L4P3" 0.0351037491704109 -0.808555912173146 8.10304584153949 -0.0997841957191161 0.920515655411399 NA NA
"BTF3L4P4" 0 NA NA NA NA NA NA
"BTF3P1" 0 NA NA NA NA NA NA
"BTF3P10" 0 NA NA NA NA NA NA
"BTF3P11" 0 NA NA NA NA NA NA
"BTF3P12" 0.0421880795755105 0 8.10304584153429 0 1 NA NA
"BTF3P13" 0 NA NA NA NA NA NA
"BTF3P14" 0 NA NA NA NA NA NA
"BTF3P15" 0 NA NA NA NA NA NA
"BTF3P16" 0.166257590937786 1.11019389667997 8.07953270226868 0.137408181585581 0.890708164420562 NA NA
"BTF3P2" 0 NA NA NA NA NA NA
"BTF3P3" 0.123520704867633 -0.519590169832317 8.10246064493123 -0.0641274536961022 0.948868741942068 NA NA
"BTF3P4" 0.0945669820029042 0.153126794717235 8.10304584151132 0.0188974365580875 0.984922924507107 NA NA
"BTF3P5" 0 NA NA NA NA NA NA
"BTF3P6" 0.010399839673666 0 8.1030458415403 0 1 NA NA
"BTF3P7" 0.0130470327679838 0 8.1030458415403 0 1 NA NA
"BTF3P8" 0 NA NA NA NA NA NA
"BTF3P9" 0.0219651029767706 -0.808536392254968 8.10304584153831 -0.0997817867585299 0.92051756793894 NA NA
"BTG1-DT" 3.00555878320412 0.312781313477536 0.583210150404034 0.536309790323177 0.591744465412639 NA NA
"BTG1P1" 0 NA NA NA NA NA NA
"BTG2-DT" 0.0591158897524629 0 8.10304584151624 0 1 NA NA
"BTG3-AS1" 8.08308971885882 0.0213349755678038 0.327014355465185 0.0652417094578443 0.947981552504095 0.979616446971018 NA
"BTG3P1" 0 NA NA NA NA NA NA
"BTG4" 0.563545550023917 2.35630886415539 1.30284510748811 1.80858710725664 0.070515172946984 NA NA
"BTG4P1" 0 NA NA NA NA NA NA
"BTK" 0.561485493973227 0.322821510193303 2.05159269820016 0.1573516568257 0.874967711011279 NA NA
"BTLA" 0.177411988669035 1.29222229764788 8.06077794592986 0.160309874098487 0.872636981065215 NA NA
"BTN1A1" 0.0324407404061882 -1.12901243349444 8.1030458415403 -0.139331858115198 0.889187916269013 NA NA
"BTN1A1P1" 0.0997180137756517 0.473556812056794 8.10304584153714 0.0584418280875677 0.953396697692871 NA NA
"BTN2A3P" 7.25427909507729 -0.46891217390186 0.355169083871279 -1.32025053754905 0.186751383823323 0.460410096999411 NA
"BTN3A1" 2.54502595695748 0.590467923994756 0.597652641067756 0.987978440017996 0.32316320727805 NA NA
"BTN3A3" 2.33499925378391 0.0194988473897527 0.664718397236268 0.0293339968787144 0.976598212973394 NA NA
"BTNL10P" 0 NA NA NA NA NA NA
"BTNL12P" 0 NA NA NA NA NA NA
"BTNL2" 0 NA NA NA NA NA NA
"BTNL3" 0 NA NA NA NA NA NA
"BTNL8" 0.360429145620217 0.777028274699323 2.67703483782357 0.290257064914048 0.771619582784236 NA NA
"BTNL9" 0.299256516254522 -1.16182405122855 3.62335522800282 -0.320648674534995 0.748476646719852 NA NA
"BUB1B-PAK6" 0 NA NA NA NA NA NA
"BUB1P1" 0 NA NA NA NA NA NA
"BUB3P1" 0 NA NA NA NA NA NA
"BUD13-DT" 0.139255579362144 0 8.10304584149165 0 1 NA NA
"BUD13P1" 0.141111341027114 -1.12914549546308 8.103045841513 -0.139348279344332 0.889174940602755 NA NA
"BUD31P1" 0 NA NA NA NA NA NA
"BUD31P2" 0 NA NA NA NA NA NA
"BVES-AS1" 1.04475710950562 -2.10722059971134 1.45087759119935 -1.4523765564326 0.146396931196551 NA NA
"BZW1-AS1" 0 NA NA NA NA NA NA
"BZW1P1" 0 NA NA NA NA NA NA
"BZW1P2" 0 NA NA NA NA NA NA
"C10orf105" 0.0842910950728679 -1.12906330289025 8.10304584151175 -0.139338135927367 0.889182955687047 NA NA
"C10orf120" 0 NA NA NA NA NA NA
"C10orf143" 2.48129422426177 -0.173000278399757 0.619978675477866 -0.279042304586384 0.780212359272271 NA NA
"C10orf53" 0.0764491089186866 -0.808595784578864 8.10304584152903 -0.0997891163881511 0.920511748783926 NA NA
"C10orf55" 0.399255362139186 -1.82946212635127 2.44712403949476 -0.747596810306758 0.454703389263032 NA NA
"C10orf62" 0 NA NA NA NA NA NA
"C10orf67" 6.00383288404697 0.803428581040172 0.407445260376426 1.97186876170288 0.0486245901861224 0.201668588398889 NA
"C10orf67-AS1" 0.355882640276284 -0.494213668981786 2.58603358544708 -0.191108758897401 0.848440385505157 NA NA
"C10orf71" 0 NA NA NA NA NA NA
"C10orf71-AS1" 0 NA NA NA NA NA NA
"C10orf88B" 0.0260833312351624 0 8.10304584152238 0 1 NA NA
"C10orf90" 0.148202328178115 -0.487846277057588 8.10304584150081 -0.0602052964527264 0.951992127409907 NA NA
"C10orf95" 0.201385653090499 2.36866954737783 5.86895902492408 0.403592790019261 0.686512188459733 NA NA
"C11orf16" 0.218175523378529 2.03451641607103 5.71238132491206 0.356159069283132 0.721721442704258 NA NA
"C11orf21" 0 NA NA NA NA NA NA
"C11orf40" 0 NA NA NA NA NA NA
"C11orf42" 0 NA NA NA NA NA NA
"C11orf52" 0.351026550205551 -0.141349517503794 3.46885991416961 -0.0407481192672005 0.967496699800332 NA NA
"C11orf65" 1.24306457844588 -1.36686214745065 1.22149085668984 -1.11901136219289 0.263135291776315 NA NA
"C11orf80" 9.86618684177635 0.188893295398584 0.334104198450973 0.565372408590976 0.571820487488056 0.796908872768556 NA
"C11orf86" 0 NA NA NA NA NA NA
"C11orf87" 0.159238884570658 -0.167433017182763 8.10304584149396 -0.0206629729681862 0.983514506000244 NA NA
"C11orf91" 0.181785357654155 -1.42288293286691 8.10243821764828 -0.17561169794145 0.86059901155366 NA NA
"C11orf96" 1.26854442950755 0.271625457470823 0.786854329619262 0.345204248418198 0.729940825084662 NA NA
"C11orf97" 0 NA NA NA NA NA NA
"C11orf98P1" 0 NA NA NA NA NA NA
"C11orf98P2" 0 NA NA NA NA NA NA
"C11orf98P3" 0 NA NA NA NA NA NA
"C12orf40" 0 NA NA NA NA NA NA
"C12orf42" 0.367608901185482 -1.1348550609796 2.95817377972429 -0.383633669109654 0.701249981660365 NA NA
"C12orf42-AS1" 0 NA NA NA NA NA NA
"C12orf50" 3.61441980659054 -0.331868339450891 0.745674889611087 -0.445057684085326 0.656278068154809 NA NA
"C12orf54" 1.09511351747062 -1.34483127103978 1.24385011818877 -1.08118434156525 0.279615121863429 NA NA
"C12orf56" 1.31923185111523 0.0923506293085504 0.866963691736109 0.106521911112121 0.915168271756962 NA NA
"C12orf60" 5.54871225835672 0.350758666538774 0.394187344195428 0.889827316132394 0.373558616631733 0.652882076063774 NA
"C12orf71" 0.0328670227876207 -0.808539478953487 8.103045841534 -0.0997821676892329 0.920517265509528 NA NA
"C12orf71BP" 0 NA NA NA NA NA NA
"C12orf75-AS1" 0.0101711875132875 0 8.10304584154004 0 1 NA NA
"C13orf42" 0.154019919531 -1.43311804311237 8.10268940214791 -0.176869428406385 0.859610952592819 NA NA
"C13orf46" 0.0415006814571277 -0.808569553558467 8.10304584153878 -0.0997858792077275 0.920514318852513 NA NA
"C14orf178" 0.145603423560001 0.473558178675388 8.10304584147807 0.0584419967429194 0.953396563354979 NA NA
"C14orf180" 0.025637348736942 0 8.1030458415403 0 1 NA NA
"C14orf39" 2.99883901564252 -0.698098100990105 0.617830004355592 -1.12991938893974 0.258510193198504 NA NA
"C14orf93" 8.89929409710272 0.200356204984292 0.332583835978595 0.602423158644386 0.546892498312538 0.779849728147739 NA
"C15orf32" 0.258523117430622 -1.36063517455808 5.39625809749598 -0.2521441988087 0.800929607629252 NA NA
"C15orf48" 1.49384031927641 -0.890324580365986 0.815589245195322 -1.09163354667921 0.274994204816235 NA NA
"C15orf62" 0.270074322098514 -0.487988848499384 3.70310139272335 -0.131778419423862 0.895159556476707 NA NA
"C16orf46" 7.5538849437587 0.0527089729483631 0.363659806312252 0.144940331687647 0.884757982557022 0.952247124156025 NA
"C16orf46-DT" 0.0872499905803781 -0.808605833510603 8.10304584151262 -0.0997903565308793 0.920510764207616 NA NA
"C16orf54" 0 NA NA NA NA NA NA
"C16orf74" 1.43253345474205 0.287404385610727 0.791284643214615 0.363212388961751 0.716446233631752 NA NA
"C16orf78" 0.159457556959999 -1.26324299315375 8.09710006159394 -0.156011779963736 0.876023735853284 NA NA
"C16orf82" 1.54607795841709 -0.447342317627026 0.864374660509471 -0.51753289177098 0.604784214305803 NA NA
"C16orf86" 0.90769312018088 0.339365500752573 1.30824024503913 0.259406100706238 0.795321923102101 NA NA
"C16orf89" 0.0246362426756169 0 8.10304584152081 0 1 NA NA
"C16orf90" 0.0136681528792657 0 8.1030458415403 0 1 NA NA
"C16orf92" 0 NA NA NA NA NA NA
"C16orf95" 9.47383882602384 -0.198758476573283 0.305924419065329 -0.649697978280179 0.515887330094455 0.759425454437883 NA
"C16orf95-DT" 9.92229305404385 0.184255707792427 0.309933786964027 0.594500230508309 0.552177588163497 0.782616587505135 NA
"C16orf96" 0.0487068206060037 -0.808569928139281 8.10304584154004 -0.0997859254348741 0.920514282151761 NA NA
"C17orf107" 0.684146267827631 1.66912116047875 1.54523048365268 1.08017617962934 0.280063733619589 NA NA
"C17orf113" 2.02928132610677 -0.432625256999983 0.765061189681621 -0.565477981153402 0.571748696831681 NA NA
"C17orf114" 1.4072619877483 0.0218736171883444 0.817529928101158 0.0267557387643892 0.978654555916332 NA NA
"C17orf50" 0.0759273657089556 0 8.10304584150844 0 1 NA NA
"C17orf67" 8.74299947225372 0.580040977144585 0.334790075189668 1.73255129148012 0.0831754530691841 0.284921240339067 NA
"C17orf78" 0.0370288850929633 0 8.10304584153618 0 1 NA NA
"C17orf99" 0.321821880894782 -0.460195695756256 3.29140569059042 -0.139817372580925 0.88880428679171 NA NA
"C18orf15" 0.0898165935871554 0 8.10304584149895 0 1 NA NA
"C18orf63" 0.0209042348075232 0.473664944051744 8.1030458415403 0.0584551726985795 0.953386068405321 NA NA
"C19orf18" 2.17244615996517 -0.833513147805111 0.792865530701718 -1.05126672245093 0.293136106307277 NA NA
"C19orf33" 5.68127658537315 0.535048243224983 0.377603481944582 1.41695791699164 0.156495231640516 0.414533419195803 NA
"C19orf38" 0.241776842889967 -0.524939446660092 4.1438450030312 -0.12667931505066 0.899194218121862 NA NA
"C19orf67" 0 NA NA NA NA NA NA
"C19orf73" 1.58830004749755 0.231680442310444 0.854071721463287 0.271265792424909 0.786186614085231 NA NA
"C19orf81" 3.54466139228224 -0.359578714083792 0.52862259975022 -0.680218201517864 0.496366309051757 NA NA
"C19orf84" 0.101194113270991 -0.808618467043416 8.1030458415374 -0.0997919156397115 0.920509526397344 NA NA
"C19orf85" 0.155186090920697 0.153075619865618 8.10304584149649 0.0188911210500257 0.984927962654109 NA NA
"C1DP1" 0 NA NA NA NA NA NA
"C1DP2" 0.0120561868881342 0 8.1030458415403 0 1 NA NA
"C1DP3" 0 NA NA NA NA NA NA
"C1DP4" 0.00986299089135307 0 8.10304584153878 0 1 NA NA
"C1DP5" 0.00936076753541151 0 8.1030458415391 0 1 NA NA
"C1GALT1C1L" 0 NA NA NA NA NA NA
"C1GALT1P1" 0.360797032211961 -0.944501063191738 3.44423987868374 -0.274226272402575 0.783910739253184 NA NA
"C1GALT1P2" 0.0178689841460039 -0.808524726142173 8.1030458415403 -0.099780347039044 0.920518710964572 NA NA
"C1GALT1P3" 0 NA NA NA NA NA NA
"C1orf105" 1.09797484299596 0.381630396477896 0.947920688207838 0.402597391559642 0.687244428881882 NA NA
"C1orf115" 8.78598215834611 -0.387846966534193 0.322352910981939 -1.20317500888312 0.228908603662991 0.510685434997403 NA
"C1orf116" 0.791925818989459 -0.405560301664201 1.47911509783463 -0.274191171638994 0.783937712251962 NA NA
"C1orf127" 0 NA NA NA NA NA NA
"C1orf141" 0.0697344683339436 0.153179295718098 8.1030458415403 0.0189039157267041 0.984917755801806 NA NA
"C1orf146" 0.00992447624296523 0 8.1030458415403 0 1 NA NA
"C1orf162" 0.872481310594262 -0.0387206755099572 1.34467630107868 -0.028795536501161 0.97702766076145 NA NA
"C1orf167" 0.413096732810373 -0.657459902568673 2.39276480611476 -0.274769965225383 0.783492974513328 NA NA
"C1orf167-AS1" 0 NA NA NA NA NA NA
"C1orf185" 0 NA NA NA NA NA NA
"C1orf202" 0.26112535860931 -1.76968139555528 6.01005138264354 -0.294453621588985 0.768411297860611 NA NA
"C1orf21-DT" 1.02690777571252 -1.58080828470218 1.23143803583637 -1.28370915847871 0.199243738703577 NA NA
"C1orf210" 0.0312167172623785 0 8.10304584152924 0 1 NA NA
"C1orf216" 6.4693471427748 -0.342715157420745 0.373934724441038 -0.91651065017575 0.35939912407568 0.640076074901907 NA
"C1orf220" 6.02507212526872 -0.969426863588807 0.410208103369888 -2.36325624877934 0.0181151390452392 0.104342218162474 NA
"C1orf232" 0.0745940771102698 -0.808610719839486 8.10304584151006 -0.0997909595546352 0.920510285453972 NA NA
"C1orf50-AS1" 0 NA NA NA NA NA NA
"C1orf53" 3.62213654353228 0.410075000245224 0.458575404088808 0.894236796367318 0.371195208480591 NA NA
"C1orf56" 7.99541373777134 -0.312040752954069 0.354106184316049 -0.881206730565215 0.378205937021497 0.656520999932806 NA
"C1orf87" 0.035350790223527 0 8.10304584153625 0 1 NA NA
"C1orf94" 0.0106008753310464 0 8.10304584153717 0 1 NA NA
"C1QA" 0 NA NA NA NA NA NA
"C1QB" 0 NA NA NA NA NA NA
"C1QBPP1" 0 NA NA NA NA NA NA
"C1QBPP2" 0 NA NA NA NA NA NA
"C1QC" 0.0221329725773106 0 8.1030458415403 0 1 NA NA
"C1QL1" 0.512916155477427 -1.09272708718387 1.7682614090685 -0.61796693722989 0.53659713327088 NA NA
"C1QL1P1" 0 NA NA NA NA NA NA
"C1QL2" 0 NA NA NA NA NA NA
"C1QL3" 0.0399000244575585 0 8.10304584153297 0 1 NA NA
"C1QL4" 0.110587005622453 0.473569058048882 8.10304584151211 0.0584433393703361 0.953395493921202 NA NA
"C1QTNF1" 0.830940372107862 1.56995977776411 0.980187197618023 1.60169382091432 0.109223332235736 NA NA
"C1QTNF1-AS1" 0.0372750986329888 0 8.1030458415403 0 1 NA NA
"C1QTNF12" 1.61648424724531 0.758653661753873 0.753538383576881 1.00678834454684 0.314036496884208 NA NA
"C1QTNF2" 1.34298556659752 1.47921940510808 0.917036093799792 1.61304382140386 0.106734987633434 NA NA
"C1QTNF3" 1.22799882374458 -0.129131644465675 1.01311224754629 -0.127460352767846 0.89857605109365 NA NA
"C1QTNF3-AMACR" 1.77131746849207 -3.002865146823 8.08985451671939 -0.371189017134603 0.710496752785656 NA NA
"C1QTNF4" 0.949991265845085 0.20863841584266 0.967936100765093 0.21554978234384 0.829338703397895 NA NA
"C1QTNF5" 5.66571270915012 0.224529677740474 0.371305119146876 0.604703964912633 0.54537571321143 0.779010374197923 NA
"C1QTNF6" 9.27138224359973 -0.0466958780774956 0.313812272727952 -0.148801949877775 0.88170991199053 0.950894361661701 NA
"C1QTNF7" 0.0388374075703112 0.473634508438001 8.10304584153887 0.0584514166278061 0.953389060200667 NA NA
"C1QTNF7-AS1" 0.0418987330675976 0 8.1030458415403 0 1 NA NA
"C1QTNF8" 0 NA NA NA NA NA NA
"C1QTNF9" 0.0896253262632749 0.473602865770672 8.10304584153935 0.0584475115940725 0.953392170649077 NA NA
"C1QTNF9-AS1" 0 NA NA NA NA NA NA
"C1QTNF9B" 0 NA NA NA NA NA NA
"C1R" 2.75696904662366 -0.00412005261373123 0.609047624867331 -0.00676474621279199 0.994602554605223 NA NA
"C1RL" 6.98245971366363 0.441998233204097 0.318480822126206 1.38783312054169 0.165187866852834 0.426760132463058 NA
"C1RL-AS1" 1.02931484023338 -0.975928756387092 1.26782554855371 -0.769765806897011 0.441438826102498 NA NA
"C1S" 2.8708776561473 0.369123749371212 0.622146548105838 0.593306754646523 0.552975879129894 NA NA
"C2" 0.623297561622114 0.360140006820739 1.4319466594322 0.251503786435414 0.801424635107103 NA NA
"C2-AS1" 0.205021444134807 0 8.10304584149459 0 1 NA NA
"C20orf141" 0.0111582819844231 0 8.1030458415403 0 1 NA NA
"C20orf144" 1.17483856616911 1.57616947064177 1.22623186461646 1.28537637629795 0.198660792328198 NA NA
"C20orf173" 0 NA NA NA NA NA NA
"C20orf181" 0 NA NA NA NA NA NA
"C20orf202" 0.182492149251144 -0.46153573319975 8.10244802387734 -0.0569625046454648 0.95457506357851 NA NA
"C20orf203" 0.0296115787430197 0 8.103045841534 0 1 NA NA
"C20orf204" 0.389975041235608 -1.80661937876661 2.71911672576514 -0.664414058303524 0.506425337552331 NA NA
"C20orf96" 5.42048282851448 0.61806545582351 0.383914243888821 1.6099049870171 0.107418600122581 0.332189413631505 NA
"C21orf62-AS1" 3.81821376854347 0.636591135206306 0.420864441661706 1.51257999533732 0.130386378759737 NA NA
"C21orf91-OT1" 0.0846101331016937 0.473590473107236 8.10304584153494 0.0584459822107492 0.953393388837961 NA NA
"C22orf15" 5.23340321558662 -0.285082340134749 0.423616068894866 -0.672973385732214 0.500964222841262 0.747945068866064 NA
"C22orf23" 1.04346208246727 1.39785549530004 1.02625743890038 1.3620904875465 0.173169329968087 NA NA
"C22orf31" 0.220656306111885 0.653988721353993 5.73244810064039 0.114085415144175 0.909170083761775 NA NA
"C22orf42" 0.0123199367350616 0 8.1030458415403 0 1 NA NA
"C2CD4A" 0 NA NA NA NA NA NA
"C2CD4B" 0.0699071238023774 0 8.10304584150989 0 1 NA NA
"C2CD4C" 5.8395213159142 0.214302390081688 0.382560143293973 0.560179605320282 0.575356936583139 0.798542780937448 NA
"C2CD4D" 0.214449904321233 -1.12921321393703 6.52253664986059 -0.173124855336945 0.862553288203884 NA NA
"C2CD4D-AS1" 0.0248538196416825 0 8.10304584153955 0 1 NA NA
"C2CD5-AS1" 0.0588780770336098 -0.808584620802236 8.10304584153248 -0.0997877386621464 0.920512842590738 NA NA
"C2CD6" 0.278457692168077 0.709896350545863 4.31891086239596 0.164369298919043 0.869440430749691 NA NA
"C2orf15" 0.578474754333372 0.30640312178053 1.60940137010211 0.190383286278109 0.849008793768947 NA NA
"C2orf16" 0.0700082778064711 -0.499535355246334 8.10281520709045 -0.0616496047952828 0.950841873125346 NA NA
"C2orf27A" 9.22891453798579 0.409680519507786 0.292301799123486 1.40156687620904 0.161044624110114 0.420982674556208 NA
"C2orf42" 8.69732332446513 0.132825493304031 0.323712485108281 0.410319340199686 0.681571706624834 0.857770692224481 NA
"C2orf50" 1.55759406603862 -0.297893517366817 0.849870666305541 -0.350516295216759 0.725951263079891 NA NA
"C2orf66" 0.79656299542247 0.251373953146066 1.03460635375516 0.242965792964339 0.808031896786542 NA NA
"C2orf69P1" 0 NA NA NA NA NA NA
"C2orf69P2" 0 NA NA NA NA NA NA
"C2orf69P3" 0 NA NA NA NA NA NA
"C2orf69P4" 0 NA NA NA NA NA NA
"C2orf72" 3.85325869239655 -0.221716786798786 0.532117019072612 -0.416669226602074 0.676920366315115 NA NA
"C2orf73" 0.237814506437816 -1.81556433742458 7.02314562077528 -0.258511560981155 0.796012127712577 NA NA
"C2orf74-AS1" 0.0082374088221482 0.473683474813658 8.1030458415403 0.0584574595870256 0.953384246847258 NA NA
"C2orf78" 0.0387057423431664 -1.12005794285775 8.10285800981904 -0.138229985210214 0.890058657795104 NA NA
"C2orf80" 0.0725161796514404 -1.12906126384276 8.10304584152205 -0.139337884287555 0.889183154526922 NA NA
"C2orf81" 3.04660015996704 -0.0411999910918314 0.600713843646616 -0.0685850534785882 0.945319916445572 NA NA
"C2orf83" 0.0214533415108404 0 8.10304584153627 0 1 NA NA
"C2orf88" 0.863003652369945 0.373458617415787 1.01088817177557 0.369436133335922 0.711802669362304 NA NA
"C2orf92" 2.88784676798157 0.172097887185889 0.522367704836106 0.329457364214131 0.741810015145555 NA NA
"C3" 0.0531972106605204 0 8.10304584153189 0 1 NA NA
"C3AR1" 0.3454810399441 -1.12920515201376 3.1495211195921 -0.358532332102604 0.719944976356751 NA NA
"C3orf20" 0.0465231069091403 -0.808541197885466 8.1030458415403 -0.0997823798232112 0.920517097091619 NA NA
"C3orf22" 0.00880495685168251 0 8.1030458415403 0 1 NA NA
"C3orf33" 5.6301571317152 -0.0509213428160655 0.456315811658939 -0.111592326005406 0.911146656976819 0.964879981678074 NA
"C3orf36" 0 NA NA NA NA NA NA
"C3orf49" 0.0435896955536863 -1.12902290829564 8.10304584153453 -0.139333150814537 0.889186894807541 NA NA
"C3orf49P1" 0 NA NA NA NA NA NA
"C3orf62" 9.48205095414122 0.371396961216349 0.285873845967478 1.29916383207228 0.193887710797257 0.469843436227951 NA
"C3orf70" 9.58250271022629 0.281937303660355 0.307699079565442 0.916276070953901 0.35952211537495 0.640116164336534 NA
"C3orf80" 0.244625372547364 0 8.10304584145463 0 1 NA NA
"C3orf84" 0 NA NA NA NA NA NA
"C3orf85" 0.19536991715914 -2.4083061857911 8.0955253512025 -0.297486090316964 0.766095425909351 NA NA
"C3orf86P" 0.0563773828033737 0 8.10304584152627 0 1 NA NA
"C3P1" 0.0227850109186383 0 8.1030458415403 0 1 NA NA
"C4A" 0.78395857976618 -2.37757144680495 1.44368816148588 -1.64687327238168 0.0995840966357902 NA NA
"C4A-AS1" 0.013355844099843 0 8.1030458415403 0 1 NA NA
"C4B" 0.626142779084495 -3.20319617535552 1.67974966117312 -1.90694854679621 0.0565272507329869 NA NA
"C4BPA" 0 NA NA NA NA NA NA
"C4BPAP1" 0.0112725434963834 0 8.1030458415347 0 1 NA NA
"C4BPAP2" 0 NA NA NA NA NA NA
"C4BPB" 0 NA NA NA NA NA NA
"C4orf17" 0 NA NA NA NA NA NA
"C4orf19" 5.74466443099012 0.786056781893271 0.386872236963562 2.03182525596249 0.0421713494308341 0.185415015962436 NA
"C4orf33" 9.81221317512902 0.337357059331151 0.286989676820705 1.17550241900134 0.239793769965017 0.523960285221109 NA
"C4orf36" 2.45986785890853 0.100673775781079 0.675290613602973 0.149082148860237 0.881488811616499 NA NA
"C4orf46P1" 0.0194286686687063 0 8.1030458415403 0 1 NA NA
"C4orf46P2" 0 NA NA NA NA NA NA
"C4orf46P3" 0 NA NA NA NA NA NA
"C4orf50" 0.0624187019139272 0 8.10304584152027 0 1 NA NA
"C4orf51" 0.181566404151463 0.634094641153465 8.08644056133133 0.0784145553713276 0.937498295669797 NA NA
"C4orf54" 0.101867826593984 -0.80861326349509 8.10304584152616 -0.0997912734679522 0.920510036231389 NA NA
"C5AR1" 0.739723737768477 0.214859709296818 1.34562404178545 0.159672912065193 0.873138740132777 NA NA
"C5AR2" 1.21808265165514 0.0756173313653761 0.905554066063675 0.0835039388582007 0.933450845576884 NA NA
"C5orf34-AS1" 0.0189043561355395 0 8.10304584153768 0 1 NA NA
"C5orf46" 2.94960349223682 0.463997868244981 0.574933544816846 0.807046088070569 0.419639930763122 NA NA
"C5orf47" 0.115004450071446 -1.12910652162439 8.10304584151256 -0.139343469567936 0.889178741171049 NA NA
"C5orf52" 0 NA NA NA NA NA NA
"C5orf58" 0.0126043354413591 -0.808522667123549 8.1030458415403 -0.0997800929347647 0.920518912703683 NA NA
"C5orf60" 0.010399839673666 0 8.1030458415403 0 1 NA NA
"C5orf63" 8.07124045869392 0.181732099793372 0.361136740159121 0.503222407427443 0.614807912452199 0.822804196994748 NA
"C5orf64" 0.194654465645738 -0.80871733162987 8.1030458414451 -0.0998041165574404 0.920499839831142 NA NA
"C5orf64-AS1" 0.0120561868881342 0 8.1030458415403 0 1 NA NA
"C5orf67" 0.0123163059405553 0 8.1030458415403 0 1 NA NA
"C6" 0 NA NA NA NA NA NA
"C6orf141" 8.64871597077536 0.105685572519171 0.31789477482732 0.332454575815469 0.739546034124835 0.885225047650804 NA
"C6orf15" 0.135973795535843 -0.808688295256581 8.10304584148703 -0.0998005331669424 0.920502684759297 NA NA
"C6orf163" 2.67666257019693 0.0898366384777472 0.627384026901166 0.143192422225789 0.886138214338736 NA NA
"C6orf47-AS1" 0 NA NA NA NA NA NA
"C6orf52" 6.1664652274014 0.971484626014263 0.367639472596516 2.64249270937364 0.00822982370950853 0.0585225481736602 NA
"C6orf58" 0.19695895784483 -0.808724983976705 7.70380511719737 -0.104977341933452 0.916393787879781 NA NA
"C7" 0.733823544271563 -0.474833627334454 1.71336887432583 -0.277134500602675 0.781676831262743 NA NA
"C7orf25" 0.71854844818005 -1.80785327205435 2.28495579322238 -0.791198358155021 0.428828249444286 NA NA
"C7orf33" 0.0178689841460039 -0.808524726142173 8.1030458415403 -0.099780347039044 0.920518710964572 NA NA
"C7orf57" 0.528495932670647 1.1428122084221 1.930930218892 0.591845421051964 0.553954104514796 NA NA
"C8A" 0.31222149979995 2.02921240487141 3.12582394563015 0.649176805913276 0.516224101710464 NA NA
"C8B" 0.0171149362079666 0 8.1030458415403 0 1 NA NA
"C8G" 0.237896970968249 -1.03877102512373 4.56984670293342 -0.227309818610969 0.820182838781943 NA NA
"C8orf17" 0.162005461470481 -1.12918281863164 8.10304584148974 -0.139352885411301 0.889171301003081 NA NA
"C8orf34" 4.48557955938923 0.000344168170983159 0.453629559629585 0.00075869873044471 0.999394646054753 NA NA
"C8orf34-AS1" 0.476256426984141 1.35242833994686 2.36110993918987 0.572793463573705 0.566784545333189 NA NA
"C8orf44" 6.34958593711706 0.26747110389882 0.377888462566525 0.707804366617129 0.479066754326308 0.73398142338522 NA
"C8orf44-SGK3" 0.857601764012924 -0.076835757766875 1.54438810149454 -0.0497515862059022 0.960320347479482 NA NA
"C8orf48" 6.16695259712345 -0.204211788510883 0.416851259934512 -0.489891258918025 0.624210848764646 0.827798217016591 NA
"C8orf74" 0.0106008753310464 0 8.10304584153717 0 1 NA NA
"C8orf89" 0.099265128746148 1.38526629217653 8.08140256406131 0.171414093184384 0.863898174024369 NA NA
"C8orf90" 0 NA NA NA NA NA NA
"C9" 0.0778628669183851 1.01571743628472 8.08324061966352 0.1256572065681 0.900003277492418 NA NA
"C9orf131" 0.0491444118867394 0.473620572307903 8.10304584153533 0.058449696764663 0.953390430110789 NA NA
"C9orf152" 0.176863759522342 0.153041538556195 8.10304584149286 0.0188869150625463 0.984931317947952 NA NA
"C9orf153" 0.443732133051904 0.22648886622234 2.14125077203674 0.105774096700923 0.915761589310301 NA NA
"C9orf163" 1.48333752990597 -0.0904716318789651 0.812245151893005 -0.111384637591389 0.911311341679311 NA NA
"C9orf43" 0.753765159270074 1.64005305419892 1.18020671522645 1.3896320305924 0.164640644112851 NA NA
"C9orf50" 0.124496374132188 1.2613391436824 8.08767734355061 0.155958143494465 0.876066014080337 NA NA
"C9orf57" 0.120339812974606 -1.12911630333673 8.10304584151353 -0.139344676732796 0.889177787298506 NA NA
"C9orf78P1" 0.134934775510459 -0.808684342858327 8.10304584151539 -0.0998000453996062 0.920503072007996 NA NA
"C9orf78P2" 0.0557029116549388 -1.39274025449309 8.10265274528062 -0.171886948419984 0.863526407522704 NA NA
"C9orf85P2" 0.0721994318917178 -1.47754247605877 8.10252333904394 -0.182355843264145 0.855303476690829 NA NA
"CA1" 0 NA NA NA NA NA NA
"CA10" 0.12355363767445 0.153075222319308 8.1030458415294 0.0188910719886062 0.984928001792474 NA NA
"CA11" 7.42053523379507 0.345469711884576 0.3231727430856 1.0689939646088 0.285072388972703 0.572706923352445 NA
"CA12" 3.04557807283876 -0.378220755282813 0.598060955306213 -0.632411716443118 0.52711787991177 NA NA
"CA13" 3.94144102999999 0.535001227266516 0.435148113514947 1.22946925575523 0.218895917970347 NA NA
"CA15P1" 0 NA NA NA NA NA NA
"CA15P2" 0 NA NA NA NA NA NA
"CA3-AS1" 2.54414406522786 -0.0898812858625598 0.688071491323402 -0.130627830096095 0.89606972612806 NA NA
"CA4" 0.115411984407798 0.153098006070578 8.10304584153667 0.0188938837400856 0.984925758739717 NA NA
"CA5A" 0 NA NA NA NA NA NA
"CA5AP1" 0 NA NA NA NA NA NA
"CA5B" 5.35398327107504 0.161733069689789 0.431016564097095 0.375236320739997 0.707484720301739 0.86948591292792 NA
"CA5BP1" 5.37733692852296 -0.26640964305545 0.393797220699502 -0.676514787438638 0.498713860637854 0.747103268475825 NA
"CA6" 0.116265429050499 -0.808642364713985 8.10304584150325 -0.0997948648608372 0.92050718494734 NA NA
"CA7" 0.0407219463201956 0 8.1030458415403 0 1 NA NA
"CA9" 0.562082725829929 2.20677964681665 1.67557547321484 1.31702790002208 0.187829272721673 NA NA
"CAB39P1" 0 NA NA NA NA NA NA
"CABCOCO1" 1.24345715185969 0.953389541392213 0.877774813463865 1.08614365184387 0.277415442355664 NA NA
"CABP1" 0.678494801119979 1.25240271845433 1.4682733882958 0.852976515434888 0.393672327731578 NA NA
"CABP1-DT" 0.124775530222093 0.15309297688202 8.10304584151002 0.0188932630860559 0.984926253861606 NA NA
"CABP2" 0.02511830677039 0 8.10304584153931 0 1 NA NA
"CABP4" 1.05904381722502 -1.47881103638504 1.21576506481837 -1.21636250224542 0.223846861661328 NA NA
"CABP5" 0.0658201298539814 1.05899374261011 8.08118005071235 0.1310444435051 0.895740149690343 NA NA
"CABP7" 1.02639104357031 0.15268585833368 1.05862051013483 0.144230965555573 0.885318089604395 NA NA
"CABP7-DT" 0.0213822690096108 -0.808537079848223 8.1030458415403 -0.0997818716146531 0.920517500569763 NA NA
"CABS1" 0.0570244556761521 -1.12902890523773 8.1030458415403 -0.139333890899365 0.889186310009508 NA NA
"CABYRP1" 0 NA NA NA NA NA NA
"CACNA1B" 1.69262523472834 0.438829952399984 0.820079436855735 0.535106640501195 0.592576118346375 NA NA
"CACNA1C" 4.72864584610321 1.1807229586903 0.43670006323807 2.70373892308466 0.00685641365436439 NA NA
"CACNA1C-AS1" 0.0581412177892304 0 8.10304584151429 0 1 NA NA
"CACNA1C-AS2" 0.411647485646819 -1.07934845419448 2.17456760469179 -0.496350838606125 0.619646903682535 NA NA
"CACNA1C-AS3" 0 NA NA NA NA NA NA
"CACNA1C-AS4" 0 NA NA NA NA NA NA
"CACNA1C-IT1" 0.00894641472455145 0 8.10304584153714 0 1 NA NA
"CACNA1C-IT3" 0 NA NA NA NA NA NA
"CACNA1D" 6.73186857191108 0.223388598188426 0.442949631331682 0.504320542082474 0.614036144432953 0.822653471737146 NA
"CACNA1E" 0.726031753279713 0.302718501917619 1.43432021711357 0.211053639421475 0.832845415706468 NA NA
"CACNA1F" 0.0812411562373621 -0.808606696162611 8.10304584153622 -0.0997904629908044 0.920510679686769 NA NA
"CACNA1G" 0.224007307905662 1.26269338281581 5.63595157856356 0.224042624428941 0.822724136631741 NA NA
"CACNA1G-AS1" 0.0126043354413591 -0.808522667123549 8.1030458415403 -0.0997800929347647 0.920518912703683 NA NA
"CACNA1I" 0.0408396362994591 -0.808557669628757 8.1030458415403 -0.0997844126073782 0.920515483218993 NA NA
"CACNA1S" 0.0755082540387337 0.153147234747781 8.10304584152481 0.0188999590700775 0.984920912193127 NA NA
"CACNA2D1" 5.58962100175554 0.010822599948791 0.393502646790672 0.0275032456250498 0.978058351193493 0.991995020900835 NA
"CACNA2D1-AS1" 0.0130470327679838 0 8.1030458415403 0 1 NA NA
"CACNA2D2" 4.52219246402518 0.699048683354523 0.492016555120064 1.42078284984524 0.15537989799363 NA NA
"CACNA2D3" 0.446491557905122 -1.95535108664233 2.35342710623033 -0.830852624016204 0.406056890038089 NA NA
"CACNA2D3-AS1" 0.00881101099143422 0.473681415795036 8.1030458415403 0.0584572054827465 0.953384449247017 NA NA
"CACNA2D4" 0.545779300399079 -0.725832211526907 2.18595495048163 -0.33204353610626 0.739856385073436 NA NA
"CACNB1" 2.96567167300406 0.484106409236087 0.560301211890236 0.864010997946806 0.38758184897962 NA NA
"CACNB2" 1.5960006670184 0.831854483514222 0.77307504090615 1.07603329495565 0.281912366121176 NA NA
"CACNB4" 2.91960357068541 -1.02427608564304 0.670585067511226 -1.52743646595723 0.126652514506896 NA NA
"CACNG1" 0.552766248381091 1.27598172498168 1.64879294302598 0.773888395373591 0.438996792682414 NA NA
"CACNG2" 0.0406954216485522 0 8.10304584153721 0 1 NA NA
"CACNG2-DT" 0 NA NA NA NA NA NA
"CACNG3" 0.0494114925941032 0 8.10304584153498 0 1 NA NA
"CACNG5" 2.36168914054507 -0.408788002888312 0.697560556830483 -0.586025111204291 0.557858640109236 NA NA
"CACNG6" 0.187587403509642 -0.451401404096412 7.89765168923151 -0.0571564082411865 0.954420602543911 NA NA
"CACNG7" 0.876551751101178 0.576324100481075 1.21976955888082 0.472486049750145 0.63657989679912 NA NA
"CACNG8" 3.22657197774328 -0.95058887105432 0.615174755657756 -1.54523387429631 0.12228970352374 NA NA
"CACTIN-AS1" 0.0224955747441793 0 8.10304584153335 0 1 NA NA
"CACYBPP1" 0.0323989187594813 0 8.10304584153916 0 1 NA NA
"CACYBPP2" 0.0109184814739803 0 8.1030458415403 0 1 NA NA
"CACYBPP3" 0 NA NA NA NA NA NA
"CADM1-AS1" 0 NA NA NA NA NA NA
"CADM2" 8.32264053816705 0.684090613418596 0.33235018989249 2.05834277886192 0.0395572404141485 0.177401900780242 NA
"CADM2-AS1" 0.133055139043425 -0.167371602785786 8.1030458415045 -0.0206553937938366 0.983520552016078 NA NA
"CADM2-AS2" 0 NA NA NA NA NA NA
"CADM3" 3.67234544624834 0.453224668318394 0.504653065066486 0.898091579526389 0.369136727843758 NA NA
"CADM3-AS1" 1.78717149505279 -5.90984163672001 1.35176956100097 -4.3719298075804 1.23153122405851e-05 NA NA
"CADPS" 8.25940490045817 0.152571107230675 0.315252177727808 0.483965276085759 0.628410512732128 0.829726324209128 NA
"CAGE1" 0.188085121600282 2.34944731670535 7.81883341092562 0.300485659845669 0.763806733127018 NA NA
"CALB1" 9.5366596619891 0.218218759626784 0.291891000487922 0.747603589223415 0.454699299148706 0.717261826229251 NA
"CALB2" 1.8679379783263 0.897848152803487 0.720945950002867 1.245375125278 0.21299389244305 NA NA
"CALCA" 0.0843255931178597 -0.808598797858685 8.10304584152639 -0.0997894882582038 0.920511453548183 NA NA
"CALCB" 1.67277432782838 1.45862713595818 0.718215971407284 2.03090322970697 0.0422648121016926 NA NA
"CALCP" 0 NA NA NA NA NA NA
"CALCR" 0.861001733843653 0.100278181191938 1.25030388437085 0.0802030469915705 0.936075766822236 NA NA
"CALCRL" 2.75448297519671 0.0763583236636051 0.510967437090484 0.149438727638691 0.881207454568605 NA NA
"CALCRL-AS1" 0.0706604770579464 0 8.10304584151257 0 1 NA NA
"CALHM1" 0.0433075076781505 0 8.1030458415347 0 1 NA NA
"CALHM2" 5.89407275330071 -0.157135007376945 0.435345533650989 -0.36094319392494 0.718141912981206 0.875248336836957 NA
"CALHM3" 0.0224845386169605 0 8.10304584153491 0 1 NA NA
"CALHM4" 0.73574556315314 1.12987765076563 1.44815820553483 0.780217000081382 0.435263157550689 NA NA
"CALHM5" 6.72410817144116 0.150017048287208 0.363195990639478 0.413047093452417 0.679572110664383 0.857656185277025 NA
"CALHM6" 2.7286981208467 0.167570405571266 0.620219876806696 0.270179031400976 0.787022523543204 NA NA
"CALHM6-AS1" 0 NA NA NA NA NA NA
"CALM1P1" 0.0249206413819144 -0.808539138866841 8.1030458415403 -0.0997821257189318 0.920517298830689 NA NA
"CALM1P2" 0.102372917145972 -1.12909840898955 8.10304584150402 -0.139342468384701 0.889179532282005 NA NA
"CALM2P1" 0 NA NA NA NA NA NA
"CALM2P2" 0 NA NA NA NA NA NA
"CALM2P3" 0.00992447624296523 0 8.1030458415403 0 1 NA NA
"CALM2P4" 0 NA NA NA NA NA NA
"CALML3" 0 NA NA NA NA NA NA
"CALML3-AS1" 0.395619626611652 -1.12086760509492 3.16947207055407 -0.353644891055618 0.723605027393767 NA NA
"CALML4" 4.71135857051044 0.383850408252197 0.530828015822636 0.723116332994098 0.469608415558458 NA NA
"CALML5" 0 NA NA NA NA NA NA
"CALML6" 0.119636370619547 -0.808652023672476 8.10304584150027 -0.0997960568766516 0.920506238580575 NA NA
"CALN1" 0.605788033398537 1.74620172366486 1.64026412786473 1.06458569324322 0.287063456860021 NA NA
"CALR3" 0.157477067923994 -0.808669727601103 8.10304584150276 -0.0997982417252535 0.920504503982988 NA NA
"CALR4P" 0 NA NA NA NA NA NA
"CALY" 1.50011095362007 0.223772987331399 0.924177960681479 0.24213192355982 0.808677942617199 NA NA
"CAMK1G" 0.522866018145085 -0.226873394414852 2.02171074767644 -0.112218523186662 0.910650142556639 NA NA
"CAMK2A" 2.20548370379015 -0.150480443349199 0.632873181108961 -0.237773455790175 0.812056807506058 NA NA
"CAMK2B" 0.535625532003726 1.4866296616711 1.78480715822387 0.832935734721337 0.404880974604502 NA NA
"CAMK2G-AS1" 0 NA NA NA NA NA NA
"CAMK2N2" 3.42835520753266 0.913504559748861 0.501700624203128 1.82081607173564 0.0686348204038922 NA NA
"CAMK4" 9.43706328084718 -0.00439587300440951 0.290378639582935 -0.0151384172428221 0.987921751940782 0.996209817291453 NA
"CAMKK1" 4.75988226932464 0.226103053425038 0.401044229748607 0.563785828727094 0.572899897337117 NA NA
"CAMKMT" 7.73358338127202 -0.550054609014473 0.399962882665405 -1.37526413788409 0.169049570348868 0.432603407882394 NA
"CAMKV" 7.53772203420427 -0.321420748323558 0.382076758378422 -0.841246532994324 0.400209836867125 0.675552932104403 NA
"CAMP" 0.0325647226039399 0 8.10304584153829 0 1 NA NA
"CAMSAP1-DT" 2.08540016613233 -0.642533866870766 0.746887364024053 -0.86028214938454 0.389633530336233 NA NA
"CAMSAP3" 3.85236028062555 -0.0824861680091746 0.466932278424372 -0.176655527622802 0.859778975183396 NA NA
"CAMTA1-AS1" 0 NA NA NA NA NA NA
"CAMTA1-AS2" 0 NA NA NA NA NA NA
"CAMTA1-AS3" 0 NA NA NA NA NA NA
"CAMTA1-DT" 0.766139591924808 -0.55567792350535 1.38734486141577 -0.400533377792086 0.688763704474288 NA NA
"CAMTA1-IT1" 0.250926958936048 -1.12920597421684 4.48702017279059 -0.251660552155387 0.801303450590602 NA NA
"CAMTA2" 8.01846112915546 0.396839821962822 0.318922340789591 1.24431490431283 0.213383687747426 0.494133327079236 NA
"CAMTA2-AS1" 0 NA NA NA NA NA NA
"CAP1P1" 0 NA NA NA NA NA NA
"CAP1P2" 0 NA NA NA NA NA NA
"CAP2P1" 0.124103095286846 0.153078210101869 8.10304584150259 0.0188914407120623 0.984927707646213 NA NA
"CAPN1-AS1" 1.41735955520108 -0.234970622995493 0.903201285390634 -0.260153109607089 0.794745672289438 NA NA
"CAPN10-DT" 9.6779235127404 0.0945025427724719 0.30816620061611 0.306660959519685 0.759101448625018 0.895943636584656 NA
"CAPN11" 0.113617745265015 0 8.10304584147851 0 1 NA NA
"CAPN12" 1.25337749886787 -1.2819649643388 1.06646338132569 -1.20207124481407 0.229335926153735 NA NA
"CAPN13" 0.0406952295346157 0 8.103045841526 0 1 NA NA
"CAPN14" 0.119584350115281 0.153111194720773 8.10304584151408 0.0188955113565251 0.984924460321484 NA NA
"CAPN3" 0.545962035188547 0.746914679600174 1.83475821080332 0.407091613054098 0.683940703063592 NA NA
"CAPN6" 0.895685277000172 0.448788183763545 0.998583966395192 0.449424584077426 0.653125400184292 NA NA
"CAPN8" 0.219471634140368 -0.167436098193109 6.45548827855731 -0.0259370152912008 0.979307576036645 NA NA
"CAPN9" 1.45865996642179 0.357461918492121 0.92216391260928 0.387633818244607 0.698287038658369 NA NA
"CAPNS1P1" 0 NA NA NA NA NA NA
"CAPNS2" 0.126262764628139 -0.808611504694961 8.10304584151947 -0.0997910564138351 0.920510208555354 NA NA
"CAPS" 1.68879794269307 -1.31056907383344 0.924211196945765 -1.41804067962438 0.156178888467902 NA NA
"CAPS2" 2.20549937511077 1.14822431001266 0.587675548942575 1.9538405368042 0.050720078627915 NA NA
"CAPS2-AS1" 0 NA NA NA NA NA NA
"CAPSL" 0.0106008753310464 0 8.10304584153717 0 1 NA NA
"CAPSL-DT" 0 NA NA NA NA NA NA
"CAPZA1P1" 0 NA NA NA NA NA NA
"CAPZA1P2" 0 NA NA NA NA NA NA
"CAPZA1P3" 0 NA NA NA NA NA NA
"CAPZA1P4" 0.015427605311482 -0.808524726142173 8.1030458415403 -0.099780347039044 0.920518710964572 NA NA
"CAPZA1P5" 0.0286399151596754 -0.808541197885466 8.1030458415403 -0.0997823798232112 0.920517097091619 NA NA
"CAPZA3" 0.0254184170124597 0 8.1030458415403 0 1 NA NA
"CAPZBP1" 0 NA NA NA NA NA NA
"CARD11" 5.99147324625225 0.12246353321027 0.403508105105058 0.303497083852591 0.761511069489223 0.896705767071084 NA
"CARD11-AS1" 0 NA NA NA NA NA NA
"CARD14" 0.712977535230225 0.226379020192634 1.58185640050425 0.143109715977045 0.886203531688302 NA NA
"CARD16" 0.894499790820413 2.82637376800596 1.18761322217162 2.37987731631833 0.0173184028137355 NA NA
"CARD17P" 0.0117105097379052 -0.808524726142173 8.1030458415403 -0.099780347039044 0.920518710964572 NA NA
"CARD18" 0.0235344048706268 0 8.10304584152775 0 1 NA NA
"CARD6" 0.230749526769131 1.37600672889694 4.9706790595511 0.276824697875628 0.781914715825366 NA NA
"CARD8-AS1" 1.98215147373545 -0.511854679179293 0.759975435443558 -0.673514768119511 0.500619856618549 NA NA
"CARD9" 0 NA NA NA NA NA NA
"CARHSP1-DT" 0.0404244008996809 -0.808565883280965 8.10304584153353 -0.0997854262574356 0.920514678459758 NA NA
"CARM1P1" 0 NA NA NA NA NA NA
"CARMAL" 0.00936076753541151 0 8.1030458415391 0 1 NA NA
"CARMIL2" 1.11621108441044 0.352414120976503 0.989708966732043 0.356078537047262 0.721781750169394 NA NA
"CARMIL2P1" 0.0650822245690498 0.153151541741523 8.10304584151916 0.0189004905978429 0.984920488171071 NA NA
"CARMIL3" 1.1185148412926 -0.141482889760401 1.06469362046395 -0.13288601250259 0.894283529196858 NA NA
"CARMN" 1.72499753061799 0.322317906437666 0.858597515082193 0.375400465032572 0.707362659100048 NA NA
"CARNMT1-AS1" 0.152465282371676 0.15307870353788 8.10304584149761 0.0188915016072015 0.984927659067591 NA NA
"CARNS1" 0.148689734619888 0.153048501284742 8.10304584146255 0.0188877743356216 0.984930632469509 NA NA
"CARS1-AS1" 0 NA NA NA NA NA NA
"CARS1P1" 0.0485514715126726 -0.808571149578781 8.10304584153717 -0.0997860761732273 0.920514162477256 NA NA
"CARS1P2" 0 NA NA NA NA NA NA
"CARTPT" 0.0338785642623551 0 8.1030458415403 0 1 NA NA
"CASC11" 0.331519459094154 -0.735765470681842 3.47835481418823 -0.211526859675342 0.832476175356559 NA NA
"CASC15" 6.97679271508626 -0.424731984220042 0.380011800796403 -1.11768103866753 0.263703243827151 0.551229551107178 NA
"CASC16" 0.0880920685820461 -0.808617164331623 8.10304584152389 -0.0997917548717152 0.920509654034529 NA NA
"CASC17" 0.171826646609632 0.514096287106292 8.0908432844345 0.0635405073406046 0.949336104201278 NA NA
"CASC18" 3.52959473389531 0.429813948211072 0.467976421707934 0.918452144752115 0.358382201848037 NA NA
"CASC19" 0.3179254500516 1.32897496038104 3.78767640832899 0.350868135793929 0.725687277548829 NA NA
"CASC2" 7.10706765794406 0.427748420243958 0.367439310829895 1.16413352528299 0.244369904219581 0.529239665079328 NA
"CASC20" 0.0153891473570691 0 8.1030458415403 0 1 NA NA
"CASC22" 0.0171149362079666 0 8.1030458415403 0 1 NA NA
"CASC23" 0.0101711875132875 0 8.10304584154004 0 1 NA NA
"CASC6" 0.107602189578024 -0.167361556314238 8.10304584153622 -0.0206541539548429 0.983521541053475 NA NA
"CASC8" 0.560698744433178 -0.190050283612917 1.65553271343073 -0.114797057207695 0.908605981644847 NA NA
"CASC9" 9.0357447920248 0.379660082326358 0.289316868934072 1.31226389849004 0.189431108589622 0.463744138341495 NA
"CASK-AS1" 0 NA NA NA NA NA NA
"CASKIN1" 3.14248689512 -0.074333048115851 0.529701284472895 -0.140330126232976 0.888399162534335 NA NA
"CASKP1" 0.0102248976740533 0 8.1030458415403 0 1 NA NA
"CASP1" 0.133762640436044 0 8.10304584150293 0 1 NA NA
"CASP10" 0.863030237515715 0.55985392763271 1.2485567882427 0.448400852011451 0.653863927002184 NA NA
"CASP12" 0 NA NA NA NA NA NA
"CASP14" 0 NA NA NA NA NA NA
"CASP16P" 0.523672982303026 -0.425072912479856 2.2981083892721 -0.184966433465087 0.853255363463367 NA NA
"CASP1P1" 0 NA NA NA NA NA NA
"CASP1P2" 0 NA NA NA NA NA NA
"CASP3P1" 0.0202447858688783 0 8.1030458415403 0 1 NA NA
"CASP4" 0.298386672177294 1.06692456054887 6.33058504932428 0.168534906684928 0.866162484836426 NA NA
"CASP4LP" 0.0458579531560229 -0.808568654340233 8.10304584153593 -0.0997857682348948 0.920514406956296 NA NA
"CASP5" 0.053502533962801 -0.808574141372048 8.1030458415403 -0.0997864453915452 0.920513869346694 NA NA
"CASP8" 8.75588150519766 0.318933405287745 0.324146066101029 0.983918790451525 0.32515544392039 0.609919014407805 NA
"CASQ1" 0.735562014962574 0.698574773812578 1.25981338884353 0.554506548349868 0.579232225390458 NA NA
"CASQ2" 0.273267544551418 -0.51992705365659 4.81893920097718 -0.107892428597389 0.914081023166196 NA NA
"CASR" 0.570001506899335 0.381869759102842 1.64901307564383 0.231574730815126 0.816868335919913 NA NA
"CASS4" 0.43560753754843 -2.55300371597362 2.51421007764975 -1.01542975213914 0.30990101670059 NA NA
"CASZ1" 9.403718331121 0.334291441461378 0.282152829399894 1.18478854942684 0.236101061052291 0.519006835553355 NA
"CATIP" 0.0492262356940508 -1.12902843540381 8.10304584153878 -0.139333832917007 0.889186355825834 NA NA
"CATIP-AS1" 0.21876479630559 -1.31910840350285 5.1840443732865 -0.254455461511912 0.799143708437931 NA NA
"CATIP-AS2" 0 NA NA NA NA NA NA
"CATSPER1" 0.897681319203118 -0.890251499673788 1.32941120586102 -0.669658489223581 0.503075519430262 NA NA
"CATSPER2" 2.669769757204 0.325066080526239 0.609227362417103 0.533571045194921 0.593638345407534 NA NA
"CATSPER2P1" 2.66176008875117 0.0901708365022797 0.637405213828537 0.141465483096183 0.88750222627792 NA NA
"CATSPER2P2" 0 NA NA NA NA NA NA
"CATSPER3" 0.611763224276148 -0.493628378138347 1.6058483635367 -0.307394140908289 0.758543387331912 NA NA
"CATSPER4" 0.112048745318205 -1.14829471926177 8.10267780457172 -0.141717929178163 0.887302812444902 NA NA
"CATSPERB" 0.0341745964021315 -0.808541197885465 8.1030458415403 -0.0997823798232111 0.920517097091619 NA NA
"CATSPERD" 0.0505816893364626 -0.80856959894693 8.10304584153909 -0.0997858848091312 0.920514314405435 NA NA
"CATSPERE" 0.374029235636217 -1.47729449144688 2.64825447664662 -0.557837060023598 0.576955653537464 NA NA
"CATSPERG" 0.309767692583533 0.153150682770345 3.84050643378755 0.0398777310781137 0.968190605003529 NA NA
"CATSPERZ" 0.104049987099871 -0.808642106609705 8.10304584149307 -0.0997948330082141 0.920507210235818 NA NA
"CAV3" 0.0374162742016018 -0.80855334578164 8.10304584152108 -0.0997838789999812 0.920515906861759 NA NA
"CAVIN2-AS1" 0.0917659884015906 -1.12858730603308 8.10304249983052 -0.139279450410965 0.88922932779396 NA NA
"CBARP" 7.22478873405588 0.167563379874547 0.381000076089659 0.439798809476131 0.660082829983481 0.846377628440603 NA
"CBARP-DT" 0.489963437461453 -1.24442150640234 2.00816162901759 -0.619681946124588 0.535467204050487 NA NA
"CBFA2T3" 1.32715021556906 -0.765926903538212 1.09368245596035 -0.700319273994081 0.483727937607843 NA NA
"CBLC" 0.0324487486816841 -0.808553551591514 8.1030458415403 -0.0997839043988201 0.920515886697056 NA NA
"CBLIF" 0.0213294694977106 0 8.1030458415403 0 1 NA NA
"CBLL1-AS1" 4.76065505699245 0.203206772853041 0.451592012266835 0.449978669536279 0.652725821064241 NA NA
"CBLL1P1" 0.1030124145954 1.25912665964266 8.08749102909362 0.155688167704067 0.876278824241524 NA NA
"CBLL2" 0 NA NA NA NA NA NA
"CBLN1" 0.242668195335372 0.153073600997399 6.17067478462157 0.024806622669353 0.980209208558976 NA NA
"CBLN2" 0.0272985215507704 0.473651620772318 8.10304584153645 0.0584535284675752 0.953387378072433 NA NA
"CBLN3" 0.607472889068786 0.0347804471185344 1.78345328824331 0.0195017426852783 0.984440846846502 NA NA
"CBLN4" 0 NA NA NA NA NA NA
"CBR1-AS1" 0 NA NA NA NA NA NA
"CBR3" 7.06230383688502 0.148630744021354 0.36364042189268 0.408729984548358 0.682737826648137 0.857770692224481 NA
"CBR3-AS1" 2.48868993150064 0.377973616597494 0.765346337796772 0.493859574327591 0.621405356239691 NA NA
"CBR4-DT" 0 NA NA NA NA NA NA
"CBX1P1" 0.0441667245637874 0 8.10304584153763 0 1 NA NA
"CBX1P2" 0 NA NA NA NA NA NA
"CBX1P3" 0 NA NA NA NA NA NA
"CBX1P4" 0 NA NA NA NA NA NA
"CBX1P5" 0 NA NA NA NA NA NA
"CBX3P1" 0 NA NA NA NA NA NA
"CBX3P10" 0.167218471330519 -2.25974198274126 8.09736783265335 -0.279071178368439 0.780190201101703 NA NA
"CBX3P2" 0.349790566006575 0.911016177792416 2.91523247164792 0.312502068583723 0.754658991223658 NA NA
"CBX3P3" 0 NA NA NA NA NA NA
"CBX3P4" 0 NA NA NA NA NA NA
"CBX3P5" 0 NA NA NA NA NA NA
"CBX3P6" 0 NA NA NA NA NA NA
"CBX3P7" 0.206074124101549 -1.12916461230449 8.103045841493 -0.139350638561417 0.889173076407741 NA NA
"CBX3P8" 0 NA NA NA NA NA NA
"CBX3P9" 0 NA NA NA NA NA NA
"CBX5P1" 0.533630835001787 -1.49060262520912 2.28722838860338 -0.651706944805503 0.514590241607934 NA NA
"CBX7" 1.84180978020292 -0.290918961830595 0.728919033325831 -0.399110118586453 0.689812066864326 NA NA
"CBY1P1" 0 NA NA NA NA NA NA
"CBY2" 0.0406952295346157 0 8.103045841526 0 1 NA NA
"CBY3" 0 NA NA NA NA NA NA
"CC2D2B" 0.317273566395474 1.12500090203422 3.81806294474424 0.294652266951974 0.76825953046348 NA NA
"CCAT2" 0.0200139905423983 -0.808539138866844 8.1030458415403 -0.0997821257189321 0.920517298830689 NA NA
"CCBE1" 1.38002354938346 -0.12299410785397 0.820823104677829 -0.149842404719156 0.880888952890504 NA NA
"CCDC102B" 9.96264716363996 0.339039135228215 0.302598342217316 1.12042628106908 0.262532150760845 0.550304868949292 NA
"CCDC103" 7.67710059894169 -0.427006013769486 0.357805502243433 -1.19340259188908 0.232711740395274 0.515000672353451 NA
"CCDC106" 9.88332240518782 -0.431178918503093 0.330728485757546 -1.30372476841679 0.192327441306998 0.467605063397089 NA
"CCDC110" 1.57440860907967 -0.196229085594136 0.891092981481118 -0.220211683485573 0.825706297853623 NA NA
"CCDC116" 0.407619910312471 -1.10785718440776 2.64615365850684 -0.418666988912841 0.675459524441175 NA NA
"CCDC120" 3.82249956289893 0.450174680514708 0.472094788988885 0.953568416797982 0.340302149107449 NA NA
"CCDC121" 6.2018551566869 -0.0998479171001903 0.379774886860872 -0.262913427281907 0.792617306821846 0.910176840691217 NA
"CCDC121P1" 0.0102248976740533 0 8.1030458415403 0 1 NA NA
"CCDC125" 6.14264163595549 0.480862879436082 0.356887252212629 1.34738037420734 0.177857758104463 0.447047878478784 NA
"CCDC12P1" 0 NA NA NA NA NA NA
"CCDC13" 1.66942990659965 -0.632798385925205 0.929966369505909 -0.6804529783818 0.496217685600193 NA NA
"CCDC13-AS1" 0.0272869675697541 -0.808538900944248 8.10304584153955 -0.0997820963568224 0.920517322141924 NA NA
"CCDC13-AS2" 0.396392444258156 0.597761422658444 3.34319229923146 0.17879959307033 0.858095064817247 NA NA
"CCDC137P1" 0 NA NA NA NA NA NA
"CCDC137P2" 0 NA NA NA NA NA NA
"CCDC140" 0.198532711851166 0 8.1030458414382 0 1 NA NA
"CCDC141" 0.126914023567985 1.17415223381687 8.09128251417196 0.145113241536224 0.884621463718821 NA NA
"CCDC144BP" 8.72070790016092 -0.00364431233378462 0.343154329407001 -0.0106200389197546 0.991526594190267 0.997620468795976 NA
"CCDC144CP" 9.38882118879707 0.154598191841781 0.288532875626911 0.535807891928702 0.592091327340055 0.808816940242268 NA
"CCDC144NL" 0.854136994080241 -1.71858498729359 1.59843743762327 -1.07516562540537 0.28230058235678 NA NA
"CCDC148-AS1" 0 NA NA NA NA NA NA
"CCDC15-DT" 2.99980194479518 1.10226560457795 0.538461632022417 2.04706433852665 0.0406517678427515 NA NA
"CCDC153" 2.03953848712485 0.322508508292084 0.740808523984803 0.435346648763318 0.663310829384106 NA NA
"CCDC154" 0.826934500041574 0.0688601793919686 1.18989079286532 0.0578710078310209 0.953851376805108 NA NA
"CCDC158" 0.260418525216455 -0.167423004730945 4.81662824748864 -0.034759378579453 0.972271612240314 NA NA
"CCDC159" 3.74863752687539 0.16157225767899 0.54477202950887 0.296586918797305 0.766781899036541 NA NA
"CCDC162P" 0.0204497953481065 0 8.10304584152207 0 1 NA NA
"CCDC163" 1.39039672701196 -1.78717997790777 1.02003720161882 -1.75207333131721 0.0797611993057736 NA NA
"CCDC166" 0 NA NA NA NA NA NA
"CCDC168" 7.801737341132 -0.900817139789648 0.354565951839868 -2.54061941118498 0.0110656299877365 0.0733926036823273 NA
"CCDC169" 2.07246136433454 -0.894434899445671 0.772578500991907 -1.15772688250749 0.246975509909468 NA NA
"CCDC169-SOHLH2" 0.0878189450231645 -0.808607178521776 8.10304584150022 -0.0997905225193776 0.920510632425742 NA NA
"CCDC17" 1.04249137997898 -0.409097481262256 1.21285467427138 -0.337301318897105 0.735889765564442 NA NA
"CCDC170" 1.20794302825225 0.85408425343988 0.98184600787598 0.869875975039624 0.384368186123469 NA NA
"CCDC172" 0 NA NA NA NA NA NA
"CCDC175" 0.474732045270742 0.403026687244428 2.30019303200584 0.175214289251618 0.860911256816677 NA NA
"CCDC177" 1.59827741974579 -0.455986478084406 0.845582745298342 -0.539257075218018 0.589709482846744 NA NA
"CCDC178" 0.391445369884248 0.834314151816943 2.82304040810075 0.295537445876746 0.767583351398584 NA NA
"CCDC179" 0 NA NA NA NA NA NA
"CCDC180" 1.64945051607115 -0.0262544647264524 0.847404996168875 -0.0309821925114309 0.97528374117259 NA NA
"CCDC182" 0 NA NA NA NA NA NA
"CCDC183" 0.542486565816663 -0.742464605565423 1.98468996378319 -0.374096014548361 0.708332883719349 NA NA
"CCDC183-AS1" 0.0267342542242078 0 8.1030458415403 0 1 NA NA
"CCDC185" 0.00945465382613522 0 8.1030458415403 0 1 NA NA
"CCDC187" 0.0602949821028557 1.36850704452635 8.08177740036372 0.169332434776632 0.865535165080745 NA NA
"CCDC188" 0.386242288131782 -0.167405642717196 2.29285061556979 -0.0730120146425651 0.941796556727259 NA NA
"CCDC188BP" 0 NA NA NA NA NA NA
"CCDC190" 0.719495349095959 -2.16991261918028 1.61430476303826 -1.34417779645048 0.178890899805774 NA NA
"CCDC192" 1.06130050735869 0.862782508643158 1.10948739533825 0.777640658441296 0.436780884673422 NA NA
"CCDC194" 0.568224136630423 -0.650912920538781 1.66742449116886 -0.390370253037662 0.696262781104178 NA NA
"CCDC195" 0 NA NA NA NA NA NA
"CCDC196" 0 NA NA NA NA NA NA
"CCDC197" 0 NA NA NA NA NA NA
"CCDC198" 0.453725323513749 -1.49611544154909 2.45166099744467 -0.610245642896172 0.541699098691684 NA NA
"CCDC200" 0.0352397132851373 0 8.10304584153815 0 1 NA NA
"CCDC201" 0.00992447624296523 0 8.1030458415403 0 1 NA NA
"CCDC24" 6.15673723802226 -0.137655316390752 0.43097897024963 -0.319401469429053 0.749422096694196 0.890790832538553 NA
"CCDC26" 7.32852213922378 -1.06525675401324 0.458250741354751 -2.32461545149708 0.0200925318342086 0.112725208322171 NA
"CCDC27" 0.148585710520221 -1.1291611356572 8.1030458414685 -0.139350209507462 0.889173415435523 NA NA
"CCDC28A-AS1" 1.00386961162749 0.249777344907571 0.928475234581021 0.269018855435906 0.787915172829141 NA NA
"CCDC33" 0.250889895681943 -1.4497633490878 4.95265504141105 -0.292724475451203 0.769732760249191 NA NA
"CCDC34P1" 0.0252521382484222 0 8.10304584153931 0 1 NA NA
"CCDC38" 0.0796138959628071 -1.47189516446661 8.1026216220273 -0.181656657947004 0.855852181887358 NA NA
"CCDC39" 0.814947888720864 -0.754487536849206 1.23191794090995 -0.612449508034526 0.540240394806553 NA NA
"CCDC39-AS1" 0 NA NA NA NA NA NA
"CCDC42" 0.34366170718455 -0.321452064286963 2.77529274245836 -0.11582636288027 0.907790156573871 NA NA
"CCDC54" 0 NA NA NA NA NA NA
"CCDC54-AS1" 0.0347791785469489 0 8.10304584152155 0 1 NA NA
"CCDC57" 7.98252346892489 -0.120199713659491 0.338182842603339 -0.355428184156803 0.722268837547981 0.877296370595415 NA
"CCDC60" 2.42420215561255 0.248242323380751 0.679345636576471 0.36541387773057 0.714802483516186 NA NA
"CCDC61" 4.35421645889903 0.49643266404199 0.44972312830841 1.10386287205035 0.269652626650875 NA NA
"CCDC62" 1.44388262507501 -0.756517241055622 0.807163858993511 -0.937253610436619 0.348628119047501 NA NA
"CCDC63" 6.41556729288531 0.129446447700754 0.360511641463368 0.359063155839607 0.719547843551281 0.875781441847164 NA
"CCDC65" 3.44162485181511 0.166049173223879 0.550065997388215 0.301871364549531 0.762750125791608 NA NA
"CCDC68" 0.856993599107175 -0.872912097504928 1.13000955020053 -0.772482053226917 0.439828972304129 NA NA
"CCDC69" 3.37084427320681 0.583731894692304 0.490063260433674 1.19113580188757 0.233600276988477 NA NA
"CCDC7" 7.15821105532972 -0.107308998126924 0.368972747398646 -0.290831772491275 0.77117998422054 0.900605332626388 NA
"CCDC70" 0.0857207904826431 0.473574746897936 8.10304584152129 0.0584440414333169 0.953394934711841 NA NA
"CCDC71" 3.90682400371473 0.0276317764340158 0.507497699392909 0.0544470969367351 0.956578956548007 NA NA
"CCDC73" 0.0457040068726901 0 8.10304584153732 0 1 NA NA
"CCDC74B" 5.62920571543291 -0.366134661200717 0.492541678293822 -0.743357724505706 0.457265131964475 0.719349925467264 NA
"CCDC74BP1" 0 NA NA NA NA NA NA
"CCDC78" 3.10193316517023 0.917545408417726 0.538661454078888 1.70338048410523 0.088496887501143 NA NA
"CCDC81" 9.60570687385557 0.406582223022942 0.300404421309225 1.3534495306393 0.175912063061784 0.444525108185282 NA
"CCDC83" 0 NA NA NA NA NA NA
"CCDC85A" 1.87975013468099 -0.471393866855915 0.911195612582959 -0.517335531851013 0.604921954413375 NA NA
"CCDC85B" 7.24726085836023 0.0580352284422434 0.384785634994583 0.150824831189606 0.880113897877457 0.950057711840776 NA
"CCDC86-AS1" 0 NA NA NA NA NA NA
"CCDC87" 0.758627452821871 0.9319469586614 1.26503639301479 0.736695769234287 0.461307380250225 NA NA
"CCDC88B" 1.3116188174895 0.397346134257936 0.853086717793618 0.465774611150449 0.641376839964549 NA NA
"CCDC88C-DT" 0.0885945429110091 0.153137354039251 8.10304584152831 0.0188987396880341 0.984921884945492 NA NA
"CCDC89" 0.576356409148408 -1.32597360568026 1.78726767945641 -0.741899840142326 0.458148022700407 NA NA
"CCDC9" 7.13340821088584 0.0055088975614947 0.387393453602163 0.0142204198606621 0.988654128940651 0.996475140956636 NA
"CCDC90B-AS1" 0.0769451483930458 1.36240008830395 8.08208664596231 0.16857033931758 0.866134612438547 NA NA
"CCDC92B" 1.8236508216672 0.784492857105284 0.924099919884474 0.848926442070634 0.395922224298245 NA NA
"CCDC9B" 1.48938701208729 0.969075248271239 0.868841186285885 1.11536522849916 0.26469394368311 NA NA
"CCDST" 0.00843519566997121 -0.808522667123552 8.1030458415403 -0.0997800929347651 0.920518912703683 NA NA
"CCER1" 0 NA NA NA NA NA NA
"CCER2" 0.410941811187069 0.604560714148191 2.079981357985 0.290656794507939 0.771313818549433 NA NA
"CCIN" 0.536862451082465 -1.37597473889164 2.20195241051629 -0.624888500005782 0.532044240539362 NA NA
"CCK" 1.65359371553428 0.666102131550392 0.714010438627085 0.932902511665218 0.350870305450211 NA NA
"CCKAR" 0 NA NA NA NA NA NA
"CCKBR" 5.34863312418609 0.404379140244293 0.381639076952849 1.05958525912233 0.289333322713176 0.57621694110495 NA
"CCL1" 0 NA NA NA NA NA NA
"CCL11" 0 NA NA NA NA NA NA
"CCL13" 0 NA NA NA NA NA NA
"CCL14" 0 NA NA NA NA NA NA
"CCL15" 0.0743959477096232 0.473586693448039 8.10304584152929 0.0584455157615965 0.953393760375427 NA NA
"CCL15-CCL14" 0.0324056629614014 0 8.10304584153949 0 1 NA NA
"CCL16" 0.106956949703806 -0.504823860018247 8.1027174890023 -0.0623030311378173 0.950321514669589 NA NA
"CCL17" 0.034192593365124 -1.12899802076977 8.1030458415403 -0.13933007943531 0.889189321741507 NA NA
"CCL18" 0 NA NA NA NA NA NA
"CCL19" 0.0109184814739803 0 8.1030458415403 0 1 NA NA
"CCL20" 0.569131370508579 -1.26108302947496 1.79287896151153 -0.703384364782646 0.481816247640408 NA NA
"CCL21" 0.0182267124011901 0 8.1030458415395 0 1 NA NA
"CCL22" 0.0152553158790369 0 8.1030458415403 0 1 NA NA
"CCL23" 0 NA NA NA NA NA NA
"CCL24" 0 NA NA NA NA NA NA
"CCL25" 0.199893286908309 1.23448826878982 7.62221259698981 0.161959306839243 0.871337899152306 NA NA
"CCL26" 0.0600190031633729 0 8.10304584153584 0 1 NA NA
"CCL27" 0.113619495947566 1.60093536365471 8.06132234494328 0.198594634372727 0.842579851162181 NA NA
"CCL28" 0.263386544002824 -0.172748097583072 4.09666890869784 -0.0421679421581524 0.966364818270701 NA NA
"CCL3" 0 NA NA NA NA NA NA
"CCL3-AS1" 0 NA NA NA NA NA NA
"CCL3L3" 0.021284441590132 0.473667003070366 8.1030458415403 0.0584554268028585 0.953385866005537 NA NA
"CCL4" 0.125884092981276 -1.12913501087736 8.10304584149821 -0.139346985437835 0.88917596301594 NA NA
"CCL4L2" 0.181092286750869 0.153035781579223 8.10304584144979 0.0188862045919072 0.984931884720413 NA NA
"CCL5" 3.78572527272324 0.894347801479826 0.870250814273478 1.02768970371658 0.304095812667865 NA NA
"CCL7" 0 NA NA NA NA NA NA
"CCL8" 0 NA NA NA NA NA NA
"CCM2L" 0.154686419651506 -0.808674137001568 8.1030458414682 -0.0997987858914845 0.920504071957948 NA NA
"CCN3" 1.50107978502111 -1.46638656629607 1.06689125085701 -1.37444801906301 0.169302637282166 NA NA
"CCN4" 0.0189043561355395 0 8.10304584153768 0 1 NA NA
"CCN5" 0.136263861592501 -0.808680012485174 8.10304584148866 -0.0997995109869212 0.920503496289436 NA NA
"CCN6" 0.0178928294491029 0 8.10304584151932 0 1 NA NA
"CCNA1" 2.10193909596525 1.06945677298211 0.7610647182598 1.4052113405381 0.159958442883058 NA NA
"CCNB1IP1P1" 0 NA NA NA NA NA NA
"CCNB1IP1P2" 0 NA NA NA NA NA NA
"CCNB1IP1P3" 0 NA NA NA NA NA NA
"CCNB2P1" 0 NA NA NA NA NA NA
"CCNB3" 0.488695552011535 -0.130738638479552 1.69634389497009 -0.077070833848733 0.938567195185776 NA NA
"CCNB3P1" 0.355513118254787 1.36739596925905 2.351415976594 0.581520234135564 0.560889885109213 NA NA
"CCND2-AS1" 1.41379048351091 -0.0379315064114936 0.741835902194975 -0.051131936725171 0.959220387442747 NA NA
"CCND2P1" 0.0139298105332532 -0.808524726142173 8.1030458415403 -0.099780347039044 0.920518710964572 NA NA
"CCND3P1" 0.194788309085882 0.620812642347777 7.76791931504027 0.0799200683181348 0.936300828672266 NA NA
"CCND3P2" 0 NA NA NA NA NA NA
"CCNG1P1" 0 NA NA NA NA NA NA
"CCNG2P1" 0 NA NA NA NA NA NA
"CCNHP1" 0 NA NA NA NA NA NA
"CCNI2" 0.0724880087540525 0 8.10304584151318 0 1 NA NA
"CCNJP1" 0 NA NA NA NA NA NA
"CCNJP2" 0 NA NA NA NA NA NA
"CCNL2P1" 0 NA NA NA NA NA NA
"CCNO" 0.874549544109032 0.463697150935923 1.54031447022634 0.301040573142044 0.763383555806624 NA NA
"CCNO-DT" 0 NA NA NA NA NA NA
"CCNP" 0.173675721041221 -1.48517715839064 8.10239817744943 -0.183300934595411 0.854561901121031 NA NA
"CCNQP1" 0 NA NA NA NA NA NA
"CCNQP2" 0 NA NA NA NA NA NA
"CCNQP3" 0 NA NA NA NA NA NA
"CCNT2-AS1" 8.05007066981916 -0.155900381684831 0.345259186212418 -0.451545933926039 0.6515961269371 0.843122624976005 NA
"CCNT2P1" 0 NA NA NA NA NA NA
"CCNY-AS1" 3.83568004128214 -0.653532058191164 0.54834083660393 -1.19183546904644 0.233325765151826 NA NA
"CCNYL1B" 0 NA NA NA NA NA NA
"CCNYL2" 0 NA NA NA NA NA NA
"CCNYL3" 0 NA NA NA NA NA NA
"CCNYL4" 0 NA NA NA NA NA NA
"CCNYL5" 0 NA NA NA NA NA NA
"CCNYL6" 0 NA NA NA NA NA NA
"CCNYL7" 0 NA NA NA NA NA NA
"CCR1" 0.274529993012078 0.153024258566862 8.10304584140471 0.0188847825326302 0.984933019157231 NA NA
"CCR10" 0.513113834286428 -0.499906532347735 1.87340196606549 -0.26684424453639 0.789589086765017 NA NA
"CCR12P" 0 NA NA NA NA NA NA
"CCR2" 0 NA NA NA NA NA NA
"CCR3" 0.027750797302914 0 8.10304584153955 0 1 NA NA
"CCR4" 0.792168910899683 0.03131614927664 1.34232869770202 0.0233297174754969 0.981387267043486 NA NA
"CCR5" 0 NA NA NA NA NA NA
"CCR5AS" 0.0232335007665894 -0.808539138866844 8.1030458415403 -0.0997821257189321 0.920517298830689 NA NA
"CCR6" 0.0863202319392565 -1.51819996233007 8.10183236184642 -0.187389703282391 0.85135509520099 NA NA
"CCR7" 6.37758504376546 -0.888033648282409 0.388173521085181 -2.28772340215225 0.0221536339791177 0.120881991660787 NA
"CCR8" 0.0566340653624353 -0.808574198519457 8.1030458415346 -0.099786452444199 0.920513863747437 NA NA
"CCR9" 0 NA NA NA NA NA NA
"CCRL2" 0.0146475471832474 0 8.1030458415403 0 1 NA NA
"CCSER1" 0.835319454619512 -1.24661836036011 1.60246467215073 -0.777938123707265 0.436605491888765 NA NA
"CCSER2P1" 0 NA NA NA NA NA NA
"CCT3P1" 0 NA NA NA NA NA NA
"CCT4P1" 0 NA NA NA NA NA NA
"CCT4P2" 0.576490190428789 -1.92022088497991 1.81485755495134 -1.05805597785959 0.290029922637421 NA NA
"CCT5P1" 0 NA NA NA NA NA NA
"CCT5P2" 0.0109135640315278 -0.808522667123552 8.1030458415403 -0.0997800929347651 0.920518912703683 NA NA
"CCT6B" 3.83811559220576 0.944123042934634 0.42630826526907 2.21464869403538 0.0267841869674295 NA NA
"CCT6P1" 0.013068165174519 0 8.1030458415403 0 1 NA NA
"CCT6P2" 0 NA NA NA NA NA NA
"CCT6P3" 8.99909533345799 0.488004811957874 0.443411134337908 1.10056959369447 0.271084025184448 0.558699703150283 NA
"CCT6P4" 0 NA NA NA NA NA NA
"CCT7P1" 0.0101711875132875 0 8.10304584154004 0 1 NA NA
"CCT7P2" 0 NA NA NA NA NA NA
"CCT8L1P" 0.0228472401040558 -0.808535595700499 8.10304584153555 -0.0997816884554708 0.920517645983941 NA NA
"CCT8L2" 0 NA NA NA NA NA NA
"CCT8P1" 0.331631463179263 -0.50990467947793 3.47970506473296 -0.146536752394865 0.883497678827101 NA NA
"CCZ1P1" 0.357521176591648 -0.661289644092284 2.26719106987529 -0.291677950252627 0.770532869635914 NA NA
"CD101" 1.23599516503759 -0.335505529125982 0.885782482846242 -0.378767401278831 0.704860596827177 NA NA
"CD101-AS1" 0.253072089074392 -0.808724964135544 6.84927201027412 -0.118074587039678 0.906008559178617 NA NA
"CD109" 5.90045498404279 0.01606516325698 0.402624550047363 0.0399011020442995 0.968171972500035 0.987619093081042 NA
"CD109-AS1" 0.635121835486983 0.723513948268685 1.23361522180719 0.586498881886986 0.557540312684766 NA NA
"CD14" 0.312219899041924 2.44558926457109 4.05675141983268 0.602844249370341 0.54661230682217 NA NA
"CD160" 0.313619471919455 -0.168612708093758 3.09360693900999 -0.0545035977155252 0.956533942289853 NA NA
"CD163" 0.0647355790166176 -0.808585303133881 8.10304584153665 -0.0997878228689056 0.920512775737145 NA NA
"CD163L1" 0.26504851771687 -1.45380409345488 6.6924334086064 -0.217231013697544 0.828028316275949 NA NA
"CD164L2" 0.049788748180854 -0.167279586184828 8.1030458415403 -0.0206440379896741 0.983529610705327 NA NA
"CD177" 0 NA NA NA NA NA NA
"CD177P1" 0 NA NA NA NA NA NA
"CD180" 0.00945465382613522 0 8.1030458415403 0 1 NA NA
"CD19" 0.0163236092191201 -0.808524726142174 8.1030458415403 -0.0997803470390441 0.920518710964572 NA NA
"CD1A" 0.0317882399018445 0 8.10304584153555 0 1 NA NA
"CD1B" 0 NA NA NA NA NA NA
"CD1C" 0 NA NA NA NA NA NA
"CD1D" 0.0685859655424092 0 8.10304584150171 0 1 NA NA
"CD1E" 0 NA NA NA NA NA NA
"CD2" 0 NA NA NA NA NA NA
"CD200LP" 0 NA NA NA NA NA NA
"CD200R1" 0.23191694272389 -1.74834001526647 4.19208986097344 -0.417056903179192 0.676636786771019 NA NA
"CD200R1L" 0.0338785642623551 0 8.1030458415403 0 1 NA NA
"CD200R1L-AS1" 0 NA NA NA NA NA NA
"CD200R1P1" 0 NA NA NA NA NA NA
"CD207" 0 NA NA NA NA NA NA
"CD209" 0 NA NA NA NA NA NA
"CD22" 0.051851465806299 0 8.10304584151961 0 1 NA NA
"CD226" 1.04889462871642 -0.271972869804278 0.992063113253729 -0.27414875744374 0.783970305565544 NA NA
"CD244" 0 NA NA NA NA NA NA
"CD247" 1.07450900082024 0.325053657412916 0.90574764450204 0.35887883273671 0.719685735275546 NA NA
"CD24P1" 0 NA NA NA NA NA NA
"CD24P2" 0 NA NA NA NA NA NA
"CD24P4" 0.0252835074594414 0 8.10304584153689 0 1 NA NA
"CD24P5" 0 NA NA NA NA NA NA
"CD27" 0.113598287005606 0 8.10304584150533 0 1 NA NA
"CD27-AS1" 4.92344106020535 0.338114114122354 0.465671457792806 0.726078672987497 0.467790542447521 NA NA
"CD274" 2.10830958234459 0.39214046833526 0.617962648059247 0.634569855583996 0.525708993540497 NA NA
"CD28" 0.0458751251663549 0 8.10304584151653 0 1 NA NA
"CD2AP-DT" 1.76569174139765 -0.311733592914709 0.801034548032201 -0.389163730428986 0.697155031731941 NA NA
"CD2BP2-DT" 2.78237377857271 0.102039928083291 0.721159708521181 0.141494216714541 0.887479528473869 NA NA
"CD300A" 0.0425718942110291 -0.808554120731484 8.10304584152685 -0.0997839746367681 0.920515830933587 NA NA
"CD300C" 0 NA NA NA NA NA NA
"CD300E" 0.0241009980465407 -0.808539138866844 8.1030458415403 -0.0997821257189321 0.920517298830689 NA NA
"CD300H" 0 NA NA NA NA NA NA
"CD300LB" 0.0083034808044931 0 8.1030458415403 0 1 NA NA
"CD300LD" 0 NA NA NA NA NA NA
"CD300LD-AS1" 0.114634843829113 1.32095250958856 8.06013517411309 0.163887140978863 0.869819990237905 NA NA
"CD300LF" 0.0127985154158495 0 8.1030458415403 0 1 NA NA
"CD300LG" 0.0351825922418399 -0.808552908335725 8.1030458415382 -0.099783825014402 0.92051594972211 NA NA
"CD33" 0.970712333948 -1.1721823250088 1.31296901348727 -0.892772268779945 0.371979139834682 NA NA
"CD34" 1.66775503220094 0.677146002657462 0.809313498178944 0.836691843372345 0.402765805157148 NA NA
"CD36" 1.02758045005279 -0.89614083034704 1.12641219898333 -0.795570956312325 0.426281453386021 NA NA
"CD37" 0.1544579904918 -0.791717493520778 8.10230840065747 -0.0977150528430309 0.922158562320843 NA NA
"CD38" 0.53090733833562 1.15796186828648 1.50559427604684 0.769106183989271 0.441830277390719 NA NA
"CD3D" 0.145850669293768 0.473520590740125 8.10304584146919 0.0584373580014536 0.953400258220441 NA NA
"CD3E" 0.0178689841460039 -0.808524726142173 8.1030458415403 -0.099780347039044 0.920518710964572 NA NA
"CD3G" 0.106149234460679 -1.13654931904049 8.10289758500813 -0.140264554391422 0.888450968915724 NA NA
"CD4" 0.413041151000632 -1.62753836833926 2.72409057019893 -0.597461180675945 0.550199517157378 NA NA
"CD40" 2.67920688325934 -0.528482035876641 0.655758271238439 -0.805909828447257 0.420294843758146 NA NA
"CD40LG" 0 NA NA NA NA NA NA
"CD44-AS1" 0.00981666663675529 0 8.1030458415403 0 1 NA NA
"CD44-DT" 0.0248933576789015 0 8.10304584152886 0 1 NA NA
"CD46P1" 0 NA NA NA NA NA NA
"CD48" 0.195273942282452 0 8.103045841472 0 1 NA NA
"CD5" 0 NA NA NA NA NA NA
"CD52" 0.243603820000036 -0.201336492791433 4.11990489104845 -0.0488692089054989 0.961023527265402 NA NA
"CD53" 0.0266312375417958 0 8.1030458415403 0 1 NA NA
"CD55" 8.58053593730917 -0.0155069676567402 0.315623456515306 -0.0491312268991271 0.960814717982535 0.985092163982898 NA
"CD5L" 0.0257613766953547 0 8.1030458415403 0 1 NA NA
"CD6" 0.668865451012405 1.18812586129922 1.49900069577429 0.79261194784537 0.428003945473535 NA NA
"CD63-AS1" 8.39978801499405 0.352907956896132 0.322802901050227 1.09326141663523 0.274279038173426 0.561199490182693 NA
"CD68" 0.223313695724827 0.35058578650316 5.69643159321 0.0615448076162363 0.950925330698186 NA NA
"CD69" 0 NA NA NA NA NA NA
"CD7" 0.0636821480842437 0 8.10304584149566 0 1 NA NA
"CD70" 0.658699637758685 -1.02198253000914 1.63332870273762 -0.625705363712889 0.531508214487718 NA NA
"CD72" 0.543491748775453 -0.117923259278588 1.89745031465885 -0.0621482725358158 0.950444755341646 NA NA
"CD79A" 0.203640344690118 0 6.66740873959034 0 1 NA NA
"CD79B" 1.38934784871082 0.363812614011893 0.839357848032631 0.433441606419279 0.664693979557183 NA NA
"CD80" 0.0082374088221482 0.473683474813658 8.1030458415403 0.0584574595870256 0.953384246847258 NA NA
"CD81-AS1" 0.190868611390012 0.149096773982749 7.84417003047637 0.0190073358179991 0.984835253331272 NA NA
"CD82-AS1" 0 NA NA NA NA NA NA
"CD83P1" 0.0908230646604253 0.473575260598352 8.10304584150168 0.0584441048294239 0.95339488421538 NA NA
"CD84" 0.416264050863528 -0.487994495747135 2.27478363165774 -0.214523477730281 0.83013886051546 NA NA
"CD84P1" 0 NA NA NA NA NA NA
"CD86" 0.0109184814739803 0 8.1030458415403 0 1 NA NA
"CD8A" 0.56465207966746 -1.29777720342409 1.77876371774719 -0.729595049907882 0.465637748880597 NA NA
"CD8B" 0.052554325944104 0.153175177680855 8.1030458415403 0.0189034075181461 0.984918161221124 NA NA
"CD8B2" 0.010399839673666 0 8.1030458415403 0 1 NA NA
"CD9" 8.48258908719884 0.634719424934471 0.312852051478456 2.02881656660059 0.0424769772726483 0.18621066895087 NA
"CD93" 1.13711647751879 -0.417022665074131 1.13468382597463 -0.367523230284816 0.713228767140537 NA NA
"CD96" 5.46102254441933 0.309184626263443 0.582216224757813 0.531047767334302 0.595385678362817 0.810790515468019 NA
"CD99P1" 8.56212038128361 0.187375059826936 0.333699944018073 0.561507615406695 0.574451540286635 0.798100670860748 NA
"CDA" 0.0549545885710264 0 8.10304584151334 0 1 NA NA
"CDC14C" 0.344113075410894 0.36798709577561 4.40128717196056 0.0836089719661918 0.933367333319096 NA NA
"CDC20-DT" 0.229135707754904 -1.42980820383598 4.62437344207645 -0.309189606277551 0.757177299806796 NA NA
"CDC20B" 0.0754832267383735 -0.167322308403192 8.10304584153882 -0.0206493103550573 0.983525404862929 NA NA
"CDC20P1" 0.195403104012534 -0.513349716196555 6.80908550163171 -0.0753918740003393 0.939902924418867 NA NA
"CDC26P1" 0 NA NA NA NA NA NA
"CDC27P1" 0 NA NA NA NA NA NA
"CDC27P2" 0 NA NA NA NA NA NA
"CDC27P3" 0.120479799861666 0.473538388587837 8.1030458415006 0.0584395544404501 0.953398508705572 NA NA
"CDC37L1-DT" 9.50957278229139 0.109861326525856 0.375144848668736 0.292850420086314 0.769636487162275 0.899792483293682 NA
"CDC37P1" 0 NA NA NA NA NA NA
"CDC37P2" 0.0194286686687063 0 8.1030458415403 0 1 NA NA
"CDC42-AS1" 0.487692569816631 0.351198162804829 1.68773093565604 0.208088952679127 0.835159512848901 NA NA
"CDC42-IT1" 0.107008048830884 0.468088562129979 8.07997339366936 0.0579319435007949 0.953802838607351 NA NA
"CDC42EP2" 0.68186640130397 -2.14988329853317 8.09760498926029 -0.265496193181135 0.790627242070453 NA NA
"CDC42EP3-AS1" 0.023867352145056 0 8.10304584152821 0 1 NA NA
"CDC42EP3P1" 0.0139298105332532 -0.808524726142173 8.1030458415403 -0.099780347039044 0.920518710964572 NA NA
"CDC42EP5" 2.18661943077328 -0.355270143658189 0.689159182276603 -0.51551245749142 0.606194966684698 NA NA
"CDC42P1" 0 NA NA NA NA NA NA
"CDC42P2" 0 NA NA NA NA NA NA
"CDC42P3" 0 NA NA NA NA NA NA
"CDC42P4" 0.0612393255084612 0 8.10304584153546 0 1 NA NA
"CDC42P5" 0 NA NA NA NA NA NA
"CDC42P6" 0.0341405501230171 0 8.10304584153556 0 1 NA NA
"CDC42P7" 0 NA NA NA NA NA NA
"CDCA3P1" 0.00881101099143422 0.473681415795036 8.1030458415403 0.0584572054827465 0.953384449247017 NA NA
"CDCA4P1" 0 NA NA NA NA NA NA
"CDCA4P2" 0 NA NA NA NA NA NA
"CDCA4P3" 0 NA NA NA NA NA NA
"CDCA4P4" 0.109392518043552 -1.12908006946949 8.103045841527 -0.13934020509709 0.889181320677944 NA NA
"CDCP2" 0 NA NA NA NA NA NA
"CDH1" 0.0738796827640351 0.153143687756268 8.10304584153286 0.0188995213344737 0.984921261393235 NA NA
"CDH12" 0.387072462174503 -0.487993176512555 2.38970575759386 -0.204206386063155 0.838192221150062 NA NA
"CDH12P2" 0 NA NA NA NA NA NA
"CDH12P3" 0 NA NA NA NA NA NA
"CDH12P4" 0 NA NA NA NA NA NA
"CDH13-AS1" 0 NA NA NA NA NA NA
"CDH13-AS2" 0.0241279575200131 0 8.1030458415334 0 1 NA NA
"CDH15" 0.24901789453988 0.32595875338632 4.92208853729535 0.0662236672332252 0.947199754404124 NA NA
"CDH16" 0.014682632128395 0 8.10304584153901 0 1 NA NA
"CDH17" 0.014682632128395 0 8.10304584153901 0 1 NA NA
"CDH18" 3.12754899609572 -0.0197658072141701 0.552974440059936 -0.0357445223182969 0.971486069541296 NA NA
"CDH18-AS1" 0 NA NA NA NA NA NA
"CDH19" 0.0472299448431432 -0.808572074266116 8.10304584154027 -0.0997861902892083 0.920514071878062 NA NA
"CDH20" 1.43761672608478 0.162330262984093 0.81155425109692 0.200023920476891 0.841461873311096 NA NA
"CDH22" 0.0555959215427988 -1.12904433544171 8.10304584152207 -0.139335795147079 0.88918480531698 NA NA
"CDH23" 1.6475160431923 0.665304828962612 0.794436592583524 0.837454914808276 0.402336909197557 NA NA
"CDH23-AS1" 0 NA NA NA NA NA NA
"CDH24" 6.17840769381527 0.335792309326605 0.392151656907451 0.856281755825535 0.391841950192648 0.669230333432243 NA
"CDH26" 0.335212014371874 1.13959154729503 3.4743827862428 0.327998271177077 0.742912969784613 NA NA
"CDH3-AS1" 8.52773024632967 -0.0549419693571444 0.353009130351795 -0.155638947078767 0.876317623681961 0.948477550380249 NA
"CDH7" 6.24121862582726 0.419276224292883 0.369470714294087 1.13480232146127 0.256458153362293 0.542834528214435 NA
"CDH8-AS1" 0 NA NA NA NA NA NA
"CDH9" 0.181540481586136 0.0488724956946616 8.08735168181725 0.00604307783529946 0.995178350842301 NA NA
"CDHR1" 8.45383575564562 -0.0171356848697286 0.318021958829385 -0.053882080761982 0.95702911340421 0.983982241275261 NA
"CDHR17P" 0 NA NA NA NA NA NA
"CDHR18P" 0.0526166518040862 -0.80858526509639 8.10304584153816 -0.0997878181746655 0.920512779464005 NA NA
"CDHR2" 0 NA NA NA NA NA NA
"CDHR4" 0.516029416963905 -1.62162872233007 2.54882793528508 -0.63622526255335 0.524629609622825 NA NA
"CDHR5" 0 NA NA NA NA NA NA
"CDIPTOSP" 0.273579094910198 -0.483268359500956 3.67855131750303 -0.131374641207668 0.895478948163036 NA NA
"CDK13-DT" 1.72255829346153 -1.33946591040567 0.923119060047999 -1.45102183280239 0.146773780810466 NA NA
"CDK15" 0.0217709597666905 0 8.10304584152708 0 1 NA NA
"CDK18" 2.60799239087763 0.286144373083837 0.551590931139873 0.518761924697554 0.603926772652829 NA NA
"CDK2AP1P1" 0 NA NA NA NA NA NA
"CDK2AP2P1" 0 NA NA NA NA NA NA
"CDK2AP2P2" 0.012093223816089 0 8.1030458415403 0 1 NA NA
"CDK2AP2P3" 0 NA NA NA NA NA NA
"CDK3" 0 NA NA NA NA NA NA
"CDK4P1" 0 NA NA NA NA NA NA
"CDK5P1" 0 NA NA NA NA NA NA
"CDK5R2" 1.23699669893224 0.43818784638836 0.965864314450371 0.453674330682475 0.650063245078953 NA NA
"CDK5R2-AS1" 0 NA NA NA NA NA NA
"CDK7P1" 0 NA NA NA NA NA NA
"CDK8P1" 0 NA NA NA NA NA NA
"CDK8P2" 0 NA NA NA NA NA NA
"CDKL1" 5.78731304435508 0.191218382482195 0.403083380761373 0.47438915025722 0.63522242859291 0.833981991848182 NA
"CDKL2" 7.81577749062505 -0.0389614781326859 0.331441337668251 -0.117551656069176 0.906422912124989 0.962635185745144 NA
"CDKL3" 3.93344037690213 -0.107699524740342 0.548755063309352 -0.196261559922279 0.84440544697594 NA NA
"CDKL4" 0.417611196226952 -1.44059959421371 2.25021993354218 -0.640203907511386 0.522040042761574 NA NA
"CDKN2A" 6.92646050269777 1.21047657112438 0.335868964721043 3.60401435759252 0.000313339735684775 0.00464756876875404 NA
"CDKN2A-DT" 0.0466407521430157 0 8.10304584153369 0 1 NA NA
"CDKN2AIPNLP1" 0 NA NA NA NA NA NA
"CDKN2AIPNLP2" 0 NA NA NA NA NA NA
"CDKN2AIPNLP3" 0 NA NA NA NA NA NA
"CDKN2B-AS1" 0.926872471988326 -2.84016413715213 1.40210993837719 -2.02563583597399 0.0428021163850114 NA NA
"CDKN2C" 3.98550145997957 0.219253034191523 0.50397890971051 0.435044066263534 0.663530441989919 NA NA
"CDNF" 0.753517569561798 0.494809077895996 1.17739200718906 0.420258567133742 0.674296574110135 NA NA
"CDPF1P1" 0.457997999140894 0.958647835119087 2.14657229150814 0.446594712375403 0.655167714092635 NA NA
"CDR1" 0.0201221243669753 1.4076056717263 8.08020663895 0.174204167618814 0.861705010332826 NA NA
"CDR2-DT" 0.121154281480603 0.473553799310673 8.10304584149094 0.0584414562837448 0.953396993843229 NA NA
"CDRT15" 0.0236310501106027 0.473664944051744 8.1030458415403 0.0584551726985794 0.953386068405321 NA NA
"CDRT15L2" 0.100123548631983 0.153101773099197 8.10304584150121 0.0188943486306172 0.984925387876942 NA NA
"CDRT15P1" 0 NA NA NA NA NA NA
"CDRT15P10" 0 NA NA NA NA NA NA
"CDRT15P11" 0 NA NA NA NA NA NA
"CDRT15P12" 0 NA NA NA NA NA NA
"CDRT15P13" 0 NA NA NA NA NA NA
"CDRT15P14" 0 NA NA NA NA NA NA
"CDRT15P2" 0 NA NA NA NA NA NA
"CDRT15P3" 0 NA NA NA NA NA NA
"CDRT15P4" 0 NA NA NA NA NA NA
"CDRT15P5" 0 NA NA NA NA NA NA
"CDRT15P6" 0 NA NA NA NA NA NA
"CDRT15P7" 0 NA NA NA NA NA NA
"CDRT15P8" 0 NA NA NA NA NA NA
"CDRT15P9" 0 NA NA NA NA NA NA
"CDRT4" 7.40058049556903 0.728859847928496 1.02717018710702 0.70958041527792 0.477964368049501 0.733513091280552 NA
"CDRT7" 0 NA NA NA NA NA NA
"CDRT8" 0 NA NA NA NA NA NA
"CDS1" 5.82340758296593 0.261375067026352 0.367909470570364 0.710433103614177 0.477435601018297 0.733513091280552 NA
"CDSN" 0 NA NA NA NA NA NA
"CDV3P1" 0 NA NA NA NA NA NA
"CDX1" 0.213367337097648 -0.16744031863755 6.54596619353932 -0.0255791603083451 0.979593008296074 NA NA
"CDX2" 0.0560731369822157 0.473622552992237 8.10304584152676 0.0584499412017393 0.953390235411088 NA NA
"CDX4" 0.0677645355384518 0.472408439580843 8.10297144001557 0.0583006423110305 0.95350915589694 NA NA
"CDY1" 0 NA NA NA NA NA NA
"CDY10P" 0 NA NA NA NA NA NA
"CDY11P" 0 NA NA NA NA NA NA
"CDY12P" 0 NA NA NA NA NA NA
"CDY14P" 0 NA NA NA NA NA NA
"CDY15P" 0 NA NA NA NA NA NA
"CDY17P" 0 NA NA NA NA NA NA
"CDY18P" 0.0145588991855777 0 8.1030458415403 0 1 NA NA
"CDY19P" 0 NA NA NA NA NA NA
"CDY1B" 0 NA NA NA NA NA NA
"CDY20P" 0 NA NA NA NA NA NA
"CDY22P" 0 NA NA NA NA NA NA
"CDY2A" 0 NA NA NA NA NA NA
"CDY2B" 0 NA NA NA NA NA NA
"CDY3P" 0.0110535018371743 0 8.10304584153701 0 1 NA NA
"CDY4P" 0.0146475471832474 0 8.1030458415403 0 1 NA NA
"CDY5P" 0 NA NA NA NA NA NA
"CDY6P" 0 NA NA NA NA NA NA
"CDY7P" 0 NA NA NA NA NA NA
"CDY8P" 0 NA NA NA NA NA NA
"CDYL-AS1" 0 NA NA NA NA NA NA
"CDYLP1" 0.296463260025411 -1.47247155543459 3.63190378463084 -0.405426917327949 0.68516372845167 NA NA
"CEACAM1" 0.697272695774538 0.200127477143532 1.59266147735974 0.125656004109107 0.900004229371257 NA NA
"CEACAM16" 0.025477380659558 0 8.1030458415403 0 1 NA NA
"CEACAM16-AS1" 0.636663781511196 1.15706786930368 1.19221715696172 0.970517713612164 0.331788499827142 NA NA
"CEACAM18" 0 NA NA NA NA NA NA
"CEACAM19" 1.13150192504054 0.311945386797629 0.972517480199635 0.320760699060745 0.748391744458703 NA NA
"CEACAM20" 0.0126043354413591 -0.808522667123549 8.1030458415403 -0.0997800929347647 0.920518912703683 NA NA
"CEACAM21" 0.604559924438142 0.670533579019411 1.49771771536459 0.447703577343467 0.654367139550683 NA NA
"CEACAM22P" 3.93105356538698 1.04669927577258 0.518810882774363 2.01749676139274 0.0436436986611228 NA NA
"CEACAM3" 0 NA NA NA NA NA NA
"CEACAM4" 0 NA NA NA NA NA NA
"CEACAM5" 1.35425564415168 2.95269595007647 0.928812634593434 3.17900062951765 0.0014778377021628 NA NA
"CEACAM6" 0.115953372790674 0.544088579048916 8.09904402260606 0.0671793581477339 0.946438917807294 NA NA
"CEACAM7" 0.022971509010949 0 8.1030458415403 0 1 NA NA
"CEACAM8" 0.08178495833394 -1.12907434764678 8.1030458415196 -0.139339498964878 0.889181878646907 NA NA
"CEACAMP1" 0.0246398734701232 0 8.10304584151362 0 1 NA NA
"CEACAMP10" 0 NA NA NA NA NA NA
"CEACAMP11" 0.0126043354413591 -0.808522667123549 8.1030458415403 -0.0997800929347647 0.920518912703683 NA NA
"CEACAMP2" 0 NA NA NA NA NA NA
"CEACAMP3" 0 NA NA NA NA NA NA
"CEACAMP4" 0 NA NA NA NA NA NA
"CEACAMP5" 0.0144143174891462 0 8.1030458415403 0 1 NA NA
"CEACAMP6" 0.0117105097379052 -0.808524726142173 8.1030458415403 -0.099780347039044 0.920518710964572 NA NA
"CEACAMP7" 0 NA NA NA NA NA NA
"CEACAMP8" 0 NA NA NA NA NA NA
"CEACAMP9" 0.013355844099843 0 8.1030458415403 0 1 NA NA
"CEBPA" 0.899181774411425 -0.315168573336423 1.14474489711373 -0.275317735969878 0.783072139474187 NA NA
"CEBPA-DT" 2.29223408245363 -0.819891386454656 0.787038687473006 -1.0417421652894 0.297531234327269 NA NA
"CEBPB-AS1" 0.800946683469427 -1.75037723538375 1.48373806735561 -1.17970770845245 0.238116486976778 NA NA
"CEBPE" 0 NA NA NA NA NA NA
"CECR3" 0.00886594486577857 0 8.10304584154009 0 1 NA NA
"CECR7" 0 NA NA NA NA NA NA
"CECR9" 0 NA NA NA NA NA NA
"CEDORA" 0.461614609799523 0.376148624874881 1.99009748925834 0.18901014995756 0.850084861662319 NA NA
"CEL" 1.40945149530293 0.477613932498024 0.857438802366507 0.557023931247132 0.577511078624561 NA NA
"CELA1" 0.0625734183847394 0 8.10304584152424 0 1 NA NA
"CELA2A" 0.372400556047033 1.5409007536896 2.65407224592626 0.580579807522097 0.561523684620401 NA NA
"CELA2B" 0 NA NA NA NA NA NA
"CELA3A" 0.010468704978083 0 8.1030458415403 0 1 NA NA
"CELA3B" 0 NA NA NA NA NA NA
"CELF2-AS1" 0.011933676072528 0 8.10304584153629 0 1 NA NA
"CELF2-AS2" 0.0101711875132875 0 8.10304584154004 0 1 NA NA
"CELF2-DT" 1.50025572385735 -0.482287806039553 0.917530739719521 -0.525636673695514 0.599140670685673 NA NA
"CELF3" 0.562796365934465 -0.296667161402335 1.77893862999721 -0.166766383280349 0.867553870477985 NA NA
"CELF4" 3.30534751531332 -0.14490224115443 0.519561091685096 -0.278893557414909 0.780326512896502 NA NA
"CELF5" 3.45829425293175 0.302735703075073 0.541404852625508 0.55916695538833 0.576047782903057 NA NA
"CELF6" 0.256667602482497 0 8.10304584143337 0 1 NA NA
"CELP" 0 NA NA NA NA NA NA
"CELSR1P1" 0.0417588425867761 0 8.10304584153874 0 1 NA NA
"CELSR3" 7.77937829193253 0.455118843466148 0.31165614809824 1.4603236491349 0.144201145457461 0.395621618060619 NA
"CEMIP" 2.16708013808031 0.280891841099851 0.694703592641036 0.404333364726087 0.685967593644477 NA NA
"CEMP1" 0.0153891473570691 0 8.1030458415403 0 1 NA NA
"CENATAC-DT" 0.723970633246002 -1.94507424208999 1.5044443171188 -1.29288549928857 0.196050663459632 NA NA
"CEND1" 2.89675927114475 -0.431811935518282 0.632810133413822 -0.682372030278316 0.495003737033648 NA NA
"CEND1P1" 0 NA NA NA NA NA NA
"CENPCP1" 0 NA NA NA NA NA NA
"CENPIP1" 0 NA NA NA NA NA NA
"CENPN-AS1" 0.37876779984371 -0.421696378457792 3.067163504306 -0.137487413978998 0.890645540462501 NA NA
"CENPNP1" 0.29337347718361 -1.1292121167064 4.6758664063467 -0.241497942536101 0.809169210921726 NA NA
"CENPNP2" 0.0111582819844231 0 8.1030458415403 0 1 NA NA
"CENPPP1" 0.0374210528040172 -0.808560189660764 8.10304584153351 -0.0997847236055798 0.920515236310623 NA NA
"CENPUP1" 0.0647549578016141 -0.808554987354174 8.10304584153617 -0.0997840815868924 0.920515746023507 NA NA
"CENPUP2" 0.0428583362176588 0 8.10304584151913 0 1 NA NA
"CENPVL2" 1.18063613974932 0.869216685883515 0.853336208630164 1.01860987157552 0.308388215899864 NA NA
"CEP126" 8.9611928066777 -0.12347371462156 0.303476283499886 -0.406864461359486 0.684107539037349 0.858196446739807 NA
"CEP164P1" 0 NA NA NA NA NA NA
"CEP170P1" 0.986551932062244 -0.406180567681762 1.12215973500166 -0.361963234834088 0.717379504551519 NA NA
"CEP192-DT" 0.0365264083119391 0 8.10304584152876 0 1 NA NA
"CEP192P1" 0.012093223816089 0 8.1030458415403 0 1 NA NA
"CEP19P1" 0 NA NA NA NA NA NA
"CEP250-AS1" 0.0101711875132875 0 8.10304584154004 0 1 NA NA
"CEP295NL" 0.612446233802128 -1.78452922763757 1.62353760373772 -1.09916100712988 0.271697843431224 NA NA
"CEP57L1P1" 0 NA NA NA NA NA NA
"CEP72-DT" 0 NA NA NA NA NA NA
"CEP83-DT" 1.72814325595761 -0.846067882108697 0.838190234744061 -1.00939840031308 0.312783605339489 NA NA
"CER1" 0.0960116914138829 -0.167347662003612 8.10304584152997 -0.020652439252647 0.983522908896119 NA NA
"CERCAM" 6.45637473040849 0.741714221588052 0.349040298374019 2.12501027830677 0.0335857552640933 0.159372852074418 NA
"CERKL" 0.109259194126952 -1.12855801014366 8.10303483656606 -0.13927596670952 0.88923208055623 NA NA
"CERNA1" 0.733023215361167 -0.846240607755723 1.45242256973115 -0.58264077231488 0.560135152050003 NA NA
"CERNA2" 0.345710464051809 1.03821884612174 2.89099873826357 0.359121168882047 0.719504446004592 NA NA
"CERNA3" 0.0209591686818675 0 8.10304584153903 0 1 NA NA
"CEROX1" 1.32259052140178 -0.222405424822719 1.02908185246332 -0.216120247665767 0.828894017298061 NA NA
"CERS3" 0.0556171519244092 -0.808588514448532 8.1030458415344 -0.0997882191785079 0.92051246109827 NA NA
"CERS3-AS1" 0 NA NA NA NA NA NA
"CERS6-AS1" 0.120562561489602 0 8.10304584148379 0 1 NA NA
"CES1" 0.900486163376462 1.37841668930999 1.17274916313858 1.17537213637483 0.239845865976531 NA NA
"CES1P1" 0.206999273253323 1.25627402834676 5.88982628333488 0.213295599549576 0.831096405637179 NA NA
"CES1P2" 0.0101711875132875 0 8.10304584154004 0 1 NA NA
"CES3" 0.501190894100435 1.64656671087021 2.02554506768526 0.812900555578291 0.416275075965263 NA NA
"CES4A" 0.71489283019008 2.17999740074089 1.34899757273887 1.61601284153153 0.106091536796297 NA NA
"CES5A" 0 NA NA NA NA NA NA
"CES5AP1" 0 NA NA NA NA NA NA
"CETN1" 0 NA NA NA NA NA NA
"CETN4P" 0.00881101099143422 0.473681415795036 8.1030458415403 0.0584572054827465 0.953384449247017 NA NA
"CETP" 0 NA NA NA NA NA NA
"CFAP100" 0.199204592058997 -0.167431543614087 7.64543587477316 -0.0218995419432583 0.982528090164671 NA NA
"CFAP100-DT" 0 NA NA NA NA NA NA
"CFAP107" 0.15701427382969 0.143177404634924 8.10243383085271 0.0176709131631199 0.985901384957353 NA NA
"CFAP126" 0.475351856743836 -0.250130407996 2.31875461848496 -0.107872737374613 0.914096643325038 NA NA
"CFAP141" 0.0916913959589491 -0.808628947776401 8.1030458415225 -0.0997932090711788 0.920508499514233 NA NA
"CFAP144" 6.37606864692886 0.446689309996846 0.35685355999058 1.25174402073679 0.210663154000567 0.490139701721121 NA
"CFAP157" 0.219508050681737 0 8.10304584143067 0 1 NA NA
"CFAP161" 0.015427605311482 -0.808524726142173 8.1030458415403 -0.099780347039044 0.920518710964572 NA NA
"CFAP206" 1.29507881539591 0.165812638626003 0.939138689862578 0.176558202122698 0.859855428069761 NA NA
"CFAP20DC-AS1" 0.00843519566997121 -0.808522667123552 8.1030458415403 -0.0997800929347651 0.920518912703683 NA NA
"CFAP20DC-DT" 0.110172220854242 1.05107475809912 8.08233556637516 0.130045919210765 0.896530096858696 NA NA
"CFAP221" 1.77042052674169 0.203233806391237 0.74690403231608 0.272101632335587 0.785543874462471 NA NA
"CFAP276" 1.55161168379183 0.998941369101139 0.807401743728873 1.23722964046085 0.216001840396424 NA NA
"CFAP299" 0.0856417555090898 -0.80861955578254 8.10304584150757 -0.0997920500017924 0.920509419724387 NA NA
"CFAP300" 8.32979364549765 0.571225905154708 0.338804178822059 1.68600607920695 0.0917946284510714 0.30263925002625 NA
"CFAP418" 6.34775287101586 -0.124961866752892 0.378637291406016 -0.330030532092767 0.741376892144312 0.886102133057415 NA
"CFAP418-AS1" 0.696222988788422 0.86290365068477 1.28259346952048 0.672780324546158 0.501087056881787 NA NA
"CFAP43" 2.51021305978778 0.342908780365697 0.561037187547777 0.611205082259356 0.541063819225536 NA NA
"CFAP44" 9.96722091572291 0.375356070918478 0.290138604766206 1.29371295219725 0.195764589773752 0.472418840215804 NA
"CFAP44-AS1" 0 NA NA NA NA NA NA
"CFAP45" 3.40239686651746 -0.0118947277890617 0.575864006490814 -0.020655445825735 0.983520510509485 NA NA
"CFAP46" 5.05092617590809 -0.0778099011137726 0.446072579947423 -0.174433275237281 0.861524965304007 0.94196254895206 NA
"CFAP47" 0.416388318566851 0.0211479115225315 2.62410677197707 0.00805908957225781 0.993569846461503 NA NA
"CFAP52" 0.200669893798581 2.76214593115344 5.86999965226831 0.470552997407093 0.637959979567198 NA NA
"CFAP53" 4.76197963042039 0.59244009771532 0.400864975547945 1.47790436644037 0.139433377443329 NA NA
"CFAP53P1" 0 NA NA NA NA NA NA
"CFAP54" 5.30217786482964 -0.264954297656486 0.414293620677666 -0.63953265131888 0.522476479658974 0.76375319267267 NA
"CFAP57" 1.16724787775781 0.0886161567034615 0.926072937315892 0.0956902562775503 0.923766579751163 NA NA
"CFAP58" 1.13799935946874 -0.205292354826361 1.06314989126751 -0.193098223037588 0.846882044278815 NA NA
"CFAP58-DT" 0.0424978628830203 0 8.10304584153996 0 1 NA NA
"CFAP61" 0.263630804064354 1.65608249814294 3.33760508561923 0.496188870660137 0.61976116238687 NA NA
"CFAP61-AS1" 0 NA NA NA NA NA NA
"CFAP65" 0.800212222998184 0.92236559799723 1.2611286611374 0.731381044948544 0.464546439876048 NA NA
"CFAP69" 3.17815436468777 -0.722394090241576 0.549436408849716 -1.31479108156294 0.188580125584111 NA NA
"CFAP69P1" 0 NA NA NA NA NA NA
"CFAP70" 2.34607389838935 -1.36183646426825 0.737580344277372 -1.84635677297296 0.0648404193721666 NA NA
"CFAP73" 0.039340361738014 0 8.10304584152283 0 1 NA NA
"CFAP74" 1.36922563405778 1.62270489387512 0.801330905649673 2.0250122420519 0.0428661071871707 NA NA
"CFAP77" 1.27593008772863 -0.624787873504624 0.974088229740351 -0.641407887323682 0.521257709847551 NA NA
"CFAP90" 4.60422417786187 0.798027755357479 0.447261929822808 1.78425146909694 0.0743828123153053 NA NA
"CFAP95" 3.43294224134219 -0.0913480652490347 0.532843833503422 -0.171434967443323 0.863881761705019 NA NA
"CFAP95-DT" 0.0945317984526687 -1.12907832046761 8.1030458415403 -0.139339989251867 0.889181491233725 NA NA
"CFAP96" 1.80705409197473 0.796981325326057 0.694982363545937 1.1467648204189 0.251478832363394 NA NA
"CFAP97D1" 0.0539643302143089 0.153179156147924 8.10304584153987 0.0189038985022963 0.98491776954244 NA NA
"CFAP97D2" 0.0619788724776364 0 8.10304584153717 0 1 NA NA
"CFAP97P1" 0.0537189136631155 0.15317723669948 8.1030458415403 0.0189036616224255 0.984917958511464 NA NA
"CFAP99" 0.0553085084372303 0 8.10304584153727 0 1 NA NA
"CFB" 0.12956586022337 0.153068788349955 8.10304584150952 0.0188902779700232 0.984928635214611 NA NA
"CFC1" 0.175343077987602 1.29001340033196 8.08549300125449 0.159546659694321 0.873238199963567 NA NA
"CFC1B" 0.0560043677958457 0.473616774612206 8.10304584153121 0.0584492280896078 0.953390803421157 NA NA
"CFD" 0.247402049257801 -1.92188604634547 5.48261729000609 -0.350541711136532 0.725932192456729 NA NA
"CFH" 4.62712921542725 0.00376816252954969 0.768631640429513 0.00490242963123927 0.996088442755093 NA NA
"CFHR1" 0.433060473667385 -0.501222087319459 2.54984600879438 -0.196569551883036 0.844164399770032 NA NA
"CFHR2" 0 NA NA NA NA NA NA
"CFHR3" 0.0745504606141445 -0.808600345148642 8.10304584151826 -0.099789679209952 0.92051130194743 NA NA
"CFHR4" 0.0443743499992733 0 8.1030458415341 0 1 NA NA
"CFHR5" 0 NA NA NA NA NA NA
"CFI" 0.102066377742355 0.152090145552812 8.10298397494754 0.0187696465922971 0.985024868066357 NA NA
"CFL1P1" 1.99057120493944 0.189519102094802 0.702304942504373 0.269853009177166 0.787273339609746 NA NA
"CFL1P2" 0 NA NA NA NA NA NA
"CFL1P3" 0 NA NA NA NA NA NA
"CFL1P4" 0 NA NA NA NA NA NA
"CFL1P5" 0.0487099481537689 0.473634059583782 8.1030458415403 0.0584513612345243 0.953389104322674 NA NA
"CFL1P6" 0 NA NA NA NA NA NA
"CFL1P7" 0 NA NA NA NA NA NA
"CFL1P8" 0 NA NA NA NA NA NA
"CFLAR-AS1" 1.6954586598624 -0.279229299005725 0.913257230217261 -0.305750986432702 0.759794249480091 NA NA
"CFP" 0.721223787469076 0.75996260822968 1.30709570211193 0.581413133714523 0.560962047846132 NA NA
"CFTR" 0.713554760184869 0.0530380877913601 1.32545220465481 0.0400150888920005 0.968081096731506 NA NA
"CFTR-AS1" 0 NA NA NA NA NA NA
"CFTRP1" 0 NA NA NA NA NA NA
"CFTRP2" 0 NA NA NA NA NA NA
"CFTRP3" 0 NA NA NA NA NA NA
"CGA" 0.0290557968603125 0.473664275592063 8.10304584153829 0.0584550902037279 0.953386134114329 NA NA
"CGAS" 6.92257608100051 0.262860064129757 0.34527165128788 0.761313774673584 0.446469675025553 0.71135133710097 NA
"CGB1" 0.00881101099143422 0.473681415795036 8.1030458415403 0.0584572054827465 0.953384449247017 NA NA
"CGB2" 0.0576547911452957 0.473624978087293 8.10304584151075 0.0584502404837672 0.953389997026137 NA NA
"CGB3" 0 NA NA NA NA NA NA
"CGB5" 0.0200878885654063 0 8.10304584153774 0 1 NA NA
"CGB7" 0.776100246009351 1.1332296957787 1.47398017124434 0.768822890488428 0.441998458071428 NA NA
"CGB8" 0.0200878885654063 0 8.10304584153774 0 1 NA NA
"CGREF1" 1.74790111906114 0.25408980833303 0.738983416550984 0.343836955799264 0.730968906076853 NA NA
"CH25H" 0.229417842524315 1.35928540613875 5.58383211385671 0.243432355848519 0.807670481182064 NA NA
"CHAC1" 6.47954500731731 0.117559492168895 0.596484887292001 0.19708712605043 0.84375935776712 0.932773003178952 NA
"CHAD" 0 NA NA NA NA NA NA
"CHADL" 1.49457091102769 0.416127785795519 0.860025631190454 0.483855097689951 0.628488709236442 NA NA
"CHAT" 0.0286124426616482 -0.808540959967087 8.10304584153954 -0.099782350461622 0.920517120402441 NA NA
"CHCHD2P1" 0.024843374564781 -1.12899596175115 8.1030458415403 -0.139329825331031 0.889189522528972 NA NA
"CHCHD2P11" 0 NA NA NA NA NA NA
"CHCHD2P2" 0 NA NA NA NA NA NA
"CHCHD2P3" 0.0204638662223995 0 8.10304584153665 0 1 NA NA
"CHCHD2P4" 0 NA NA NA NA NA NA
"CHCHD2P5" 0 NA NA NA NA NA NA
"CHCHD2P6" 0.276402679248926 0.755866899030212 4.29616284696188 0.175940001800616 0.860341078608738 NA NA
"CHCHD2P7" 0.0083034808044931 0 8.1030458415403 0 1 NA NA
"CHCHD2P8" 0 NA NA NA NA NA NA
"CHCHD2P9" 0 NA NA NA NA NA NA
"CHCHD3P1" 0 NA NA NA NA NA NA
"CHCHD3P2" 0 NA NA NA NA NA NA
"CHCHD3P3" 0 NA NA NA NA NA NA
"CHCHD4P2" 0.155464363905362 0.153047619988804 8.10304584149779 0.0188876655744693 0.984930719232876 NA NA
"CHCHD4P3" 0 NA NA NA NA NA NA
"CHCHD4P4" 0 NA NA NA NA NA NA
"CHCHD4P5" 0 NA NA NA NA NA NA
"CHCT1" 0.280354201384152 -0.466716941315785 3.32911143003898 -0.140192646333355 0.888507781902992 NA NA
"CHD5" 0.441556783229556 -0.551420366632957 2.48763680293754 -0.221664338613181 0.824575193153596 NA NA
"CHD9NB" 2.6374078338343 -0.681675154925026 0.629522378391086 -1.08284499221017 0.278877231277082 NA NA
"CHDH" 9.21851798267622 0.0277876265482765 0.289953743169096 0.0958346881284138 0.923651866998934 0.970844058674228 NA
"CHEK2P1" 0 NA NA NA NA NA NA
"CHEK2P2" 0 NA NA NA NA NA NA
"CHEK2P3" 0 NA NA NA NA NA NA
"CHEK2P4" 0 NA NA NA NA NA NA
"CHEK2P5" 0 NA NA NA NA NA NA
"CHEK2P6" 0 NA NA NA NA NA NA
"CHEK2P7" 0 NA NA NA NA NA NA
"CHFR-DT" 1.43594059066822 -0.306364198654357 0.997329685216144 -0.307184477907084 0.758702959577714 NA NA
"CHGA" 0.681119916490133 0.808091356931846 1.47984913081709 0.5460633385551 0.585022399493468 NA NA
"CHGB" 3.53319500940273 0.913776038321493 0.549048728324361 1.66428950871126 0.0960545879700722 NA NA
"CHI3L1" 0.105557093890025 -0.808636183016173 8.10304584151655 -0.0997941019749716 0.92050779061875 NA NA
"CHI3L2" 0.0242590278885608 0 8.1030458415403 0 1 NA NA
"CHIA" 0.0373691174578335 0 8.1030458415403 0 1 NA NA
"CHIAP1" 0 NA NA NA NA NA NA
"CHIAP2" 0.163516036991147 -1.85979317444072 8.09990524679523 -0.229606781533223 0.818397336754919 NA NA
"CHIAP3" 0 NA NA NA NA NA NA
"CHILL1" 0 NA NA NA NA NA NA
"CHIT1" 0.0537784697950376 0 8.10304584151476 0 1 NA NA
"CHKA-DT" 0.520950056342401 -1.40962122917077 2.06039029304793 -0.684152528735474 0.493878854896885 NA NA
"CHKB-DT" 7.25812823381525 0.280601339952913 0.370677431755671 0.756996018408451 0.449052247858289 0.712855057309052 NA
"CHL1" 0.019961642866458 0 8.10304584153685 0 1 NA NA
"CHL1-AS1" 0 NA NA NA NA NA NA
"CHL1-AS2" 0 NA NA NA NA NA NA
"CHMP1AP1" 0 NA NA NA NA NA NA
"CHMP1B-AS1" 0.019348759701499 -1.12899390273253 8.1030458415403 -0.139329571226752 0.889189723316444 NA NA
"CHMP1B2P" 2.07601949505545 -0.867959375326605 0.69483181612049 -1.24916469739793 0.211604841166022 NA NA
"CHMP3-AS1" 0 NA NA NA NA NA NA
"CHMP4AP1" 0 NA NA NA NA NA NA
"CHMP4BP1" 0.0936519248617539 -1.50075982128157 8.10212828426149 -0.185230320803093 0.853048388010297 NA NA
"CHMP4C" 5.59863502280859 0.0613883238267191 0.396465911880695 0.15483884487197 0.876948366714984 0.948504732501964 NA
"CHMP5P1" 0.0357240627496181 -0.808555610610136 8.1030458415403 -0.0997841585030992 0.920515684958022 NA NA
"CHN2" 9.1113497655201 -0.355048506858339 0.333862674132733 -1.06345672747228 0.287574878988333 0.574522262634851 NA
"CHN2-AS1" 0 NA NA NA NA NA NA
"CHODL" 2.37537815002454 0.150254884137936 0.655654562678238 0.229167754929013 0.818738533540079 NA NA
"CHODL-AS1" 0 NA NA NA NA NA NA
"CHORDC1P1" 0.0756540886215066 -0.808601422267021 8.10304584153894 -0.0997898121372902 0.920511196413523 NA NA
"CHORDC1P3" 0 NA NA NA NA NA NA
"CHORDC1P4" 0.248718530503069 0.96972976620323 4.88083512648777 0.198681115233869 0.842512197379036 NA NA
"CHORDC1P5" 0.0305901882138717 0 8.10304584153156 0 1 NA NA
"CHORDC2P" 0 NA NA NA NA NA NA
"CHP1P1" 0 NA NA NA NA NA NA
"CHP1P2" 0 NA NA NA NA NA NA
"CHP1P3" 0 NA NA NA NA NA NA
"CHP2" 0.0734692087718194 0 8.10304584152349 0 1 NA NA
"CHRD" 1.05803731562839 0.481398088907628 0.965713356340452 0.498489625049689 0.618138980020769 NA NA
"CHRDL2" 0.035672368920619 -1.43087970734139 8.10264060949841 -0.17659424578995 0.859827114243424 NA NA
"CHRFAM7A" 0.765570064165973 0 8.10304584123305 0 1 NA NA
"CHRM1" 0.0456187035856148 -0.808558307200567 8.10304584151964 -0.0997844912906146 0.920515420750625 NA NA
"CHRM2" 0.0101711875132875 0 8.10304584154004 0 1 NA NA
"CHRM3" 9.02606603083486 -0.115692228322265 0.328542267416506 -0.352138034573181 0.724734745404348 0.878660709030051 NA
"CHRM3-AS1" 0 NA NA NA NA NA NA
"CHRM3-AS2" 0.183850810907356 -0.19970120224307 8.10197354013334 -0.0246484638901676 0.980335362432534 NA NA
"CHRM4" 0.377315376200878 -1.92433793100573 2.29407151508252 -0.838830837815668 0.40156424314045 NA NA
"CHRM5" 0.00894641472455145 0 8.10304584153714 0 1 NA NA
"CHRNA1" 0.506987448210458 -2.85134539532471 2.19959472639777 -1.29630488794375 0.194870465250389 NA NA
"CHRNA10" 3.19218034090288 0.0823930162161925 0.569487011222256 0.144679359831855 0.88496403614446 NA NA
"CHRNA2" 0.00986299089135307 0 8.10304584153878 0 1 NA NA
"CHRNA3" 2.43065356269296 -0.0585909729391322 0.67191436781505 -0.0872000596291161 0.930512491961426 NA NA
"CHRNA4" 0.382162010930756 -1.40756397262066 2.96998787029997 -0.4739291990706 0.635550396430311 NA NA
"CHRNA6" 0.206630242736932 -0.499964334658815 8.10280968801313 -0.061702588843773 0.95079967830077 NA NA
"CHRNA9" 0.703447573367783 -0.29151681626756 1.37261571311729 -0.212380503502695 0.831810194797448 NA NA
"CHRNB2" 1.69258322735311 1.20663385882983 0.697731910542102 1.72936602239152 0.0837436071243857 NA NA
"CHRNB3" 0 NA NA NA NA NA NA
"CHRNB4" 0.158362748606654 -1.12915071248139 8.10304584146646 -0.139348923179366 0.889174431860168 NA NA
"CHRND" 0 NA NA NA NA NA NA
"CHRNE" 0.0146684600048482 0 8.10304584152858 0 1 NA NA
"CHRNG" 0.24904485196389 0.117703006382833 5.49043218026715 0.0214378399583667 0.982896388572713 NA NA
"CHST1" 4.17073651776799 -0.248826786379192 0.493257834919635 -0.504455821608455 0.613941099654908 NA NA
"CHST11" 9.75677331016739 -0.0223655779571745 0.307545582903782 -0.0727228066356974 0.942026699528285 0.97778917952667 NA
"CHST13" 0.375066839557361 -1.12920195611335 2.74425966422001 -0.411477809784556 0.680722209232847 NA NA
"CHST2" 9.28370779045561 0.312261971043715 0.326636372696276 0.955992648540928 0.339075948612378 0.622143816427175 NA
"CHST4" 1.50373190034261 0.767978620232118 0.737176451272527 1.04178398388394 0.297511841280621 NA NA
"CHST5" 0.142104773544414 0.975236429533896 8.08817876285248 0.120575528574242 0.904027252767866 NA NA
"CHST6" 6.48407935211561 0.394401480498834 0.351226788164073 1.12292539689368 0.26146918023694 0.549188728222692 NA
"CHST8" 0.932641226777935 1.2855503940937 1.12642311700055 1.14126776580799 0.253758511765959 NA NA
"CHST9" 0.130694063630252 0 8.10304584150792 0 1 NA NA
"CHSY3" 1.74363644404865 -0.748444673243653 0.822915078048076 -0.909504143512519 0.363084071633344 NA NA
"CHTF8P1" 0 NA NA NA NA NA NA
"CHUK-DT" 0 NA NA NA NA NA NA
"CHURC1-FNTB" 0.0518762959647113 0.9711432447193 8.08545741636199 0.120109870686359 0.904396113323316 NA NA
"CIAO2AP1" 0 NA NA NA NA NA NA
"CIAO2AP2" 0 NA NA NA NA NA NA
"CIAPIN1P" 0.00992447624296523 0 8.1030458415403 0 1 NA NA
"CIART" 6.35957313657086 -0.221607746855038 0.386319550068349 -0.573638447279798 0.566212488865615 0.793021141105507 NA
"CIB3" 0.0521698234304903 0.153174941304684 8.10304584152768 0.0189033783469014 0.984918184492251 NA NA
"CIB4" 0 NA NA NA NA NA NA
"CIBAR1-DT" 0.23827081883121 0.153040733953613 7.05294889177516 0.0216988292843129 0.982688197649715 NA NA
"CIBAR1P1" 0.0474827359422386 0.473632998374685 8.10304584153134 0.0584512302703666 0.953389208638601 NA NA
"CIBAR1P2" 0.398923946394984 -1.5828594030844 2.74191965539962 -0.577281467736408 0.563749330710472 NA NA
"CIBAR2" 0.407026609791878 -0.355994352747694 2.48509733342333 -0.143251673871983 0.886091420762519 NA NA
"CICP1" 0 NA NA NA NA NA NA
"CICP10" 0 NA NA NA NA NA NA
"CICP11" 0 NA NA NA NA NA NA
"CICP12" 0.0258705784310432 0 8.1030458415403 0 1 NA NA
"CICP13" 0 NA NA NA NA NA NA
"CICP14" 0 NA NA NA NA NA NA
"CICP15" 0 NA NA NA NA NA NA
"CICP16" 0 NA NA NA NA NA NA
"CICP17" 0 NA NA NA NA NA NA
"CICP19" 0 NA NA NA NA NA NA
"CICP2" 0 NA NA NA NA NA NA
"CICP20" 0 NA NA NA NA NA NA
"CICP21" 0 NA NA NA NA NA NA
"CICP22" 0 NA NA NA NA NA NA
"CICP23" 0 NA NA NA NA NA NA
"CICP24" 0 NA NA NA NA NA NA
"CICP25" 0 NA NA NA NA NA NA
"CICP26" 0 NA NA NA NA NA NA
"CICP27" 0.31940630526206 -0.487992694495808 3.82800058554938 -0.127479785749764 0.898560671276741 NA NA
"CICP28" 0 NA NA NA NA NA NA
"CICP3" 0.0102248976740533 0 8.1030458415403 0 1 NA NA
"CICP4" 0 NA NA NA NA NA NA
"CICP5" 0 NA NA NA NA NA NA
"CICP6" 0 NA NA NA NA NA NA
"CICP7" 0 NA NA NA NA NA NA
"CICP8" 0 NA NA NA NA NA NA
"CICP9" 0 NA NA NA NA NA NA
"CIDEA" 0.155102969385493 1.12561483750114 8.07859896679803 0.139332926677914 0.889187071915165 NA NA
"CIDEB" 0.237889225366597 -1.78928963410008 5.02223072336311 -0.356273881599349 0.721635467208687 NA NA
"CIDEC" 0.0607355132347108 -0.808585788943552 8.10304584153798 -0.0997878828228473 0.920512728138397 NA NA
"CIDECP1" 3.13761571290305 1.5762854510196 0.992986342103767 1.58741906528144 0.112417764114217 NA NA
"CIDECP2" 0 NA NA NA NA NA NA
"CIITA" 0.161963594947469 -0.808696907268842 8.10304584148512 -0.0998015959787072 0.920501840970853 NA NA
"CILP" 0.0282067017980055 1.43845098904707 8.07899591080938 0.178048238286949 0.858685092250331 NA NA
"CILP2" 0.358910417910687 -2.43818127593608 3.19776405239314 -0.762464408251569 0.445782877767 NA NA
"CIMAP1A" 0 NA NA NA NA NA NA
"CIMAP1B" 0.537061426276032 -0.617117844943933 1.68028353746619 -0.367270065547702 0.713417580480588 NA NA
"CIMAP1C" 0.280813837128815 0.76578867094845 4.28182153920148 0.178846470815611 0.858058255063502 NA NA
"CIMAP1D" 0.0708928165820606 1.06449526978249 8.08102835034923 0.131727698955107 0.895199675826846 NA NA
"CIMAP2" 0 NA NA NA NA NA NA
"CIMIP1" 0 NA NA NA NA NA NA
"CIMIP2A" 0 NA NA NA NA NA NA
"CIMIP2B" 0.0178689841460039 -0.808524726142173 8.1030458415403 -0.099780347039044 0.920518710964572 NA NA
"CIMIP2C" 0 NA NA NA NA NA NA
"CIMIP3" 0 NA NA NA NA NA NA
"CIMIP4" 0 NA NA NA NA NA NA
"CIR1P1" 0.0758073201981017 0.153134514435225 8.10304584153882 0.0188983892513859 0.984922164503555 NA NA
"CIR1P2" 0.0994102454327822 -1.09086900683484 8.10278321191308 -0.134628926666949 0.892905269640552 NA NA
"CIR1P3" 0 NA NA NA NA NA NA
"CIRBP-AS1" 0.438902092047384 1.49255939888485 2.24059277039314 0.666144878537191 0.505318501422521 NA NA
"CIROP" 0.0632423702085062 0 8.10304584152448 0 1 NA NA
"CISD1P1" 0.0359213221212504 0 8.1030458415403 0 1 NA NA
"CISH" 5.67245502523031 -0.156846030566653 0.421106940521825 -0.372461281147001 0.709549434725336 0.870186673196217 NA
"CIST1" 0 NA NA NA NA NA NA
"CISTR" 0.0109135640315278 -0.808522667123552 8.1030458415403 -0.0997800929347651 0.920518912703683 NA NA
"CITED1" 1.15780365031271 0.565359609094751 1.26473718166171 0.447017465203274 0.654862449634158 NA NA
"CITED4" 5.60885643005964 0.270776109094962 0.420828386559157 0.643435941450918 0.519941268214545 0.76172989600064 NA
"CKAP2-DT" 5.84123280302622 0.609881269417742 0.449433314467603 1.35700058225591 0.174781025508974 0.442896787193683 NA
"CKAP2LP1" 0.290977638090925 0.450410618224306 3.58990889045793 0.125465751908498 0.900154836769975 NA NA
"CKAP2P1" 0.238725486242708 -1.21685585244108 8.02415360706218 -0.151649122390941 0.879463687365325 NA NA
"CKBP1" 0.0446599496421331 0 8.10304584152011 0 1 NA NA
"CKLF-CMTM1" 0.588820689081378 2.3433520529883 1.50365007642432 1.55844241271931 0.119128409190487 NA NA
"CKM" 0 NA NA NA NA NA NA
"CKMT1A" 3.07915477876663 0.543794338531794 0.691187210663565 0.786754051785379 0.431425855881964 NA NA
"CKMT1B" 3.51075423034104 -1.22779738035951 0.741608664159469 -1.65558661824842 0.0978055619750377 NA NA
"CKMT2" 0.159102393356036 1.49477856584291 8.07642794220721 0.185079168233674 0.853166940667558 NA NA
"CKMT2-AS1" 6.88916461164392 -0.541533728399464 0.381705724776477 -1.4187204782338 0.15598052450789 0.414141892617168 NA
"CKS1BP1" 0.0507489242024484 0 8.10304584153461 0 1 NA NA
"CKS1BP2" 0.014682632128395 0 8.10304584153901 0 1 NA NA
"CKS1BP3" 0 NA NA NA NA NA NA
"CKS1BP4" 0 NA NA NA NA NA NA
"CKS1BP5" 0.0113111133755411 0.473681415795036 8.1030458415403 0.0584572054827465 0.953384449247017 NA NA
"CKS1BP6" 0.0165434135685007 0 8.10304584153354 0 1 NA NA
"CKS1BP7" 0.0186679477430356 0 8.10304584153774 0 1 NA NA
"CLASP1-AS1" 0.155328648060373 -0.172036935688343 8.10295306620686 -0.0212313874068725 0.983061076391404 NA NA
"CLC" 0.0123163059405553 0 8.1030458415403 0 1 NA NA
"CLCA1" 0.103667357936664 0.473555450404864 8.10304584150385 0.05844166004582 0.953396831542015 NA NA
"CLCA2" 0.146751299398958 -1.43503218866492 8.10273345085293 -0.177104701440458 0.859426149088575 NA NA
"CLCA3P" 0.0218816972511927 -0.808539138866844 8.1030458415403 -0.0997821257189321 0.920517298830689 NA NA
"CLCA4" 0.0347809161765838 -0.808543073698886 8.10304584152928 -0.0997826113182016 0.920516913302573 NA NA
"CLCF1" 7.53112080993292 -0.157756464548341 0.341603826247274 -0.46181117548182 0.644216736021624 0.838488653963787 NA
"CLCN1" 0.0845929596061457 -0.808620435407325 8.10304584153186 -0.0997921585563259 0.9205093335406 NA NA
"CLCN2" 8.63388090508395 0.293819588579533 0.307763048516052 0.954694171364136 0.33973237829604 0.622899731165614 NA
"CLCN3P1" 0 NA NA NA NA NA NA
"CLCNKA" 0.171749443123285 0.598701992809976 8.08799512550111 0.0740235353162237 0.94099165815817 NA NA
"CLCNKB" 2.33775163777413 -1.5793545334612 0.958121030206021 -1.6483872952059 0.099273221436117 NA NA
"CLCP1" 0 NA NA NA NA NA NA
"CLCP2" 0.0267234488927861 -0.808539138866844 8.1030458415403 -0.0997821257189321 0.920517298830689 NA NA
"CLDN10" 5.98999437185145 -0.486583414573059 0.442226286365898 -1.10030414196242 0.271199628082072 0.558731192133627 NA
"CLDN10-AS1" 0 NA NA NA NA NA NA
"CLDN11" 1.74815195441188 -0.88348311556318 0.905159102198226 -0.976052843547167 0.329038278188356 NA NA
"CLDN14" 0 NA NA NA NA NA NA
"CLDN14-AS1" 0.332697318499431 0.0121682579890825 3.2302739436363 0.00376694305232353 0.996994421405252 NA NA
"CLDN15" 3.54162592466557 -0.163606920588308 0.58084898588793 -0.28166859986543 0.778197633673745 NA NA
"CLDN16" 0.132131378137898 -1.12909704467761 8.1030458415278 -0.139342300014031 0.889179665324477 NA NA
"CLDN17" 0 NA NA NA NA NA NA
"CLDN18" 0.0946436509527658 -1.12909038832596 8.1030458415395 -0.139341478550916 0.889180314425006 NA NA
"CLDN19" 1.0256990684579 -0.497995047059044 1.10186193436975 -0.451957755799857 0.651299415614656 NA NA
"CLDN2" 0.32718203466401 2.57354971571747 4.39662597786076 0.585346519962488 0.558314740820634 NA NA
"CLDN20" 0.0435651966360254 -0.808569553558467 8.10304584153878 -0.0997858792077275 0.920514318852513 NA NA
"CLDN22" 0 NA NA NA NA NA NA
"CLDN23" 4.4376947959217 0.338518675563313 0.455023196969682 0.743959160363132 0.456901182656858 NA NA
"CLDN24" 0 NA NA NA NA NA NA
"CLDN25" 0 NA NA NA NA NA NA
"CLDN3" 5.29223547458937 -0.195620361257783 0.418049247363353 -0.46793616419971 0.639830240717686 0.836831761521609 NA
"CLDN34" 0.195485938597874 0.473504991163951 8.10304584146132 0.0584354328518224 0.95340179164719 NA NA
"CLDN5" 3.00872833874209 0.792252527640443 0.615281333077747 1.28762646459215 0.19787602241592 NA NA
"CLDN7" 0.0838406743642296 1.08140653354578 8.09546164428972 0.133581824120997 0.893733257610607 NA NA
"CLDN7P1" 0 NA NA NA NA NA NA
"CLDN8" 0.0102248976740533 0 8.1030458415403 0 1 NA NA
"CLDN9" 0.0307134908469613 0 8.1030458415403 0 1 NA NA
"CLDND2" 1.50406101529143 -0.477015774081202 0.921115186590386 -0.517867668480129 0.604550601370383 NA NA
"CLEC10A" 0.0380067977205912 0 8.10304584153616 0 1 NA NA
"CLEC11A" 9.07806318830308 0.304932044126005 0.302552618188093 1.00786450288271 0.31351951477531 0.600323435189695 NA
"CLEC12A" 0 NA NA NA NA NA NA
"CLEC12A-AS1" 0.128937606502492 1.44508211329685 8.067926576177 0.179114435369788 0.857847847515576 NA NA
"CLEC12B" 0 NA NA NA NA NA NA
"CLEC14A" 0.45342329953382 -1.05383209252304 2.54368575265345 -0.414293350278716 0.678659283218201 NA NA
"CLEC17A" 0.0728728750195656 0 8.10304584151086 0 1 NA NA
"CLEC18B" 4.05080168449998 1.36853405771986 0.823521038477844 1.66180825234216 0.0965512270783915 NA NA
"CLEC18C" 0.997231563321277 1.73391224341261 1.10227681296641 1.57302795723913 0.115712344833162 NA NA
"CLEC19A" 0.697808941425717 0.315552520431966 1.40592786078083 0.224444318399604 0.822411589085544 NA NA
"CLEC1A" 0.060829612081419 -0.16729605792812 8.1030458415403 -0.0206460707738411 0.983527989123836 NA NA
"CLEC1B" 0 NA NA NA NA NA NA
"CLEC20A" 0 NA NA NA NA NA NA
"CLEC2A" 1.56064118103066 0.23053738149176 0.787489843513257 0.292749656888595 0.76971351107301 NA NA
"CLEC2B" 0.270364660904214 -1.12921689498156 7.56628872712559 -0.149243167384461 0.881361758744767 NA NA
"CLEC2L" 0.365213127424317 0.831307405569678 2.22574611208233 0.373496060964445 0.70877927647726 NA NA
"CLEC3A" 0.0676397251978456 0 8.10304584151387 0 1 NA NA
"CLEC3B" 0.204007526310568 0.153069866326947 6.66954206906883 0.0229505811256272 0.981689693101323 NA NA
"CLEC4A" 0.53461492406834 -0.813734457279855 1.53990250630575 -0.528432452020625 0.597199218513766 NA NA
"CLEC4C" 0 NA NA NA NA NA NA
"CLEC4D" 0.0613772620578997 -0.80858772385884 8.1030458415298 -0.0997881216115871 0.920512538558785 NA NA
"CLEC4E" 0.0136372806150015 -0.808524726142173 8.1030458415403 -0.099780347039044 0.920518710964572 NA NA
"CLEC4F" 0 NA NA NA NA NA NA
"CLEC4G" 0 NA NA NA NA NA NA
"CLEC4GP1" 0 NA NA NA NA NA NA
"CLEC4M" 0.0641176797585524 0 8.10304584151582 0 1 NA NA
"CLEC4OP" 0 NA NA NA NA NA NA
"CLEC5A" 0 NA NA NA NA NA NA
"CLEC6A" 0.00886594486577857 0 8.10304584154009 0 1 NA NA
"CLEC7A" 0.0341019723625842 0 8.10304584153555 0 1 NA NA
"CLEC9A" 0 NA NA NA NA NA NA
"CLECL1P" 0.00992447624296523 0 8.1030458415403 0 1 NA NA
"CLIC1P1" 0 NA NA NA NA NA NA
"CLIC2" 0.207780730463949 1.37644758460844 6.59533949892878 0.208700035052328 0.83468241277518 NA NA
"CLIC3" 0 NA NA NA NA NA NA
"CLIC4P1" 0 NA NA NA NA NA NA
"CLIC4P2" 0 NA NA NA NA NA NA
"CLIC4P3" 0 NA NA NA NA NA NA
"CLIC5" 0.140034424431245 0.47354749244661 8.10304584147917 0.058440677951313 0.953397613803063 NA NA
"CLIC6" 9.67385735160306 -0.0432216219203107 0.306115372593374 -0.141193895471966 0.887716768472905 0.953578901198321 NA
"CLIP1-AS1" 0.394132830810342 -0.504765834052752 2.90859611000691 -0.173542772857367 0.862224810018743 NA NA
"CLK2P1" 0.012284013421823 0 8.1030458415403 0 1 NA NA
"CLK3P2" 0 NA NA NA NA NA NA
"CLLU1" 0.949282059493234 0.522343369315374 1.22992829201498 0.42469416526684 0.671059637774292 NA NA
"CLLU1-AS1" 0 NA NA NA NA NA NA
"CLMAT3" 0.0675444244656333 0.764338328803672 8.09138379858069 0.0944632398895408 0.924741182150193 NA NA
"CLN6" 7.16869568859586 -0.852440053733116 0.614526660993302 -1.38714901702598 0.165396327895354 0.427100651340637 NA
"CLNK" 0.348134853398705 0.492462153845006 3.42380029093221 0.143834952975871 0.885630801364478 NA NA
"CLNS1AP1" 0 NA NA NA NA NA NA
"CLPS" 0.0112119951205771 0 8.1030458415403 0 1 NA NA
"CLPSL1" 0.0739339401040976 -1.12905069992319 8.10304584153154 -0.139336580590021 0.889184184678238 NA NA
"CLPSL2" 0.184098252810756 -0.808713817132278 8.10304584141513 -0.0998036828323117 0.920500184174478 NA NA
"CLPTM1LP1" 0 NA NA NA NA NA NA
"CLRN1-AS1" 0.576087904719725 1.52423551247991 1.53724960024918 0.991534173912187 0.321424813892622 NA NA
"CLRN2" 0 NA NA NA NA NA NA
"CLRN3" 0.0591794968224803 0.153166993134984 8.10304584154016 0.0189023974601965 0.984918966986796 NA NA
"CLSTN2-AS1" 0.0198648961985318 0 8.10304584153815 0 1 NA NA
"CLSTN3" 3.71727830880302 0.112196776125532 0.496422360880279 0.226010721851005 0.821193081245078 NA NA
"CLTCL1" 4.82335353125732 0.300503383219444 0.408420214901849 0.735770102103445 0.461870619145297 NA NA
"CLTRN" 2.8857707763563 0.436118703554074 0.569869392839741 0.76529588890681 0.444095371526055 NA NA
"CLUHP1" 0 NA NA NA NA NA NA
"CLUHP10" 0 NA NA NA NA NA NA
"CLUHP11" 0 NA NA NA NA NA NA
"CLUHP2" 0 NA NA NA NA NA NA
"CLUHP3" 0 NA NA NA NA NA NA
"CLUHP4" 0 NA NA NA NA NA NA
"CLUHP5" 0 NA NA NA NA NA NA
"CLUHP6" 0.0206569244624566 -0.808541913736109 8.10304584153815 -0.0997824681666405 0.920517026953796 NA NA
"CLUHP8" 0.0401438566226439 0 8.1030458415387 0 1 NA NA
"CLUL1" 3.38979687617871 0.293679880763993 0.558380476203772 0.525949407759771 0.59892335899663 NA NA
"CLVS1" 1.08327066622057 -1.93422697308932 1.21539585361529 -1.59143785733333 0.111511070211888 NA NA
"CLVS2" 1.13618377925246 0.966390782921704 1.08337425707269 0.892019333681532 0.372382569654062 NA NA
"CLXN" 7.17686273292448 0.304531757740826 0.342430297088034 0.88932480662637 0.373828543325585 0.652963503112135 NA
"CLYBL" 8.91692763178086 0.421160136239826 0.335948935946208 1.25364331056331 0.209971681527529 0.489434539762578 NA
"CLYBL-AS1" 0 NA NA NA NA NA NA
"CLYBL-AS2" 0.132151367130725 -1.74851905831695 8.1026022394024 -0.215797222503904 0.829145813434134 NA NA
"CMA1" 0 NA NA NA NA NA NA
"CMAHP" 0 NA NA NA NA NA NA
"CMKLR1" 0.0378949316441941 -1.12901228712465 8.10304584153984 -0.139331840051654 0.889187930542414 NA NA
"CMKLR2" 3.39346545652885 -0.270437118485064 0.623800157614811 -0.433531661035673 0.664628569916977 NA NA
"CMKLR2-AS" 0.0581224510376769 -0.808586257017775 8.10304584153954 -0.0997879405880478 0.920512682277338 NA NA
"CMPK2" 0.68733193445319 -0.749577827905071 1.48173645382046 -0.505877969035847 0.612942319120139 NA NA
"CMTM1" 0.194078532455171 -0.881543585018621 8.10175750825833 -0.108808932397698 0.913354038858999 NA NA
"CMTM2" 0.15692554307238 -1.12912808433077 8.10304584148837 -0.139346130630229 0.889176638464049 NA NA
"CMTM5" 0.0218791761659532 0.473667003070365 8.1030458415403 0.0584554268028585 0.953385866005538 NA NA
"CMTM8" 5.84145200462515 -0.0324746049778748 0.409637386987336 -0.0792764674550537 0.936812723630463 0.975478499903309 NA
"CMYA5" 7.16987793257104 0.172203076483099 0.328919946554288 0.523540996181807 0.600597829742357 0.814416987631435 NA
"CNBD1" 0.0368260401516994 0 8.1030458415403 0 1 NA NA
"CNBD2" 7.52493977296078 0.013132597577544 0.356250617715636 0.0368633678777972 0.970593948081229 0.988595210848424 NA
"CNDP1" 0.76436051602136 -0.200447434251442 1.56504684040362 -0.128077594278104 0.898087567175317 NA NA
"CNEP1R1P1" 0 NA NA NA NA NA NA
"CNFN" 8.35286063814767 0.480437705623292 0.323086011990141 1.48702725526214 0.137007612606592 0.383452617396352 NA
"CNGA1" 0.117958363300968 0.153082113198808 8.10304584147928 0.0188919223948091 0.984927323387563 NA NA
"CNGA2" 0 NA NA NA NA NA NA
"CNGA3" 0.0962787484959693 0.473578103894752 8.10304584149771 0.0584444557217536 0.953394604721554 NA NA
"CNGA4" 0.0171149362079666 0 8.1030458415403 0 1 NA NA
"CNGB1" 0.433371643106366 -1.84096529578423 2.13053443801958 -0.864086148025602 0.387540567835215 NA NA
"CNGB3" 0.0343091615259541 0.153193850710965 8.10304584153991 0.0189057119639659 0.98491632286791 NA NA
"CNIH3" 2.80226403013094 1.01358529397151 0.53498799962984 1.89459444823588 0.0581461508782523 NA NA
"CNIH3-AS1" 0 NA NA NA NA NA NA
"CNIH3-AS2" 0.117132169603549 -0.808624942546243 8.10304584151508 -0.0997927147842778 0.920508891939238 NA NA
"CNKSR1" 0.887242276604651 -3.3066036831729 1.48418548206612 -2.22789113835678 0.0258877752615762 NA NA
"CNMD" 3.08969429953603 0.15173977367462 0.56683275299938 0.267697610753248 0.788932089058103 NA NA
"CNN2P1" 0 NA NA NA NA NA NA
"CNN2P10" 0 NA NA NA NA NA NA
"CNN2P11" 0 NA NA NA NA NA NA
"CNN2P12" 0 NA NA NA NA NA NA
"CNN2P2" 0 NA NA NA NA NA NA
"CNN2P3" 0 NA NA NA NA NA NA
"CNN2P4" 0 NA NA NA NA NA NA
"CNN2P6" 0 NA NA NA NA NA NA
"CNN2P7" 0 NA NA NA NA NA NA
"CNN2P8" 0 NA NA NA NA NA NA
"CNN2P9" 0.0192170448360209 -0.808537079848223 8.1030458415403 -0.0997818716146531 0.920517500569763 NA NA
"CNN3P1" 0 NA NA NA NA NA NA
"CNNM1" 1.70199090141095 0.444395093087305 0.766073787446415 0.580094372591217 0.561850978448914 NA NA
"CNNM2" 6.19337695432468 -0.418206221644676 0.357513337765589 -1.16976397092877 0.242095966448756 0.526912317820908 NA
"CNNM3-DT" 0.313748935914898 1.12520998774768 4.99253864196413 0.225378323222153 0.821684973431876 NA NA
"CNOT10-AS1" 0 NA NA NA NA NA NA
"CNOT4P1" 0.076546340213647 0.473592213526774 8.10304584151094 0.0584461969967659 0.953393217755967 NA NA
"CNOT6LP1" 0.0290557968603125 0.473664275592063 8.10304584153829 0.0584550902037279 0.953386134114329 NA NA
"CNOT7P1" 0 NA NA NA NA NA NA
"CNOT7P2" 0 NA NA NA NA NA NA
"CNPY1" 0 NA NA NA NA NA NA
"CNPY2-AS1" 4.47676816500942 -0.0403984728156873 0.533038055435556 -0.0757890968641571 0.939586890617862 NA NA
"CNR2" 2.66410668778495 -0.277256658567144 0.672104711280841 -0.412520034324371 0.679958299415364 NA NA
"CNTD1" 0.101547641004305 0 8.10304584148545 0 1 NA NA
"CNTF" 0.427298390775697 1.04697966308165 2.80672281200486 0.37302567200563 0.709129337232772 NA NA
"CNTFR" 4.69557869271271 0.285608203987167 0.420286492296734 0.679555991500959 0.496785643227382 NA NA
"CNTFR-AS1" 0.0224411978692878 0 8.10304584153714 0 1 NA NA
"CNTN1" 0.569119339389289 0.468210881368243 1.74808154178372 0.267842700799007 0.788820400666792 NA NA
"CNTN3" 6.93473227830717 0.010686008221169 0.357017715673539 0.0299313108342793 0.976121834595835 0.990819653807006 NA
"CNTN4" 0 NA NA NA NA NA NA
"CNTN4-AS1" 0 NA NA NA NA NA NA
"CNTN4-AS2" 0 NA NA NA NA NA NA
"CNTN5" 1.21995331718709 0.229988011437262 0.836140237978351 0.275059136004907 0.783270805795098 NA NA
"CNTN6" 0.0475967596350972 0 8.10304584152532 0 1 NA NA
"CNTNAP2-AS1" 0.300335332209694 0.0339402505101538 3.56982401860331 0.00950754164162773 0.992414193597533 NA NA
"CNTNAP3C" 0.0334613021405696 0 8.10304584153513 0 1 NA NA
"CNTNAP3P1" 0.00936076753541151 0 8.1030458415391 0 1 NA NA
"CNTNAP3P2" 0.16504481048032 0.15306687169066 8.10304584149531 0.0188900414343964 0.984928823909067 NA NA
"CNTNAP3P5" 0.0377389903804336 -1.12901342339156 8.10304584153667 -0.139331980278845 0.889187819738083 NA NA
"CNTNAP3P7" 0.0271889919515649 0 8.10304584153665 0 1 NA NA
"CNTNAP4" 0.0305447842304863 -0.808539138866841 8.1030458415403 -0.0997821257189317 0.920517298830689 NA NA
"CNTNAP5" 2.67070333625561 -0.205390407947034 0.529454187190298 -0.387928574211487 0.698068891625251 NA NA
"CNTNAP5-DT" 0.179049625959729 0 8.10304584147373 0 1 NA NA
"COA6-AS1" 4.94457408448146 0.473830304520725 0.488088284346832 0.970788112963647 0.331653803198569 0.616336217408543 NA
"COBLP1" 0 NA NA NA NA NA NA
"COCH" 5.59895041027461 0.558405628054276 0.447631379956448 1.24746756607771 0.212226105579534 0.492347562124699 NA
"COILP1" 0.434200336038643 -1.02056921806395 3.08594989249564 -0.330714772960426 0.740859942439744 NA NA
"COL10A1" 0.217918738498271 1.50067841397821 8.05536331555942 0.186295559267892 0.852212989699151 NA NA
"COL11A2" 3.98184454138339 0.41021123380962 0.491653686132754 0.834349960917118 0.404083805983967 NA NA
"COL11A2P1" 0 NA NA NA NA NA NA
"COL13A1" 6.32006286051409 0.755039404737982 0.355444378202656 2.12421253799518 0.0336523752781075 0.159570120364111 NA
"COL14A1" 6.44320546446422 0.0214400602075871 0.373365427528135 0.0574237961707675 0.954207607671934 0.982587822625726 NA
"COL15A1" 3.68158589756648 -0.537786728359025 0.570048215845263 -0.943405686414787 0.345473435707775 NA NA
"COL16A1" 1.45186309548635 -0.915329869441551 0.829595476922103 -1.10334481672626 0.269877451121444 NA NA
"COL18A1-AS1" 0 NA NA NA NA NA NA
"COL18A1-AS2" 0 NA NA NA NA NA NA
"COL19A1" 0.551638248719709 1.54025518049977 1.8299631311641 0.84168645491779 0.399963482016376 NA NA
"COL20A1" 0.0624013904207354 0 8.10304584153689 0 1 NA NA
"COL21A1" 0.686675452780739 0.536974742730598 1.4653029780232 0.366459872657201 0.714021950138201 NA NA
"COL22A1" 0 NA NA NA NA NA NA
"COL23A1" 0.16897028530085 -1.14696193137549 8.10270356281441 -0.141552991848205 0.887433099994496 NA NA
"COL24A1" 3.63206997616253 0.249549963536326 0.49405099773873 0.505109724863456 0.613481771346894 NA NA
"COL25A1-DT" 0.02736128138401 -0.808537946922632 8.10304584153665 -0.099781978620684 0.92051741561528 NA NA
"COL28A1" 0.0868269054828908 0 8.10304584152706 0 1 NA NA
"COL4A2-AS1" 0.010399839673666 0 8.1030458415403 0 1 NA NA
"COL4A2-AS2" 0.0467162545624024 -1.12902478720049 8.1030458415403 -0.139333382690807 0.889186711584232 NA NA
"COL4A3" 0.0409841315486134 -1.12901243349444 8.1030458415403 -0.139331858115198 0.889187916269013 NA NA
"COL4A4" 0.572952878636175 2.04255601964489 1.45869172571378 1.40026572005501 0.161433762086394 NA NA
"COL5A1-AS1" 0.0139298105332532 -0.808524726142173 8.1030458415403 -0.099780347039044 0.920518710964572 NA NA
"COL6A2" 6.92493987645708 -0.0667583162754032 0.379294652966631 -0.176006478744841 0.860288852604271 0.941338051445467 NA
"COL6A2-DT" 0 NA NA NA NA NA NA
"COL6A3" 0.799860501322475 -1.96385270109756 1.593809213681 -1.23217552279167 0.217883524666541 NA NA
"COL6A4P1" 0.0662866183805459 -0.808584125352714 8.10304584153931 -0.0997876775184465 0.920512891134062 NA NA
"COL6A4P2" 0.0754755582559926 -0.167327110544853 8.10304584153085 -0.0206499029892247 0.983524932110079 NA NA
"COL6A5" 0.0300326484463642 0.473658053914248 8.10304584152738 0.0584543223841574 0.953386745699937 NA NA
"COL6A6" 0.113722843989815 -1.12909699020506 8.1030458415053 -0.13934229329194 0.889179670636112 NA NA
"COL8A2" 0.414629955338677 -0.48425772373687 2.93876246576928 -0.164782873531803 0.869114884696365 NA NA
"COL9A1" 9.82667624352677 0.644658016800525 0.284777450990072 2.26372563754354 0.0235909946395923 0.126291118782792 NA
"COL9A2" 2.19587443144479 -1.70214754206551 0.87882960251536 -1.9368345549509 0.052765570470535 NA NA
"COLCA1" 3.85593030418249 0.378695920847787 0.523743877174305 0.723055557023256 0.469645752248849 NA NA
"COLEC10" 0.0584222969392184 0 8.10304584152715 0 1 NA NA
"COLEC11" 1.6056405845152 0.1359438202828 0.851138151727608 0.159720040755859 0.873101613331165 NA NA
"COLQ" 2.97881475876281 0.438699528687532 0.584288424711371 0.750827006207151 0.452756774197145 NA NA
"COMETT" 0.130724160098917 -0.808683866214887 8.10304584147797 -0.0997999865773171 0.920503118708244 NA NA
"COMMD3-BMI1" 0 NA NA NA NA NA NA
"COMMD4P1" 0.0113111133755411 0.473681415795036 8.1030458415403 0.0584572054827465 0.953384449247017 NA NA
"COMMD4P2" 0 NA NA NA NA NA NA
"COMMD5P1" 0.00986299089135307 0 8.10304584153878 0 1 NA NA
"COMP" 0.0791142160096883 -0.808619438564682 8.1030458415403 -0.0997920355354885 0.920509431209498 NA NA
"COMT" 1.75095457810465 0.544573018890243 0.705317163898718 0.772096649229484 0.440057186661672 NA NA
"COP1-DT" 0.226265710344752 1.23146739625577 5.60978573874187 0.219521288977422 0.826243998065425 NA NA
"COP1P1" 0.0926987915703151 0.4922841758812 8.10192622776642 0.0607613747696288 0.951549251924313 NA NA
"COPDA1" 0 NA NA NA NA NA NA
"COPRSP1" 0.0200139905423983 -0.808539138866844 8.1030458415403 -0.0997821257189321 0.920517298830689 NA NA
"COPS3P1" 0.344513813649153 -1.44383564603711 2.9443966664505 -0.490367232950872 0.623874059097896 NA NA
"COPS5P1" 0 NA NA NA NA NA NA
"COPS5P2" 0 NA NA NA NA NA NA
"COPS8-DT" 2.57061188169433 0.911457201161291 0.600430325984681 1.51800660578984 0.129012733393511 NA NA
"COPS8P1" 0 NA NA NA NA NA NA
"COPS8P2" 0.0146733036938778 0 8.1030458415346 0 1 NA NA
"COPS8P3" 0 NA NA NA NA NA NA
"COPZ2" 4.09017598383022 0.0422319800088547 0.47898547157747 0.0881696471288988 0.929741841421793 NA NA
"COQ10BP2" 0 NA NA NA NA NA NA
"COQ7-DT" 0.25831332621118 -0.846714527893433 4.89923570385506 -0.172825840411634 0.862788324956923 NA NA
"COQ8A" 0.0263027113885968 -0.808539138866844 8.1030458415403 -0.0997821257189321 0.920517298830689 NA NA
"CORIN" 0.303003189215038 0.15314439592577 3.89853277360458 0.0392825723981724 0.968665101102837 NA NA
"CORO1A-AS1" 0 NA NA NA NA NA NA
"CORO1CP1" 0 NA NA NA NA NA NA
"CORO2A" 1.66716480724472 0.745629899594658 0.787660786140202 0.946638340659932 0.343823099803953 NA NA
"CORO6" 1.46344018194242 -0.0820546056360535 0.964439278283983 -0.0850801159633942 0.932197698143696 NA NA
"CORO7-PAM16" 5.07593795473545 0.759742984068685 2.39191820871608 0.317629165286757 0.75076624825121 0.891523309563416 NA
"CORT" 0.491947219070611 0.220720101337493 3.18590049154124 0.0692802872919349 0.944766516492885 NA NA
"COSMOC" 0.600428876301417 -0.271085578246533 1.69016823613801 -0.160389701125821 0.872574101907343 NA NA
"COTL1P1" 0 NA NA NA NA NA NA
"COTL1P2" 0 NA NA NA NA NA NA
"COX11P1" 0.042198612369311 0 8.10304584153211 0 1 NA NA
"COX17P1" 0 NA NA NA NA NA NA
"COX20P1" 0.564156925351288 -0.391723522325503 1.76872940656109 -0.221471707810368 0.824725163542835 NA NA
"COX20P2" 0.0152553158790369 0 8.1030458415403 0 1 NA NA
"COX4I1P1" 0.542060900827371 -0.482089254740698 1.84350120491735 -0.261507425899574 0.7937012236717 NA NA
"COX4I1P2" 0.0083034808044931 0 8.1030458415403 0 1 NA NA
"COX4I2" 0 NA NA NA NA NA NA
"COX5AP1" 0 NA NA NA NA NA NA
"COX5AP2" 0.012284013421823 0 8.1030458415403 0 1 NA NA
"COX5BP1" 0 NA NA NA NA NA NA
"COX5BP2" 0 NA NA NA NA NA NA
"COX5BP3" 0 NA NA NA NA NA NA
"COX5BP4" 0 NA NA NA NA NA NA
"COX5BP6" 0.812892838484265 0.790596147555541 1.11089070590853 0.711677704521758 0.476664376972159 NA NA
"COX5BP7" 0 NA NA NA NA NA NA
"COX5BP8" 1.20008035810066 -5.42048407711693 2.40987899516937 -2.24927645246187 0.0244949130071122 NA NA
"COX6A1P1" 0.27105906064448 -0.808675164322973 5.28287666499828 -0.153074776415065 0.878339306934778 NA NA
"COX6A1P2" 0.0520169501779143 -1.12902890523773 8.1030458415403 -0.139333890899366 0.889186310009508 NA NA
"COX6A1P3" 0 NA NA NA NA NA NA
"COX6A1P4" 0 NA NA NA NA NA NA
"COX6A1P5" 0 NA NA NA NA NA NA
"COX6A1P6" 0 NA NA NA NA NA NA
"COX6A1P7" 0 NA NA NA NA NA NA
"COX6A2" 0 NA NA NA NA NA NA
"COX6B1P1" 0 NA NA NA NA NA NA
"COX6B1P2" 0 NA NA NA NA NA NA
"COX6B1P3" 0 NA NA NA NA NA NA
"COX6B1P4" 0 NA NA NA NA NA NA
"COX6B1P5" 0 NA NA NA NA NA NA
"COX6B1P6" 0 NA NA NA NA NA NA
"COX6B1P7" 0 NA NA NA NA NA NA
"COX6B2" 0.327503200572201 -1.77099003930357 3.74807287697154 -0.472506831493237 0.636565066726255 NA NA
"COX6CP1" 0.0841672107841197 -1.84744626174874 8.10081478216312 -0.228056845073974 0.819602048700636 NA NA
"COX6CP10" 0 NA NA NA NA NA NA
"COX6CP11" 0 NA NA NA NA NA NA
"COX6CP12" 0 NA NA NA NA NA NA
"COX6CP13" 0 NA NA NA NA NA NA
"COX6CP14" 0 NA NA NA NA NA NA
"COX6CP15" 0 NA NA NA NA NA NA
"COX6CP16" 0 NA NA NA NA NA NA
"COX6CP17" 0.0206004349532399 -0.808541043747248 8.10304584153981 -0.0997823608009605 0.920517112193809 NA NA
"COX6CP18" 0 NA NA NA NA NA NA
"COX6CP2" 0 NA NA NA NA NA NA
"COX6CP3" 0.0113111133755411 0.473681415795036 8.1030458415403 0.0584572054827465 0.953384449247017 NA NA
"COX6CP4" 0 NA NA NA NA NA NA
"COX6CP5" 0.0171149362079666 0 8.1030458415403 0 1 NA NA
"COX6CP6" 0 NA NA NA NA NA NA
"COX6CP7" 0 NA NA NA NA NA NA
"COX6CP8" 0 NA NA NA NA NA NA
"COX7A1" 2.46691824050469 0.15032479806506 0.58962762727436 0.254948701708498 0.798762720265083 NA NA
"COX7A2P1" 0.615876278534206 0.608030436771765 1.69659097836475 0.358383631956956 0.720056239095161 NA NA
"COX7A2P2" 0.0370621246663577 -0.8085574362493 8.10304584153956 -0.0997843838059388 0.920515506085095 NA NA
"COX7B2" 0 NA NA NA NA NA NA
"COX7BP2" 0.041310365919899 -0.808552575926631 8.10304584152947 -0.0997837839917755 0.920515982290886 NA NA
"COX7BP3" 0.0655292676305487 0 8.10304584153372 0 1 NA NA
"COX7BP4" 0 NA NA NA NA NA NA
"COX7BP6" 0 NA NA NA NA NA NA
"COX7CP1" 0.0967401772739793 -1.12909656614815 8.10304584153521 -0.139342240958398 0.889179711988825 NA NA
"COX7CP2" 0.235778002528939 0.603854400375413 4.55981276790452 0.132429648126302 0.894644465374726 NA NA
"COX7CP3" 0 NA NA NA NA NA NA
"COX7CP4" 0 NA NA NA NA NA NA
"COX8BP" 0 NA NA NA NA NA NA
"COX8C" 0.0414016751409079 -0.808568935212156 8.10304584153701 -0.0997858028973935 0.920514379436972 NA NA
"CPA1" 0.313582188888022 -0.611149148884974 4.19588472607742 -0.145654418265278 0.884194206463628 NA NA
"CPA2" 0.822603923220122 -1.77262773758431 1.60335368423705 -1.10557499259922 0.268910518726789 NA NA
"CPA3" 0 NA NA NA NA NA NA
"CPA5" 0.490981213270172 0.30251157799489 2.13365693204291 0.141780795896388 0.887253153471468 NA NA
"CPA6" 0.210142472886391 -0.663139435090181 6.54993978732675 -0.101243592555349 0.919357092621716 NA NA
"CPAMD8" 3.99208029425639 0.972550921654206 0.497466573696146 1.95500757855591 0.0505821757688653 NA NA
"CPB1" 0.332698689762862 0.126283029825866 4.41192744937101 0.0286230975633722 0.977165190438051 NA NA
"CPB2" 0.123499075753438 0 8.10304584150227 0 1 NA NA
"CPB2-AS1" 6.61482069918778 0.546339185050679 0.395293831231581 1.38210905884491 0.166938217401526 0.429341911165288 NA
"CPDP1" 0 NA NA NA NA NA NA
"CPEB1" 8.34183405262675 -0.263414901263766 0.347462368181374 -0.758110590918049 0.448384779936743 0.712327990171326 NA
"CPEB1-AS1" 1.52339553018813 0.535107249954705 0.926698127657989 0.577434262554369 0.563646134352983 NA NA
"CPEB2-DT" 0.154738662402043 0 8.10304584148144 0 1 NA NA
"CPEB3" 1.85793574382129 -0.0429946002284467 0.79374350586057 -0.0541668686559298 0.956802216898058 NA NA
"CPED1" 0.0865143488312147 -1.42243059511993 8.10242786510047 -0.175556094889379 0.860642697737289 NA NA
"CPHL1P" 0.0117105097379052 -0.808524726142173 8.1030458415403 -0.099780347039044 0.920518710964572 NA NA
"CPHXL" 0.108869649219724 -1.14445615242206 8.10274804938365 -0.141242964170547 0.887678005764811 NA NA
"CPHXL2" 0.194714787902115 0.490173172595805 8.09351788334053 0.0605636732581717 0.951706704932051 NA NA
"CPLANE1-AS1" 1.03869652305255 -1.09170837272177 1.07362170544575 -1.01684640612636 0.309226502064115 NA NA
"CPLANE2" 2.4685275838557 0.900001123139198 0.566903536054789 1.58757366271255 0.112382777665197 NA NA
"CPLX1" 0.254117885956445 -0.507018462893218 7.8079797239802 -0.0649359348790368 0.948225009063548 NA NA
"CPLX2" 1.37280724984606 -0.081861243082055 0.95825598169578 -0.0854273228090776 0.931921672094211 NA NA
"CPLX3" 0 NA NA NA NA NA NA
"CPLX4" 0.0842659600707175 0.473604054291661 8.1030458415377 0.0584476582699162 0.953392053818411 NA NA
"CPM" 4.15834374698389 0.788358645498577 0.447140644839775 1.76311112531734 0.0778817492059028 NA NA
"CPMER" 0 NA NA NA NA NA NA
"CPN1" 0.0718865791590515 0.473617621566811 8.10304584153326 0.0584493326125863 0.953390720166221 NA NA
"CPN2" 0.0110535018371743 0 8.10304584153701 0 1 NA NA
"CPNE2-DT" 0 NA NA NA NA NA NA
"CPNE4" 0.202006032651391 0 8.10304584140049 0 1 NA NA
"CPNE5" 0.377154894539888 2.5439090822399 3.89048652652605 0.653879422250936 0.513189492374053 NA NA
"CPNE6" 0 NA NA NA NA NA NA
"CPNE7" 0.328773702772997 1.74377786470374 2.9368050610421 0.593766977534753 0.552667978670271 NA NA
"CPNE8-AS1" 1.69783049005101 -0.419533250403061 0.928975970940906 -0.45160829077004 0.651551196244566 NA NA
"CPNE9" 0.129376720905551 -1.12911149678276 8.10304584149083 -0.139344083554515 0.88917825601365 NA NA
"CPO" 0.189774700821451 1.59067723028571 7.8025882452968 0.203865330359388 0.838458738446869 NA NA
"CPP" 0.0287853915687315 0 8.1030458415266 0 1 NA NA
"CPS1-IT1" 0.0598694908251949 -0.808590613115341 8.1030458415403 -0.0997884781757123 0.920512255474723 NA NA
"CPSF1P1" 0 NA NA NA NA NA NA
"CPSF1P2" 0 NA NA NA NA NA NA
"CPSF4L" 0 NA NA NA NA NA NA
"CPT1B" 8.30576363279897 -0.953358763854542 0.428561327399886 -2.22455621378308 0.02611104483575 0.134993908119907 NA
"CPVL-AS1" 0 NA NA NA NA NA NA
"CPVL-AS2" 0.170635573662199 -1.49076643957536 8.1019149328917 -0.184001739332417 0.854012090430565 NA NA
"CPXCR1" 0 NA NA NA NA NA NA
"CPXM2" 4.23502149620414 0.0299524887671183 0.484976991310664 0.0617606387597294 0.950753449337535 NA NA
"CPZ" 0.975088588777423 1.14984203896782 1.01162141374655 1.13663275939303 0.255691839332584 NA NA
"CR1" 0.145414487230203 0.153059911321247 8.10304584149266 0.0188891824525396 0.984929509155163 NA NA
"CR1L" 0.0498339384105858 0 8.1030458415403 0 1 NA NA
"CR2" 0.0306187220543672 0.473652590345696 8.1030458415403 0.0584536481229705 0.953387282764205 NA NA
"CRACDL" 1.05473286042113 -0.626870419895956 1.18132024375457 -0.530652397781303 0.595659678509667 NA NA
"CRACR2B" 5.58667741417888 0.48692013203321 0.403566612315747 1.20654215976679 0.227608513382883 0.509435608576373 NA
"CRADD-AS1" 0 NA NA NA NA NA NA
"CRADDP1" 0 NA NA NA NA NA NA
"CRAT37" 0.298849506937812 0.929496303325006 3.28178755601422 0.283228663482987 0.777001557265255 NA NA
"CRB1" 0.403838820718113 -0.487994469179115 2.04552105315377 -0.238567316834372 0.811441110792142 NA NA
"CRB3" 0.213172652402556 -0.913969443510917 7.38175784188625 -0.123814606640818 0.901462066381026 NA NA
"CRB3P1" 0 NA NA NA NA NA NA
"CRCT1" 0 NA NA NA NA NA NA
"CREB3L2-AS1" 0.0165434135685007 0 8.10304584153354 0 1 NA NA
"CREB3L3" 0.0259937455039361 0.473665181905476 8.10304584153954 0.0584552020522053 0.953386045024496 NA NA
"CREG2" 0.200219356430982 -0.808729334005487 8.1030458414609 -0.0998055977750314 0.920498663862025 NA NA
"CRH" 1.72790161864067 0.648774991775877 0.809836323588207 0.801118661733148 0.423062953523357 NA NA
"CRHR1" 0.071213871032859 -0.808599245052437 8.10304584152841 -0.0997895434465317 0.920511409732967 NA NA
"CRHR2" 0.0530568744450373 -1.12903096425635 8.1030458415403 -0.139334145003644 0.889186109222157 NA NA
"CRIP1P1" 0 NA NA NA NA NA NA
"CRIP1P2" 0 NA NA NA NA NA NA
"CRIP1P3" 0 NA NA NA NA NA NA
"CRIP1P4" 0.0364052741666385 0 8.10304584152819 0 1 NA NA
"CRIP3" 0.205797427960309 -0.167428004184583 6.6234392504328 -0.0252781067137654 0.979833136662355 NA NA
"CRISP1" 0.0203931812210482 0 8.1030458415403 0 1 NA NA
"CRISP2" 0 NA NA NA NA NA NA
"CRISP3" 0.00936076753541151 0 8.1030458415391 0 1 NA NA
"CRISPLD2" 0.844251789032624 -0.57544909528503 1.15535649044816 -0.498070595562947 0.618434284925883 NA NA
"CRLF1" 0.36724630501809 0.578838368841605 2.98248256957822 0.19407938029407 0.846113726789226 NA NA
"CRLF2" 0 NA NA NA NA NA NA
"CRLF3P1" 0 NA NA NA NA NA NA
"CRLF3P2" 0 NA NA NA NA NA NA
"CRLF3P3" 0 NA NA NA NA NA NA
"CRMA" 1.68947647342401 0.245510956402084 0.8075996795633 0.304000809577885 0.76112727437613 NA NA
"CRNN" 0 NA NA NA NA NA NA
"CROCC2" 0 NA NA NA NA NA NA
"CROCCP1" 0 NA NA NA NA NA NA
"CROCCP2" 0.0458947390558394 0 8.10304584153335 0 1 NA NA
"CROCCP3" 6.12998476714212 0.30505369294818 0.358758598005593 0.850303503927242 0.395156369002298 0.671427777764609 NA
"CROCCP4" 0.013355844099843 0 8.1030458415403 0 1 NA NA
"CROCCP5" 0 NA NA NA NA NA NA
"CRP" 0.0145588991855777 0 8.1030458415403 0 1 NA NA
"CRPP1" 0 NA NA NA NA NA NA
"CRPPA" 7.67868240535198 -0.0369115433794173 0.331522958655237 -0.111339327837633 0.911347270156794 0.964879981678074 NA
"CRPPA-AS1" 0.0498251915391277 0 8.1030458415403 0 1 NA NA
"CRTAC1" 2.04767717573071 0.660635588393495 0.750933601697421 0.879752333495511 0.378993492039999 NA NA
"CRTAM" 0.489756626392005 1.17770068007346 2.20106315964062 0.535059920891026 0.59260842313853 NA NA
"CRTC1" 6.9265164720283 0.0262364586398948 0.402408627993949 0.0651985489741768 0.948015916423566 0.979616446971018 NA
"CRTC1P1" 0.0101711875132875 0 8.10304584154004 0 1 NA NA
"CRTC3-AS1" 0.9280543414055 -0.689468261289567 1.20240690139884 -0.573406773104398 0.566369305395387 NA NA
"CRX" 3.63035693376111 0.696111229399146 0.47880573229566 1.45384898810965 0.14598817826325 NA NA
"CRYAA" 0.17006070176807 0.473481289763222 8.10304584144911 0.0584325078529418 0.953404121477604 NA NA
"CRYAB" 9.49283010255756 0.780637152476073 0.2666004727491 2.92811615983418 0.00341022613063644 0.0307064954985433 NA
"CRYBA1" 1.23390352426486 0.643638311076812 1.3040635094498 0.493563623560305 0.621614396357939 NA NA
"CRYBA2" 0.0940203541152953 -1.12906232702616 8.10304584151798 -0.139338015495497 0.889183050849484 NA NA
"CRYBA4" 0.152463164911835 -1.45376515204949 8.10296223113125 -0.179411567101248 0.857614549514085 NA NA
"CRYBB1" 0.319726418480892 -0.21646246573662 3.2616352367357 -0.0663662396391265 0.94708624778899 NA NA
"CRYBB2" 1.30929902187638 0.401778774234333 0.890342040270308 0.451263397730105 0.651799721835649 NA NA
"CRYBB3" 0.35930190098853 -2.05961726611968 3.25206881187582 -0.633325241642618 0.526521273074907 NA NA
"CRYBG1" 0.165885798175388 -1.46290677348727 8.10278606764233 -0.180543674888473 0.856725770082497 NA NA
"CRYGA" 0.0421936217802389 0.153191649424147 8.1030458415403 0.0189054403023131 0.984916539583815 NA NA
"CRYGB" 0 NA NA NA NA NA NA
"CRYGC" 0.5529690118917 1.71479312401458 1.64629176215489 1.04160949075638 0.297592766698084 NA NA
"CRYGD" 1.93194187341923 -0.547531124445203 0.854052146556123 -0.641098001630306 0.52145901249293 NA NA
"CRYGEP" 0.0510479022134699 -0.808574251918107 8.10304584153743 -0.0997864590341121 0.92051385851556 NA NA
"CRYGFP" 0 NA NA NA NA NA NA
"CRYGGP" 0 NA NA NA NA NA NA
"CRYGN" 0.541582921380848 0.541392627994507 1.44020672014985 0.375913138315433 0.706981472740432 NA NA
"CRYGS" 2.46046786742151 0.577029239680724 0.675899772405315 0.853720127212438 0.393260079341337 NA NA
"CRYL1" 4.0318738954289 0.3626307861857 0.488522107002768 0.742301691136459 0.457904567430371 NA NA
"CRYM" 0.625306608351547 -2.09595608613995 1.93234139775297 -1.08467172963186 0.278067073184854 NA NA
"CRYZL2P" 5.9265202907685 0.601522021739783 0.40449790961418 1.48708314046302 0.136992853774802 0.383452617396352 NA
"CRYZL2P-SEC16B" 0.566903614076943 -0.3779490639009 1.4625427879701 -0.258419149859857 0.796083438941884 NA NA
"CRYZP1" 0.0698577067412805 0 8.10304584152401 0 1 NA NA
"CRYZP2" 0 NA NA NA NA NA NA
"CSAD" 8.24851806029209 -0.13333459099049 0.34948953427316 -0.38151239998585 0.702823071878782 0.866756384547897 NA
"CSAG1" 0 NA NA NA NA NA NA
"CSAG2" 0.218108798387501 0.72514259932577 5.72333207306426 0.126699375480677 0.899178340149366 NA NA
"CSAG3" 0.218108798387501 0.72514259932577 5.72333207306426 0.126699375480677 0.899178340149366 NA NA
"CSAG4" 0 NA NA NA NA NA NA
"CSE1L-DT" 0.0230132566763014 0 8.1030458415403 0 1 NA NA
"CSF1R" 0.0211651635640404 -0.808539138866844 8.1030458415403 -0.0997821257189321 0.920517298830689 NA NA
"CSF2" 0 NA NA NA NA NA NA
"CSF2RA" 0.455695724679316 0.806598015291494 2.02631270425062 0.398061964276038 0.690584510690686 NA NA
"CSF2RB" 0.0612732407019059 0 8.10304584153741 0 1 NA NA
"CSF2RBP1" 0.0532716548265588 0 8.10304584152629 0 1 NA NA
"CSF3" 0.0416758725573344 0 8.10304584153163 0 1 NA NA
"CSF3R" 0.520520883482563 -0.476813883588556 2.10400269947236 -0.226622277484782 0.820717468014213 NA NA
"CSGALNACT1" 1.10013647083173 -0.246396815295997 0.97567847548162 -0.252538947499451 0.800624513654533 NA NA
"CSGALNACT2-DT" 2.16509265753916 -0.914127453214693 0.712073019224429 -1.28375521686011 0.199227617518744 NA NA
"CSGALNACT2P1" 0 NA NA NA NA NA NA
"CSGALNACT2P2" 0 NA NA NA NA NA NA
"CSH1" 0 NA NA NA NA NA NA
"CSH2" 0 NA NA NA NA NA NA
"CSHL1" 0 NA NA NA NA NA NA
"CSMD1" 0.010468704978083 0 8.1030458415403 0 1 NA NA
"CSMD2" 0.833071606248411 1.24755350971956 1.09901552829876 1.13515548925021 0.256310175400208 NA NA
"CSMD2-AS1" 0 NA NA NA NA NA NA
"CSMD3" 1.25267441906298 0.667401124419751 0.913611654991924 0.730508548980421 0.465079389293186 NA NA
"CSN1S1" 0 NA NA NA NA NA NA
"CSN1S2AP" 0 NA NA NA NA NA NA
"CSN2" 0 NA NA NA NA NA NA
"CSN3" 0 NA NA NA NA NA NA
"CSNK1A1L" 0.0266312375417958 0 8.1030458415403 0 1 NA NA
"CSNK1A1P1" 0 NA NA NA NA NA NA
"CSNK1A1P3" 0 NA NA NA NA NA NA
"CSNK1G2-AS1" 0.00992447624296523 0 8.1030458415403 0 1 NA NA
"CSNK1G2P1" 0.00936076753541151 0 8.1030458415391 0 1 NA NA
"CSNK2A3" 0.311445627795765 0.41178088637867 3.463194636017 0.118902034005301 0.905352970292379 NA NA
"CSNKA2IP" 0.0153891473570691 0 8.1030458415403 0 1 NA NA
"CSP1" 0.042987436296915 -0.808557669628758 8.1030458415403 -0.0997844126073783 0.920515483218993 NA NA
"CSP2" 0 NA NA NA NA NA NA
"CSPG4" 3.36841593595705 0.593725237532868 0.578254327790283 1.02675450748757 0.30453607572268 NA NA
"CSPG4BP" 0.0334114512264078 0 8.1030458415403 0 1 NA NA
"CSPG4P10" 0 NA NA NA NA NA NA
"CSPG4P11" 0 NA NA NA NA NA NA
"CSPG4P12" 0 NA NA NA NA NA NA
"CSPG4P13" 0 NA NA NA NA NA NA
"CSPG4P2Y" 0 NA NA NA NA NA NA
"CSPG4P3Y" 0 NA NA NA NA NA NA
"CSPG4P4Y" 0 NA NA NA NA NA NA
"CSPG4P5" 0 NA NA NA NA NA NA
"CSPG5" 1.23960309407671 0.909818201169256 0.989903768455892 0.919097623588646 0.358044512148759 NA NA
"CSRP1-AS1" 0.89896861771233 -2.71749833860079 1.50513641579192 -1.80548308451564 0.0709991201642598 NA NA
"CSRP2P2" 0 NA NA NA NA NA NA
"CSRP3" 0.205219904822394 -1.12919488829006 8.10304584142765 -0.139354374933551 0.889170124020109 NA NA
"CSRP3-AS1" 0.0106008753310464 0 8.10304584153717 0 1 NA NA
"CST1" 0 NA NA NA NA NA NA
"CST11" 0.117122074509254 0.153102843734172 8.10304584150478 0.0188944807580824 0.984925282473294 NA NA
"CST12P" 0 NA NA NA NA NA NA
"CST13P" 0 NA NA NA NA NA NA
"CST2" 1.51417788537895 0.726898491552698 0.810358504437238 0.897008530881651 0.36971436490499 NA NA
"CST2P1" 0 NA NA NA NA NA NA
"CST4" 0 NA NA NA NA NA NA
"CST5" 0 NA NA NA NA NA NA
"CST6" 0.137149814453635 0 8.10304584151139 0 1 NA NA
"CST7" 0 NA NA NA NA NA NA
"CST8" 0 NA NA NA NA NA NA
"CST9" 0 NA NA NA NA NA NA
"CST9L" 0 NA NA NA NA NA NA
"CST9LP1" 0 NA NA NA NA NA NA
"CST9LP2" 0 NA NA NA NA NA NA
"CSTA" 0.167321568342165 -1.71707150272256 8.1016830463626 -0.211940098482805 0.832153767054974 NA NA
"CSTBP1" 0 NA NA NA NA NA NA
"CSTF3-DT" 0.247697518602187 -0.565884942139383 5.45664912214888 -0.103705576347656 0.917403001234516 NA NA
"CSTL1" 0 NA NA NA NA NA NA
"CSTP1" 0 NA NA NA NA NA NA
"CSTP2" 0 NA NA NA NA NA NA
"CT45A1" 0 NA NA NA NA NA NA
"CT45A10" 0 NA NA NA NA NA NA
"CT45A11P" 0.316842521455128 0.679820017308074 2.55898120070551 0.265660418732521 0.790500749506395 NA NA
"CT45A2" 0 NA NA NA NA NA NA
"CT45A3" 0 NA NA NA NA NA NA
"CT45A5" 0.2469725380398 0.30522259849492 5.50620314197518 0.0554324986973566 0.955793905415084 NA NA
"CT45A6" 0 NA NA NA NA NA NA
"CT45A7" 0 NA NA NA NA NA NA
"CT45A8" 0 NA NA NA NA NA NA
"CT45A9" 0 NA NA NA NA NA NA
"CT47A1" 0 NA NA NA NA NA NA
"CT47A10" 0 NA NA NA NA NA NA
"CT47A11" 0 NA NA NA NA NA NA
"CT47A12" 0 NA NA NA NA NA NA
"CT47A6" 0 NA NA NA NA NA NA
"CT47A7" 0 NA NA NA NA NA NA
"CT47B1" 0 NA NA NA NA NA NA
"CT47C1" 0 NA NA NA NA NA NA
"CT55" 0.0111582819844231 0 8.1030458415403 0 1 NA NA
"CT62" 0.0214702803071377 -0.808539138866841 8.1030458415403 -0.0997821257189317 0.920517298830689 NA NA
"CT66" 0.582479047078503 -0.723757451796875 2.04583834061088 -0.353770597329193 0.723510810256804 NA NA
"CT69" 0.276400939353936 1.63712676155816 4.26837130258302 0.383548347953573 0.701313229442355 NA NA
"CT70" 0.221663013636532 1.81240789407641 5.64554546873187 0.321033264919132 0.748185182279894 NA NA
"CT75" 1.57780384802216 -0.692695845154407 0.793382365862784 -0.873092061229665 0.38261290066496 NA NA
"CT83" 0 NA NA NA NA NA NA
"CTAG1A" 0 NA NA NA NA NA NA
"CTAG1B" 0 NA NA NA NA NA NA
"CTAG2" 0 NA NA NA NA NA NA
"CTAGE1" 0.34807647868482 -0.438436279538415 2.79395795126985 -0.156923005709211 0.875305528545196 NA NA
"CTAGE10P" 0 NA NA NA NA NA NA
"CTAGE11P" 0.0211739386371577 0 8.10304584153868 0 1 NA NA
"CTAGE12P" 0.0222457693151776 0 8.1030458415403 0 1 NA NA
"CTAGE13P" 0 NA NA NA NA NA NA
"CTAGE14P" 0 NA NA NA NA NA NA
"CTAGE15" 0.0664034925290993 0 8.10304584151839 0 1 NA NA
"CTAGE16P" 0 NA NA NA NA NA NA
"CTAGE3P" 1.00968197626774 -0.78085666731335 1.03604750678118 -0.753688090751103 0.451036534648165 NA NA
"CTAGE4" 0.381983997498797 1.82487495384526 2.36268741529456 0.772372571179818 0.439893794446821 NA NA
"CTAGE6" 0.0496867942805825 1.2436118412127 8.08787514358613 0.153762492513118 0.877797008702587 NA NA
"CTAGE7P" 0.049470673601556 0.153163109635524 8.1030458415395 0.0189019181960378 0.984919349315961 NA NA
"CTAGE8" 0.364625562717653 0.571010126651842 2.44975562010494 0.233088607682175 0.815692601045775 NA NA
"CTAGE9" 0.0695944446385401 -1.12906060953264 8.10304584152257 -0.139337803538884 0.889183218332629 NA NA
"CTBP1-AS" 0.966294283907983 0.356140500907726 1.12629117908833 0.316206419370169 0.751845835592098 NA NA
"CTBP2P1" 0.0232182202812713 0 8.1030458415403 0 1 NA NA
"CTBP2P10" 1.10725741249286 -0.441368361384113 0.927399275133088 -0.475920537376712 0.634130990205672 NA NA
"CTBP2P2" 0.141488426564459 -0.167393776582564 8.10304584150679 -0.0206581302706091 0.983518369089289 NA NA
"CTBP2P3" 0 NA NA NA NA NA NA
"CTBP2P4" 0.0650289238415011 0 8.10304584150659 0 1 NA NA
"CTBP2P5" 0 NA NA NA NA NA NA
"CTBP2P6" 0 NA NA NA NA NA NA
"CTBP2P7" 0 NA NA NA NA NA NA
"CTBP2P8" 7.92978633096665 0.0237840246553142 0.322623798046065 0.0737206145342022 0.941232695394145 0.977576963707871 NA
"CTBS" 6.04556893342572 0.370694405404265 0.327194748455931 1.13294729562016 0.257236386819779 0.54361399974636 NA
"CTC1" 8.15033974772355 -0.492434770108039 0.338258709555672 -1.45579332090189 0.14544976269848 0.397419629632811 NA
"CTCF-DT" 0.491101610775309 0.342097816246485 1.715689173193 0.199393818875608 0.841954695231919 NA NA
"CTCFL" 0.434895173069275 0.816651966231041 1.96480390128063 0.415640444167869 0.677673127078989 NA NA
"CTD-2194D22.4" 0.0226222267510823 1.17061763525006 8.09043655745007 0.144691528935122 0.88495442770398 NA NA
"CTD-2350J17.1" 0 NA NA NA NA NA NA
"CTDNEP1P1" 0.0176642483399046 0 8.1030458415383 0 1 NA NA
"CTDNEP1P2" 0.0192713204628905 0 8.1030458415403 0 1 NA NA
"CTDP1-DT" 0 NA NA NA NA NA NA
"CTDSPL2-DT" 0.00888992521533467 0 8.1030458415403 0 1 NA NA
"CTDSPL2P1" 0.337210524994162 0.389131874673286 3.20374252652874 0.121461656625356 0.903325383377842 NA NA
"CTDSPL2P2" 0 NA NA NA NA NA NA
"CTF1" 5.74177824113829 0.156243096193236 0.39303636880874 0.397528342394358 0.690977890525839 0.861922542963487 NA
"CTF2P" 0 NA NA NA NA NA NA
"CTHRC1P1" 0 NA NA NA NA NA NA
"CTLA4" 0.0240105105364265 0 8.1030458415403 0 1 NA NA
"CTNNA1-AS1" 0.329034835280443 1.56389423014636 4.03443046945011 0.387636927191737 0.698284737616097 NA NA
"CTNNA1P1" 0.0433531009562416 0.153177303238677 8.10304584154009 0.0189036698340538 0.984917951960703 NA NA
"CTNNA2-AS1" 0.0943599664496463 0 8.10304584150687 0 1 NA NA
"CTNNA3" 2.79123152700329 0.575356799212606 0.536181620115953 1.07306326369073 0.283242732239876 NA NA
"CTNNBL1P1" 0 NA NA NA NA NA NA
"CTNS-AS1" 0.166260833588395 0 8.10304584146347 0 1 NA NA
"CTRB1" 0.0358019128947099 -1.13217436271244 8.10298208765224 -0.139723172341416 0.888878717120709 NA NA
"CTRB2" 0.013068165174519 0 8.1030458415403 0 1 NA NA
"CTRC" 0.0644020815053689 0.153164882993428 8.1030458415403 0.0189021370468161 0.984919174729496 NA NA
"CTRL" 0.679308326841195 -1.15654010819819 1.82803845110909 -0.632667276498753 0.526950943500034 NA NA
"CTSE" 0.0462743667609262 0 8.10304584152419 0 1 NA NA
"CTSF" 0.0240371202886675 -0.808539138866844 8.1030458415403 -0.0997821257189321 0.920517298830689 NA NA
"CTSG" 0 NA NA NA NA NA NA
"CTSK" 6.48553707420858 0.890621160990885 0.35101485447411 2.53727484645974 0.0111719205780596 0.0738668604489137 NA
"CTSL3P" 0 NA NA NA NA NA NA
"CTSLP1" 0 NA NA NA NA NA NA
"CTSLP2" 0.0541674177233449 0.473624122063286 8.10304584150317 0.0584501348415703 0.953390081172553 NA NA
"CTSLP3" 0 NA NA NA NA NA NA
"CTSLP4" 0 NA NA NA NA NA NA
"CTSLP6" 0 NA NA NA NA NA NA
"CTSLP8" 0 NA NA NA NA NA NA
"CTSO" 4.93782818397266 0.238819693206181 0.432104787968409 0.552689300965675 0.580476180801901 0.801666115493175 NA
"CTSS" 2.62002498597664 -0.145832110368411 0.550818255871034 -0.264755404916274 0.791197892961508 NA NA
"CTSW" 0.022910712516026 0.473664245285705 8.1030458415334 0.0584550864636439 0.95338613709339 NA NA
"CTTN-DT" 1.28044197238289 -0.624930244963021 1.02634638490748 -0.608888240999997 0.542598518998207 NA NA
"CTTNBP2" 3.18902486274989 -0.568507555130254 0.596302643819706 -0.953387614531765 0.340393714415449 NA NA
"CTU1" 6.69827349583508 0.307797447635941 0.424936169985126 0.72433807563784 0.46885820673455 0.727349617923402 NA
"CTXN2" 0.769405969774153 0.05809237751356 1.31205377900361 0.0442759118895844 0.964684472367912 NA NA
"CTXN2-AS1" 0 NA NA NA NA NA NA
"CTXN3" 0 NA NA NA NA NA NA
"CTXND1" 1.4996084334777 1.94135720629326 0.936227219360215 2.07359620202018 0.0381168282323662 NA NA
"CTXND2" 0.0676646214409296 0 8.10304584152629 0 1 NA NA
"CUBN" 4.706501908813 -0.40884691810608 0.4370836453647 -0.935397428940495 0.349583521423311 NA NA
"CUBNP1" 0 NA NA NA NA NA NA
"CUBNP2" 0 NA NA NA NA NA NA
"CUBNP3" 0 NA NA NA NA NA NA
"CUL1P1" 0 NA NA NA NA NA NA
"CUL4AP1" 0.0101711875132875 0 8.10304584154004 0 1 NA NA
"CUL9" 6.50219869132197 -0.237404027620803 0.378698468423233 -0.626894607230045 0.530728322479002 0.769177117890421 NA
"CUPIN1P" 0 NA NA NA NA NA NA
"CUX2" 6.78166217533561 0.572674903587771 0.36005108378544 1.59053792469359 0.111713604132181 0.338971905274617 NA
"CUX2P1" 0 NA NA NA NA NA NA
"CUZD1" 0.214241603343893 -0.167433833517486 6.50878657527039 -0.0257242777253809 0.979477259437877 NA NA
"CWH43" 0.0910377575129364 -1.12719944788567 8.10303342963383 -0.139108329945099 0.889364545884963 NA NA
"CX3CR1" 0.0906716531973873 0 8.10304584153304 0 1 NA NA
"CXADRP1" 0 NA NA NA NA NA NA
"CXADRP2" 0 NA NA NA NA NA NA
"CXADRP3" 0 NA NA NA NA NA NA
"CXCL10" 0.0840142188837974 -0.808615302498552 8.10304584149144 -0.0997915251025803 0.920509836453213 NA NA
"CXCL11" 0.0583349311867045 -0.808589572980388 8.10304584153212 -0.099788349812359 0.920512357385197 NA NA
"CXCL12" 2.78250812306672 -0.235696744027803 0.577993468824957 -0.40778444176362 0.683431936876405 NA NA
"CXCL13" 0.0255987928247695 -0.808539138866844 8.1030458415403 -0.0997821257189321 0.920517298830689 NA NA
"CXCL16" 0.2462900470115 -0.167429890810309 4.97611586666584 -0.0336467026284283 0.973158880021044 NA NA
"CXCL17" 0.0615491089330357 0.153163062035133 8.10304584153954 0.0189019123216552 0.984919354002203 NA NA
"CXCL1P1" 0 NA NA NA NA NA NA
"CXCL2" 4.53557355453881 -0.0887354007582682 0.476875893408675 -0.186076507503858 0.852384764460786 NA NA
"CXCL3" 4.34637034991071 -0.603766568465143 0.543918615660384 -1.1100310801683 0.266985633764657 NA NA
"CXCL6" 4.43014537813996 0.616279623949201 0.428898463549855 1.4368893253859 0.150749443520764 NA NA
"CXCL8" 0.311775218247541 -1.67920184570565 3.84098940669654 -0.437179504525074 0.661981172304575 NA NA
"CXCL9" 0.0478975890014088 0 8.10304584153531 0 1 NA NA
"CXCR1" 0 NA NA NA NA NA NA
"CXCR2" 0.556536852452614 0.469085605831385 1.52399974393798 0.307799005673898 0.758235278240089 NA NA
"CXCR2P1" 0 NA NA NA NA NA NA
"CXCR3" 0 NA NA NA NA NA NA
"CXCR5" 0 NA NA NA NA NA NA
"CXCR6" 0 NA NA NA NA NA NA
"CXorf49" 0 NA NA NA NA NA NA
"CXorf49B" 0 NA NA NA NA NA NA
"CXorf51A" 0 NA NA NA NA NA NA
"CXorf51B" 0 NA NA NA NA NA NA
"CXorf58" 0.100339311985057 -1.12906824201112 8.10304584152398 -0.139338745465961 0.88918247404398 NA NA
"CXorf65" 0 NA NA NA NA NA NA
"CXorf66" 0.012284013421823 0 8.1030458415403 0 1 NA NA
"CXXC1P1" 0 NA NA NA NA NA NA
"CXXC4-AS1" 0.626545652431329 0.700220889387528 1.37236904578003 0.510227836703747 0.60989185237571 NA NA
"CXXC5-AS1" 0.0136681528792657 0 8.1030458415403 0 1 NA NA
"CYB5AP2" 0.0177581346306283 0 8.1030458415403 0 1 NA NA
"CYB5AP3" 0 NA NA NA NA NA NA
"CYB5AP4" 0 NA NA NA NA NA NA
"CYB5AP5" 0 NA NA NA NA NA NA
"CYB5D1" 2.61551685610017 -3.25959657512361 3.69240813347632 -0.88278339156803 0.377353315640864 NA NA
"CYBB" 0.0699985555906719 -1.73834083738988 8.10196577631714 -0.214557909201644 0.830112013200779 NA NA
"CYCSP1" 0 NA NA NA NA NA NA
"CYCSP10" 0.0152553158790369 0 8.1030458415403 0 1 NA NA
"CYCSP11" 0 NA NA NA NA NA NA
"CYCSP12" 0.0123199367350616 0 8.1030458415403 0 1 NA NA
"CYCSP17" 0 NA NA NA NA NA NA
"CYCSP19" 0 NA NA NA NA NA NA
"CYCSP2" 0 NA NA NA NA NA NA
"CYCSP20" 0 NA NA NA NA NA NA
"CYCSP22" 0 NA NA NA NA NA NA
"CYCSP23" 0 NA NA NA NA NA NA
"CYCSP24" 0.203323099055558 0.473475257302076 8.10304584143584 0.0584317633846901 0.953404714464142 NA NA
"CYCSP25" 0 NA NA NA NA NA NA
"CYCSP26" 0 NA NA NA NA NA NA
"CYCSP27" 0.0146733036938778 0 8.1030458415346 0 1 NA NA
"CYCSP28" 0.0126043354413591 -0.808522667123549 8.1030458415403 -0.0997800929347647 0.920518912703683 NA NA
"CYCSP29" 0 NA NA NA NA NA NA
"CYCSP30" 0 NA NA NA NA NA NA
"CYCSP32" 0.00945465382613522 0 8.1030458415403 0 1 NA NA
"CYCSP33" 0 NA NA NA NA NA NA
"CYCSP34" 0.038331955139654 0.47364129871232 8.10304584153719 0.0584522546181804 0.953388392722319 NA NA
"CYCSP35" 0 NA NA NA NA NA NA
"CYCSP38" 0.00894641472455145 0 8.10304584153714 0 1 NA NA
"CYCSP39" 0 NA NA NA NA NA NA
"CYCSP4" 0 NA NA NA NA NA NA
"CYCSP40" 0.0082374088221482 0.473683474813658 8.1030458415403 0.0584574595870256 0.953384246847258 NA NA
"CYCSP41" 0 NA NA NA NA NA NA
"CYCSP42" 0 NA NA NA NA NA NA
"CYCSP43" 0 NA NA NA NA NA NA
"CYCSP44" 0 NA NA NA NA NA NA
"CYCSP45" 0 NA NA NA NA NA NA
"CYCSP46" 0 NA NA NA NA NA NA
"CYCSP48" 0 NA NA NA NA NA NA
"CYCSP49" 0 NA NA NA NA NA NA
"CYCSP5" 0 NA NA NA NA NA NA
"CYCSP51" 0 NA NA NA NA NA NA
"CYCSP52" 0 NA NA NA NA NA NA
"CYCSP53" 0 NA NA NA NA NA NA
"CYCSP55" 0 NA NA NA NA NA NA
"CYCSP56" 0 NA NA NA NA NA NA
"CYCSP6" 0 NA NA NA NA NA NA
"CYCSP7" 0 NA NA NA NA NA NA
"CYCSP8" 0 NA NA NA NA NA NA
"CYCTP" 0 NA NA NA NA NA NA
"CYGB" 2.00302687765787 -0.00100822408154036 0.687193510124898 -0.00146716182077609 0.998829374654978 NA NA
"CYLC1" 0.0113111133755411 0.473681415795036 8.1030458415403 0.0584572054827465 0.953384449247017 NA NA
"CYLC2" 0.178086564182741 0.777495641692201 8.07956178887026 0.0962299270689674 0.92333796273934 NA NA
"CYLD-AS1" 0.076324360627877 0 8.10304584151143 0 1 NA NA
"CYMP" 0 NA NA NA NA NA NA
"CYMP-AS1" 0 NA NA NA NA NA NA
"CYP11A1" 0.645862511473668 -0.318658081889498 1.27457727671145 -0.250010797863641 0.802578998266224 NA NA
"CYP11B1" 0 NA NA NA NA NA NA
"CYP11B2" 0 NA NA NA NA NA NA
"CYP17A1" 0.11991868304745 0.47355175834089 8.10304584150681 0.0584412044067654 0.953397194469082 NA NA
"CYP19A1" 0.0369287381145904 0.473636522826372 8.10304584152035 0.0584516652243824 0.953388862187849 NA NA
"CYP1A1" 0.22936775327227 -1.1292057355729 8.10304584148138 -0.13935571359997 0.889169066239824 NA NA
"CYP1A2" 0.0818765829367211 1.96280907599174 8.05988846453981 0.243528069231639 0.807596343385804 NA NA
"CYP1B1-AS1" 0.346688175412159 -1.17838966146478 3.26080770987841 -0.361379684516485 0.717815632733178 NA NA
"CYP1D1P" 0 NA NA NA NA NA NA
"CYP21A1P" 0 NA NA NA NA NA NA
"CYP21A2" 0.326992649981732 -0.808655913956205 4.9185506187808 -0.164409391430977 0.869408870882086 NA NA
"CYP24A1" 0.0664234164276532 -0.808600907802765 8.1030458415403 -0.099789748647042 0.920511246819813 NA NA
"CYP26B1" 0.524672952948215 0.410180412292451 1.80179120151263 0.227651468132433 0.819917204537481 NA NA
"CYP26C1-DT" 0.588983569586413 -0.517569344644674 1.61458195676708 -0.32055935127692 0.74854434610401 NA NA
"CYP27B1" 0.771419380913412 0.833771610821107 1.32353766959938 0.629956842160358 0.528722821320347 NA NA
"CYP27C1" 6.39046460977348 -0.545047187988012 0.448066813055034 -1.21644177186822 0.223816679636089 0.505701066721654 NA
"CYP2A13" 0 NA NA NA NA NA NA
"CYP2A6" 0.00981666663675529 0 8.1030458415403 0 1 NA NA
"CYP2A7" 0 NA NA NA NA NA NA
"CYP2A7P1" 0 NA NA NA NA NA NA
"CYP2A7P2" 0 NA NA NA NA NA NA
"CYP2AB1P" 0 NA NA NA NA NA NA
"CYP2AC1P" 0 NA NA NA NA NA NA
"CYP2B6" 0 NA NA NA NA NA NA
"CYP2B7P" 0.0484140863737627 -1.510113837169 8.10219153329188 -0.18638337923313 0.852144125508237 NA NA
"CYP2C18" 0.105947487383502 0.153097312233184 8.10304584151728 0.0188937981133915 0.984925827047741 NA NA
"CYP2C19" 0.0835801368252678 -1.12906069672958 8.1030458415364 -0.139337814299653 0.889183209829721 NA NA
"CYP2C23P" 0.0510009845559764 0 8.10304584151526 0 1 NA NA
"CYP2C56P" 0 NA NA NA NA NA NA
"CYP2C58P" 0.0117105097379052 -0.808524726142173 8.1030458415403 -0.099780347039044 0.920518710964572 NA NA
"CYP2C59P" 0 NA NA NA NA NA NA
"CYP2C60P" 0 NA NA NA NA NA NA
"CYP2C61P" 0 NA NA NA NA NA NA
"CYP2C8" 0.668429687429007 1.0757539082377 1.43727710485546 0.748466600214776 0.454178763794421 NA NA
"CYP2C9" 0.220395018538232 -1.12921269967941 5.76941877598689 -0.195723823061579 0.844826336927678 NA NA
"CYP2D6" 0.524368565753526 -0.984543121661421 1.82281686140486 -0.540121798578615 0.589113038508914 NA NA
"CYP2D7" 0.2750699184803 1.35923909543716 5.90922745641169 0.230019762390826 0.81807641324339 NA NA
"CYP2D8P" 0.0674424845998479 -0.808588554096719 8.1030458415403 -0.0997882240714333 0.92051245721367 NA NA
"CYP2E1" 0.22978584360344 1.96553551116527 5.00141841353476 0.392995616172838 0.694322719228432 NA NA
"CYP2F1" 0 NA NA NA NA NA NA
"CYP2F2P" 0 NA NA NA NA NA NA
"CYP2G1P" 0.138550159782843 -1.43748077929539 8.10278903492833 -0.177405677612845 0.859189747963977 NA NA
"CYP2G2P" 0 NA NA NA NA NA NA
"CYP2J2" 1.48754704034169 0.136648969134028 0.807693002400609 0.169184292457509 0.865651684491732 NA NA
"CYP2S1" 3.80112981886618 0.161727098657733 0.498757215185224 0.324260168542469 0.745741072756078 NA NA
"CYP2T1P" 0.511986335176072 1.58705924882797 2.68959527500091 0.590073630623636 0.555141286665335 NA NA
"CYP2T3P" 0 NA NA NA NA NA NA
"CYP2U1-AS1" 3.94130159079823 0.780715543220068 0.454755122744446 1.71678229485014 0.0860189570969807 NA NA
"CYP2W1" 0.357131287620558 2.15666677508277 3.10756744973374 0.694004815653336 0.487679188908781 NA NA
"CYP39A1" 3.43563220033431 -0.322371935788573 0.525813545263416 -0.613091729364018 0.539815688572761 NA NA
"CYP3A137P" 0 NA NA NA NA NA NA
"CYP3A4" 0.0498537233250852 0.473633702212538 8.10304584152908 0.0584513171312828 0.953389139451908 NA NA
"CYP3A43" 0.613269987733024 0.924204850468184 1.40253139335711 0.658954840401827 0.509924768371034 NA NA
"CYP3A5" 3.59866082037092 0.382980671225819 0.482103115095503 0.794395761475119 0.426965070911158 NA NA
"CYP3A51P" 0 NA NA NA NA NA NA
"CYP3A52P" 0 NA NA NA NA NA NA
"CYP3A54P" 0 NA NA NA NA NA NA
"CYP3A7" 0.0413627328304969 0 8.1030458415403 0 1 NA NA
"CYP3A7-CYP3A51P" 0 NA NA NA NA NA NA
"CYP46A4P" 0 NA NA NA NA NA NA
"CYP4A11" 0.0461407251397535 -0.808572082353428 8.1030458415403 -0.0997861912872663 0.920514071085682 NA NA
"CYP4A22" 0.11286690972144 -0.64411926239481 8.09715120969625 -0.0795488741303836 0.93659605881336 NA NA
"CYP4A22-AS1" 0.121502179087125 -0.808634892255134 8.10304584150805 -0.0997939426817607 0.920507917085044 NA NA
"CYP4A26P" 0 NA NA NA NA NA NA
"CYP4A27P" 0 NA NA NA NA NA NA
"CYP4A43P" 0 NA NA NA NA NA NA
"CYP4A44P" 0 NA NA NA NA NA NA
"CYP4B1" 0 NA NA NA NA NA NA
"CYP4F10P" 0 NA NA NA NA NA NA
"CYP4F11" 0 NA NA NA NA NA NA
"CYP4F12" 0 NA NA NA NA NA NA
"CYP4F2" 0.189260149949261 -1.12919744920949 8.10304584146169 -0.139354690977017 0.889169874290553 NA NA
"CYP4F22" 0 NA NA NA NA NA NA
"CYP4F23P" 0 NA NA NA NA NA NA
"CYP4F24P" 0 NA NA NA NA NA NA
"CYP4F25P" 0 NA NA NA NA NA NA
"CYP4F26P" 1.22503450569137 -0.96652197035346 1.04147430775298 -0.928032466243715 0.353390728853412 NA NA
"CYP4F27P" 0 NA NA NA NA NA NA
"CYP4F29P" 0 NA NA NA NA NA NA
"CYP4F3" 0.271017286492501 1.08537149905127 3.62830753375971 0.299139885181286 0.764833314816901 NA NA
"CYP4F30P" 0 NA NA NA NA NA NA
"CYP4F32P" 0 NA NA NA NA NA NA
"CYP4F33P" 0 NA NA NA NA NA NA
"CYP4F34P" 0 NA NA NA NA NA NA
"CYP4F35P" 0 NA NA NA NA NA NA
"CYP4F36P" 0 NA NA NA NA NA NA
"CYP4F44P" 0 NA NA NA NA NA NA
"CYP4F59P" 0 NA NA NA NA NA NA
"CYP4F60P" 0 NA NA NA NA NA NA
"CYP4F62P" 0 NA NA NA NA NA NA
"CYP4F8" 0.568524004805371 0.7732949138917 1.57462938384172 0.491096458523495 0.623358226200935 NA NA
"CYP4F9P" 0 NA NA NA NA NA NA
"CYP4V2" 9.09264667659855 0.359446916129936 0.299403820380697 1.20054218303859 0.229928840168279 0.511858232198586 NA
"CYP4X1" 0.0747653039667456 -0.808603987983584 8.10304584150795 -0.0997901287737384 0.920510945028959 NA NA
"CYP4Z1" 0.012284013421823 0 8.1030458415403 0 1 NA NA
"CYP4Z2P" 0.0127985154158495 0 8.1030458415403 0 1 NA NA
"CYP51A1-AS1" 0.286235746412795 -1.90616077307669 3.63655466620937 -0.524166676439273 0.600162616255796 NA NA
"CYP51A1P1" 0 NA NA NA NA NA NA
"CYP51A1P2" 0.179330787649771 -1.45243692592235 8.10298898750773 -0.179247056630776 0.857743716155378 NA NA
"CYP51A1P3" 0.175907906130814 -0.808708410907715 8.10304584148248 -0.0998030156472321 0.920500713866518 NA NA
"CYP7A1" 0.0189093076522704 0 8.10304584152846 0 1 NA NA
"CYP7B1" 7.31668236812122 0.322040302779844 0.320350030114532 1.00527633059596 0.314763809141278 0.601523601160491 NA
"CYP8B1" 0 NA NA NA NA NA NA
"CYS1" 0.782338303425811 -0.616960482202066 1.23393446673882 -0.499994528747252 0.617078929934016 NA NA
"CYSLTR1" 7.93436164595834 -0.200860588190419 0.354805588148045 -0.566114500165675 0.571315946815916 0.796753117160857 NA
"CYSLTR2" 0.0983890302479572 0.153109735988063 8.1030458415061 0.0188953313337796 0.984924603933213 NA NA
"CYSRT1" 1.79571648355136 -2.05748240039553 0.995241614184619 -2.06731950420018 0.0387040575936963 NA NA
"CYTH1P1" 0.0370414762346186 -0.145097481259104 8.1028943876134 -0.0179068705968709 0.985713147950049 NA NA
"CYTH4" 0.0369122853109999 -0.808550525002754 8.10304584153 -0.0997835308864653 0.920516183236824 NA NA
"CYTIP" 0.0347339228278079 -0.808557669628757 8.1030458415403 -0.0997844126073782 0.920515483218993 NA NA
"CYYR1-AS1" 0.0200341784046406 0 8.1030458415393 0 1 NA NA
"CZIB-DT" 0.373379173995529 1.42429853165209 2.27129239534513 0.62708726299225 0.530602035767392 NA NA
"D21S2088E" 0.04997561762037 -0.808571167921498 8.10304584153724 -0.0997860784369082 0.92051416068007 NA NA
"D2HGDH" 9.43180869899243 0.0162944430953946 0.349618204325305 0.0466063920408255 0.962826937456595 0.985806654623471 NA
"DAAM2-AS1" 0.289509314742341 -0.00667873205162818 4.32551614278742 -0.0015440312395469 0.998768041802073 NA NA
"DAB1" 8.74822361415509 0.0525772559012069 0.303488026544034 0.173243262674741 0.862460219033636 0.942363969782548 NA
"DAB1-AS1" 0 NA NA NA NA NA NA
"DACH2" 0.473373428676839 0.351470500514293 1.80697293495348 0.194507894233259 0.845778215065797 NA NA
"DACT2" 0.0616877918182607 -1.12437674149302 8.1029491937061 -0.138761420640076 0.889638680853121 NA NA
"DACT3-AS1" 0.0449947007613589 0 8.10304584153992 0 1 NA NA
"DAGLA" 6.75052089843973 -0.0923939582492575 0.386401084519277 -0.239114127653666 0.811017087205938 0.917932727022373 NA
"DAND5" 0.334881487037365 -0.838726256532207 3.0602761973657 -0.274068810277382 0.784031742231995 NA NA
"DANT1" 1.21558501171974 0.708616350474915 0.956387603969355 0.740930086853803 0.458735831810845 NA NA
"DAO" 0.0918901420872568 -1.12906178761367 8.10304584153553 -0.139337948926093 0.889183103451066 NA NA
"DAOA" 0 NA NA NA NA NA NA
"DAOA-AS1" 0 NA NA NA NA NA NA
"DAP-DT" 0.299299995881878 1.70641526405564 6.26783414312606 0.272249588149531 0.785430115421031 NA NA
"DAP3P1" 0.0139298105332532 -0.808524726142173 8.1030458415403 -0.099780347039044 0.920518710964572 NA NA
"DAP3P2" 0.191162264995449 -0.808729840398501 8.10304584148846 -0.0998056602688483 0.920498614246901 NA NA
"DAPK1-IT1" 0.876774273652728 -1.21969447518053 1.06059001204192 -1.15001504948392 0.250137672858811 NA NA
"DAPK2" 4.75498567742656 0.267104490500496 0.449220940401664 0.594594923072082 0.552114274528444 NA NA
"DAPL1" 1.30566979909303 0.0719188546556237 0.873210118317671 0.082361453614604 0.934359287431337 NA NA
"DAPP1" 0.656165185220565 0.106400863139775 1.24249339441725 0.0856349527634144 0.931756612219122 NA NA
"DARS1-AS1" 0.823404591666557 -0.927543099878178 1.34894357638587 -0.687607040142688 0.491700273617317 NA NA
"DAW1" 0.403635956873807 0.621571703890712 2.15862390974522 0.287948123378322 0.773386449036869 NA NA
"DAZ1" 0 NA NA NA NA NA NA
"DAZ2" 0 NA NA NA NA NA NA
"DAZ3" 0 NA NA NA NA NA NA
"DAZ4" 0 NA NA NA NA NA NA
"DAZAP2P1" 0.010468704978083 0 8.1030458415403 0 1 NA NA
"DAZL" 0 NA NA NA NA NA NA
"DBET" 0.0222068740504891 0 8.1030458415403 0 1 NA NA
"DBF4B" 7.32228016641442 0.0484898437050802 0.348289472764516 0.139222823245838 0.889274073792695 0.954367427933036 NA
"DBF4P1" 0.351906143540681 -0.842291121167638 2.81374317012413 -0.299348970478524 0.764673793538319 NA NA
"DBF4P2" 0.0287193977288292 0 8.10304584152354 0 1 NA NA
"DBF4P3" 0 NA NA NA NA NA NA
"DBH" 0.0223022588243944 0 8.10304584153525 0 1 NA NA
"DBH-AS1" 0.372474010673468 -0.228809140732781 2.93530204168612 -0.0779507994350548 0.937867190203754 NA NA
"DBIL5P" 0 NA NA NA NA NA NA
"DBIL5P2" 1.88401318781432 -1.63069587336835 0.860284346229032 -1.89553126302523 0.0580220539762765 NA NA
"DBIP1" 0.0442049250215051 -0.808563959322446 8.10304584153018 -0.099785188821017 0.920514866965783 NA NA
"DBIP2" 0.0739749843096982 -0.808605989498236 8.10304584152194 -0.0997903757812582 0.920510748924322 NA NA
"DBNDD1" 1.84680084355626 0.188231223085538 0.830304233308924 0.226701509560417 0.820655853217237 NA NA
"DBP" 3.98935526691142 -0.312428276807233 0.504491149061231 -0.619293871435815 0.535722781074193 NA NA
"DBTP1" 2.21493954593182 0.593167176545199 0.572667369430111 1.03579705813427 0.300296830332133 NA NA
"DBX1" 0 NA NA NA NA NA NA
"DBX2" 0.140539022658336 -1.44959209883006 8.10304584149183 -0.178894717762473 0.858020370495562 NA NA
"DBX2-AS1" 0 NA NA NA NA NA NA
"DCAF12L1" 1.40814651556317 -0.65154585292987 0.87153553352027 -0.747583807969566 0.454711234386602 NA NA
"DCAF12L2" 3.52654854005999 0.16902851084189 0.532684536483782 0.317314469005684 0.751004999558029 NA NA
"DCAF13P1" 0 NA NA NA NA NA NA
"DCAF13P2" 0.0101711875132875 0 8.10304584154004 0 1 NA NA
"DCAF13P3" 0.0811277240407234 -1.12907140130287 8.10304584150986 -0.139339135355612 0.889182165962365 NA NA
"DCAF4L1" 1.57770645816248 1.04503449255535 0.714108338832921 1.46341169221363 0.143354761237449 NA NA
"DCAF4L2" 0.906671293137132 1.16219808885567 1.05205828423398 1.10468983161126 0.269294010959226 NA NA
"DCAF8-DT" 0.510572901798351 -1.14328787531282 2.1479204105338 -0.532276647545189 0.594534403651187 NA NA
"DCAF8L1" 0 NA NA NA NA NA NA
"DCAF8L2" 0.0202447858688783 0 8.1030458415403 0 1 NA NA
"DCANP1" 0 NA NA NA NA NA NA
"DCBLD1" 7.82776624792303 0.565175228777218 0.344536444819028 1.64039316384681 0.100923445811261 0.320810145142739 NA
"DCC" 3.91973111581677 0.310673191514171 0.439986697405355 0.706096782803302 0.480127952291686 NA NA
"DCD" 0.0136681528792657 0 8.1030458415403 0 1 NA NA
"DCDC1" 3.84801198702858 -0.32747543220341 0.530513138122413 -0.617280532132358 0.537049705363435 NA NA
"DCDC2B" 0.0253136236000343 0 8.1030458415403 0 1 NA NA
"DCDC2C" 1.67010500583172 0.364294546201161 0.74945924960958 0.486076523027684 0.626912911559881 NA NA
"DCHS1-AS1" 0 NA NA NA NA NA NA
"DCHS2" 0.686428707784559 -0.972165670312281 1.55837938048692 -0.623831194435162 0.532738450912552 NA NA
"DCLK3" 0.298193828667019 0.615281644040107 4.17279926801255 0.147450573229505 0.882776390054612 NA NA
"DCLRE1CP1" 0 NA NA NA NA NA NA
"DCN" 0.0560457929969494 -0.80858030539313 8.10304584150577 -0.09978720609618 0.920513265406548 NA NA
"DCST1" 0.0488479995155161 0 8.10304584152695 0 1 NA NA
"DCST1-AS1" 4.91528864060628 0.398766288225346 0.427540834763461 0.932697547933555 0.350976151295312 NA NA
"DCST2" 0.421410680035776 -0.342029350442372 2.61175519037822 -0.130957660849079 0.895808800628333 NA NA
"DCSTAMP" 0 NA NA NA NA NA NA
"DCTN1-AS1" 0.0666768196800178 0 8.10304584150979 0 1 NA NA
"DCUN1D2-AS" 0.300281828475368 -2.37991653672893 3.6042013356224 -0.660317311690344 0.509050222995146 NA NA
"DCX" 8.21347860403388 -0.399947828595756 0.317689315932462 -1.25892753875545 0.208056505847697 0.487288224449542 NA
"DCXR-DT" 0.102560223535392 -1.1290923173774 8.10304584149361 -0.139341716616684 0.889180126311115 NA NA
"DDC" 0.0777991744175287 -0.808599774723506 8.10304584152744 -0.0997896088134537 0.920511357836743 NA NA
"DDC-AS1" 0.0112230312477958 0 8.1030458415403 0 1 NA NA
"DDHD1-DT" 0.127276577349697 -1.12910351269284 8.10304584150684 -0.139343098234635 0.889179034589696 NA NA
"DDI1" 0 NA NA NA NA NA NA
"DDIT4L" 4.9261654965817 -0.332952939491414 0.430857424702037 -0.772768253260739 0.439659544853116 0.705681816701128 NA
"DDIT4L-AS1" 0 NA NA NA NA NA NA
"DDN" 0.225337712866437 1.31930686574801 5.6061250376895 0.235333114562809 0.813950195022603 NA NA
"DDN-AS1" 2.71644518762686 0.569994024780898 0.577493549546656 0.987013664877046 0.32363593967869 NA NA
"DDO" 0.0578864291473505 0.153160764956185 8.1030458415403 0.018901628838258 0.984919580148827 NA NA
"DDR1-DT" 0.967433242918016 -1.57633413818301 1.63107749408764 -0.966437305337689 0.333825404445967 NA NA
"DDR2" 6.09068425141025 0.7303071020638 0.388758835991152 1.87856077972314 0.0603044906592726 0.23297135096719 NA
"DDTL" 0.0164748176442964 1.1511531114619 8.0911112754372 0.142273795560882 0.886863744062816 NA NA
"DDTP1" 0.0480928336415707 -0.808572082353428 8.1030458415403 -0.0997861912872663 0.920514071085682 NA NA
"DDX10P1" 0.256246312226386 0.148682168522684 5.41364287278889 0.0274643473935118 0.978089375772316 NA NA
"DDX10P2" 0.0194118863224807 0.473665734725849 8.10304584153768 0.0584552702759933 0.953385990682712 NA NA
"DDX11-AS1" 2.52754658304386 0.54345444537109 0.614164660396116 0.884867659139781 0.376228012635928 NA NA
"DDX11L1" 0 NA NA NA NA NA NA
"DDX11L10" 0 NA NA NA NA NA NA
"DDX11L16" 1.14668759455948 -1.20710717229133 1.33982538363305 -0.900943650595838 0.367618280946807 NA NA
"DDX11L17" 0 NA NA NA NA NA NA
"DDX11L2" 1.94597333785005 2.53540933404079 0.902978510365115 2.80782909552921 0.00498766887208638 NA NA
"DDX11L5" 0 NA NA NA NA NA NA
"DDX11L8" 0 NA NA NA NA NA NA
"DDX11L9" 0 NA NA NA NA NA NA
"DDX12B" 1.44329218747436 -2.47765623922752 1.43300483577934 -1.72899363447022 0.0838102343528275 NA NA
"DDX12P" 0.722923702513327 -2.12465582185269 2.04609115306474 -1.03839744317855 0.299085059432582 NA NA
"DDX18P1" 0 NA NA NA NA NA NA
"DDX18P3" 0 NA NA NA NA NA NA
"DDX18P4" 0.0110535018371743 0 8.10304584153701 0 1 NA NA
"DDX18P5" 0 NA NA NA NA NA NA
"DDX18P6" 0.168642080852037 -0.808709408425816 8.10304584148571 -0.0998031387512844 0.920500616131661 NA NA
"DDX19A-DT" 2.55152195432449 0.382322821268684 0.619878700917922 0.616770378950812 0.537386192348457 NA NA
"DDX20P1" 0.0267514597805614 0.473664944051744 8.1030458415403 0.0584551726985794 0.953386068405321 NA NA
"DDX25" 2.558982541221 0.0826828661995094 0.635437111490004 0.130119668342364 0.896471749324398 NA NA
"DDX39AP1" 0 NA NA NA NA NA NA
"DDX39B-AS1" 0 NA NA NA NA NA NA
"DDX39BP1" 0 NA NA NA NA NA NA
"DDX39BP2" 0 NA NA NA NA NA NA
"DDX3ILA1" 0.332522536824572 1.32945917454531 2.98664165028371 0.445135148510039 0.656222089411648 NA NA
"DDX3P1" 0.0426643976501758 -0.80856953303966 8.10304584153871 -0.0997858766754944 0.920514320862909 NA NA
"DDX3P2" 0 NA NA NA NA NA NA
"DDX3P3" 0 NA NA NA NA NA NA
"DDX4" 0.0945175193864129 -0.808614853966932 8.10304584152513 -0.0997914697487059 0.920509880399851 NA NA
"DDX43" 0 NA NA NA NA NA NA
"DDX43P1" 0 NA NA NA NA NA NA
"DDX43P2" 0 NA NA NA NA NA NA
"DDX43P3" 0 NA NA NA NA NA NA
"DDX50P1" 2.25240418254988 -0.554034759286557 0.681416095622615 -0.81306379882373 0.416181480678372 NA NA
"DDX50P2" 0 NA NA NA NA NA NA
"DDX53" 0.0152553158790369 0 8.1030458415403 0 1 NA NA
"DDX55P1" 0.031252208860722 0.473666287352032 8.10304584153815 0.0584553384757995 0.95338593636003 NA NA
"DDX59-AS1" 0.0244218900769307 0 8.10304584153931 0 1 NA NA
"DDX5P1" 0 NA NA NA NA NA NA
"DDX60" 4.41297902482538 0.764342726705027 0.401885135290927 1.90189350036974 0.0571850790904308 NA NA
"DDX60L" 4.61106010377204 -0.399325142116751 0.435767798924478 -0.916371386555702 0.359472137641806 NA NA
"DDX6P1" 0 NA NA NA NA NA NA
"DDX6P2" 0.195733749334407 0 8.10304584143038 0 1 NA NA
"DEF6" 2.31492237861885 -0.291815683454449 0.726931459636622 -0.401434935283062 0.688099932760901 NA NA
"DEFA1" 0 NA NA NA NA NA NA
"DEFA10P" 0 NA NA NA NA NA NA
"DEFA11P" 0 NA NA NA NA NA NA
"DEFA1B" 0 NA NA NA NA NA NA
"DEFA3" 0 NA NA NA NA NA NA
"DEFA4" 0 NA NA NA NA NA NA
"DEFA5" 0.00936076753541151 0 8.1030458415391 0 1 NA NA
"DEFA6" 0 NA NA NA NA NA NA
"DEFA7P" 0 NA NA NA NA NA NA
"DEFA8P" 0 NA NA NA NA NA NA
"DEFA9P" 0 NA NA NA NA NA NA
"DEFB1" 0 NA NA NA NA NA NA
"DEFB103A" 0 NA NA NA NA NA NA
"DEFB103B" 0.159501043417312 0.153056184663189 8.10304584147604 0.0188887225442759 0.984929876043409 NA NA
"DEFB104A" 0 NA NA NA NA NA NA
"DEFB104B" 0 NA NA NA NA NA NA
"DEFB105A" 0 NA NA NA NA NA NA
"DEFB105B" 0 NA NA NA NA NA NA
"DEFB106A" 0 NA NA NA NA NA NA
"DEFB106B" 0 NA NA NA NA NA NA
"DEFB107A" 0 NA NA NA NA NA NA
"DEFB107B" 0 NA NA NA NA NA NA
"DEFB108A" 0 NA NA NA NA NA NA
"DEFB108B" 0.0928974709637766 -0.808623325988203 8.10304584152747 -0.0997925152840765 0.920509050326746 NA NA
"DEFB108C" 0 NA NA NA NA NA NA
"DEFB108D" 0 NA NA NA NA NA NA
"DEFB108E" 0 NA NA NA NA NA NA
"DEFB108F" 0 NA NA NA NA NA NA
"DEFB109A" 0 NA NA NA NA NA NA
"DEFB109B" 0 NA NA NA NA NA NA
"DEFB109D" 0 NA NA NA NA NA NA
"DEFB109F" 0 NA NA NA NA NA NA
"DEFB110" 0 NA NA NA NA NA NA
"DEFB112" 0.00880495685168251 0 8.1030458415403 0 1 NA NA
"DEFB113" 0 NA NA NA NA NA NA
"DEFB114" 0 NA NA NA NA NA NA
"DEFB115" 0 NA NA NA NA NA NA
"DEFB116" 0 NA NA NA NA NA NA
"DEFB117" 0 NA NA NA NA NA NA
"DEFB118" 0.286369884044026 1.36384130885965 3.88314110974243 0.351221155841571 0.725422439813578 NA NA
"DEFB119" 0 NA NA NA NA NA NA
"DEFB121" 0 NA NA NA NA NA NA
"DEFB122" 0 NA NA NA NA NA NA
"DEFB123" 0 NA NA NA NA NA NA
"DEFB124" 0 NA NA NA NA NA NA
"DEFB125" 0 NA NA NA NA NA NA
"DEFB126" 0 NA NA NA NA NA NA
"DEFB127" 0 NA NA NA NA NA NA
"DEFB128" 0 NA NA NA NA NA NA
"DEFB129" 0 NA NA NA NA NA NA
"DEFB130B" 0 NA NA NA NA NA NA
"DEFB130C" 0 NA NA NA NA NA NA
"DEFB130D" 0 NA NA NA NA NA NA
"DEFB131A" 0.0625828320058729 -0.808588554096719 8.1030458415403 -0.0997882240714333 0.92051245721367 NA NA
"DEFB131B" 0 NA NA NA NA NA NA
"DEFB131C" 0 NA NA NA NA NA NA
"DEFB131D" 0 NA NA NA NA NA NA
"DEFB131E" 0 NA NA NA NA NA NA
"DEFB132" 0 NA NA NA NA NA NA
"DEFB133" 0 NA NA NA NA NA NA
"DEFB134" 0.00992447624296523 0 8.1030458415403 0 1 NA NA
"DEFB135" 0.0170484198135824 1.39566725195782 8.08074909397097 0.172715083184445 0.862875387303926 NA NA
"DEFB136" 0 NA NA NA NA NA NA
"DEFB4A" 0 NA NA NA NA NA NA
"DEFB4B" 0 NA NA NA NA NA NA
"DEFT1P" 0 NA NA NA NA NA NA
"DEFT1P2" 0 NA NA NA NA NA NA
"DEGS2" 0.0243581461435249 0.473664944051744 8.1030458415403 0.0584551726985795 0.953386068405321 NA NA
"DELEC1" 0.110427626292606 -1.12910487546748 8.10304584152949 -0.139343266414788 0.889178901697781 NA NA
"DENND10P1" 0 NA NA NA NA NA NA
"DENND1C" 0.104476441091795 -0.808629752149882 8.10304584150592 -0.0997933083394233 0.92050842070304 NA NA
"DENND2B-AS1" 0.229750919801152 -1.46651804162368 5.66940602391817 -0.258672255159837 0.795888128302738 NA NA
"DENND2C" 4.31192179720692 -0.500965525839531 0.475752845872178 -1.05299533189577 0.292343131551997 NA NA
"DENND2D" 1.97522365200707 0.212273472520374 0.849085477019497 0.25000247709513 0.802585433007328 NA NA
"DENND3-AS1" 4.1071725122227 0.138424813899901 0.481267261189523 0.287625660548287 0.77363330027235 NA NA
"DENND5B-AS1" 0.012093223816089 0 8.1030458415403 0 1 NA NA
"DENND6A-AS1" 0.143927294497457 0 8.10304584149748 0 1 NA NA
"DENND6A-DT" 0.117947390123659 0.153080651423774 8.1030458415315 0.0188917419964689 0.98492746729893 NA NA
"DENND6B" 8.97442856110486 -0.0373396466925175 0.337370520948045 -0.110678451062023 0.911871334539179 0.965042999697955 NA
"DEPDC1-AS1" 0.606138562468964 -0.624673505024701 1.84117031377109 -0.339280674010675 0.734398300062263 NA NA
"DEPDC1P1" 0.189849566547952 -0.167429750775835 8.10304584147418 -0.0206625698597029 0.983514827565625 NA NA
"DEPDC1P2" 0.539007484075818 -0.478252876706551 1.78706477824914 -0.267619217013003 0.788992437324071 NA NA
"DEPDC4" 6.91535297897852 0.462397134603748 0.378610272630322 1.22130107931656 0.221972044911717 0.50403596938517 NA
"DEPDC7" 5.07230796382992 -0.22325655877323 0.42921666798692 -0.520148855868834 0.602959828798074 0.815208752898987 NA
"DEPP1" 6.00264163538636 0.440506624064649 0.383172656507037 1.1496295901703 0.250296465405317 0.536365055979305 NA
"DEPTOR" 0.573575673960748 0.318872284421519 1.63406791991641 0.19514016555556 0.845283219383709 NA NA
"DEPTOR-AS1" 0.22739458036196 -0.808723049794097 7.16800455587016 -0.11282401447859 0.910170079100444 NA NA
"DERL3" 5.61004872049002 0.328122688535632 0.441857876325862 0.742597803764501 0.457725218594332 0.719718253746808 NA
"DES" 4.41978983643383 0.807537793233178 0.414296869229197 1.94917667308375 0.0512743297002264 NA NA
"DET1" 4.46317681005737 0.649953712964324 0.403644579910379 1.61021290836764 0.107351384335879 NA NA
"DEUP1" 5.55250984880152 -0.573785009651522 0.442703849731488 -1.29609220701274 0.194943719508507 0.471663108670316 NA
"DFFB" 6.52271298454656 -0.105311089503253 0.34926473531731 -0.301522251903209 0.763016284505509 0.897048146808323 NA
"DFFBP1" 0.153903094174994 -1.37459242382887 8.10252201540981 -0.169649946179053 0.865285440472848 NA NA
"DGAT2" 1.68359398657481 -0.0177511033962703 0.729681361997299 -0.0243271985838882 0.980591618215328 NA NA
"DGAT2-DT" 0.0459937432359179 -0.808561123984751 8.10304584153356 -0.0997848389108612 0.920515144767204 NA NA
"DGAT2L6" 0.0178928294491029 0 8.10304584151932 0 1 NA NA
"DGAT2L7P" 0 NA NA NA NA NA NA
"DGCR11" 6.02399519058959 0.020802301592482 0.439137823324826 0.0473707808518575 0.962217716369935 0.98572327836797 NA
"DGCR5" 7.6167709821586 0.0834291794009046 0.354722668377178 0.235195511419062 0.814056989666059 0.919351330721422 NA
"DGKB" 1.5795484524556 -0.587015556515124 0.849368935775118 -0.691119643997134 0.489490356369953 NA NA
"DGKG" 0.717098346009778 0.660563625294345 1.40055517769694 0.47164412785262 0.637180823612288 NA NA
"DGKI" 1.40202420060708 -2.5813670739222 1.22305143625842 -2.11059567684183 0.0348070795821759 NA NA
"DGKK" 0.129691288137006 1.37172344572363 8.08267804392964 0.169711503819435 0.865237026578258 NA NA
"DGKZP1" 0.0145588991855777 0 8.1030458415403 0 1 NA NA
"DGUOK-AS1" 0.252519985358052 0.153089689776511 5.48534706293944 0.0279088429628871 0.977734855527439 NA NA
"DHCR24-DT" 0.712737370866556 -2.33967774721426 1.53501657496544 -1.52420357237311 0.127457865921427 NA NA
"DHDDS-AS1" 0.140261831025603 -0.808640978321976 8.10304584150885 -0.0997946937655978 0.920507320783507 NA NA
"DHDH" 0.907647644966167 0.150986180801978 1.21633747735463 0.124131816714513 0.901210906876862 NA NA
"DHFRP1" 0 NA NA NA NA NA NA
"DHFRP2" 0 NA NA NA NA NA NA
"DHFRP3" 0 NA NA NA NA NA NA
"DHFRP5" 0 NA NA NA NA NA NA
"DHFRP6" 0 NA NA NA NA NA NA
"DHH" 0.743944894143558 0.610274300610984 1.5257548791719 0.399981877129706 0.689169865051704 NA NA
"DHRS11" 7.87517077365481 0.0959040288831909 0.33071119702936 0.289993292469855 0.771821369063264 0.90076466174962 NA
"DHRS2" 3.00136132593826 -2.7696653599665 1.07783026011798 -2.56966747218931 0.0101796175222969 NA NA
"DHRS3" 2.19129570631657 0.220858276870585 0.664114469038613 0.332560555698032 0.73946602207108 NA NA
"DHRS4L1" 0.101027257455293 -1.12908829193223 8.10304584153245 -0.139341219834281 0.889180518856725 NA NA
"DHRS7C" 0 NA NA NA NA NA NA
"DHRS9" 0.0479186157384113 0.473636118602403 8.1030458415403 0.0584516153388033 0.953388901922846 NA NA
"DHRSX-IT1" 0.213840055442277 0 8.10304584142831 0 1 NA NA
"DHX33-DT" 0 NA NA NA NA NA NA
"DHX35-DT" 1.6802883906343 -0.635255681274022 0.876603881843575 -0.724678152163807 0.468649501413448 NA NA
"DHX40P1" 0 NA NA NA NA NA NA
"DHX58" 0.64643689446236 -0.539050640945557 1.61222886201459 -0.334351191475369 0.738114565626896 NA NA
"DHX9-AS1" 2.41067337145595 -0.773765424235274 0.687694697451672 -1.12515834003453 0.260521943138814 NA NA
"DHX9P1" 0 NA NA NA NA NA NA
"DIAPH1-AS1" 0.0617675708654857 0 8.10304584153721 0 1 NA NA
"DIAPH2-AS1" 0.0976143721676075 -0.167343417578303 8.10304584151877 -0.0206519154465178 0.983523326743825 NA NA
"DIAPH3-AS1" 0 NA NA NA NA NA NA
"DIAPH3-AS2" 0 NA NA NA NA NA NA
"DICER1-AS1" 4.78311134382979 -0.336802106337677 0.470435771828777 -0.715936428533888 0.474030603494287 NA NA
"DIMT1P1" 0.0136372806150015 -0.808524726142173 8.1030458415403 -0.099780347039044 0.920518710964572 NA NA
"DINOL" 0.68895188823265 -0.52455943775447 1.36925457243815 -0.383098547423812 0.701646696614006 NA NA
"DIO1" 0 NA NA NA NA NA NA
"DIO2" 0.500740809950983 1.95905315520851 1.96349222660388 0.997739195839318 0.318405841472718 NA NA
"DIO2-AS1" 0.0082374088221482 0.473683474813658 8.1030458415403 0.0584574595870256 0.953384246847258 NA NA
"DIO3" 0.382032967825294 -1.05776008471458 2.42569849058456 -0.436064122899161 0.662790206505745 NA NA
"DIO3OS" 0.353122009264684 -2.27284986256004 3.20502811089949 -0.709151303487995 0.478230588878845 NA NA
"DIP2A-IT1" 0.34182306993818 -0.843549363229581 3.21436159421262 -0.262431384430542 0.792988879045171 NA NA
"DIP2C-AS1" 0.0805203651831405 -0.167326475766 8.1030458415351 -0.0206498246509119 0.983524994601685 NA NA
"DIPK1A" 5.88987289164246 0.123173750380022 0.374445902565778 0.328949387711311 0.742193943669082 0.886477210526017 NA
"DIPK1C" 0.242119519828891 -0.543641245215717 4.5583810963583 -0.119261912008637 0.905067857895288 NA NA
"DIPK2B" 0.0303028376604089 0 8.10304584153708 0 1 NA NA
"DIRAS1" 7.78392439634145 0.591027572036448 0.36394822693609 1.62393309897958 0.104390087539137 0.327202938366266 NA
"DIRAS3" 5.78359322070543 0.672483553826283 0.400072900674749 1.68090253724283 0.0927818470708901 0.304281470664147 NA
"DIRC1" 0.0648579536511158 -0.808570890825843 8.10304584153772 -0.0997860442404211 0.920514187829416 NA NA
"DIRC3" 0.402617732998703 -0.808616496331977 2.43227579124744 -0.332452635199425 0.73954749926574 NA NA
"DIRC3-AS1" 1.39363513972824 -0.258053811613852 0.801608644739833 -0.321919945982625 0.747513342181054 NA NA
"DIS3L-AS1" 0.0106008753310464 0 8.10304584153717 0 1 NA NA
"DIS3L2P1" 0 NA NA NA NA NA NA
"DISC1" 7.10730682862996 0.369438920242886 0.332382303891829 1.11148793397592 0.266358380876333 0.554521589991072 NA
"DISC1-IT1" 0.117314632672745 -0.808656927024293 8.1030458414872 -0.0997966620013439 0.920505758159225 NA NA
"DISC1FP1" 0.0102248976740533 0 8.1030458415403 0 1 NA NA
"DISP2" 5.62498321915247 0.21936995346766 0.403107990871347 0.544196489366226 0.586306267392747 0.805516241046028 NA
"DISP3" 0.293715336349845 -0.808676653918557 5.17473928469928 -0.1562738931234 0.875817133763968 NA NA
"DKFZP434A062" 0.547500492644907 0.879658673484095 1.8699941254921 0.470407185505252 0.638064131459438 NA NA
"DKK1" 0.244533329776233 0.153116999236471 4.96722593229323 0.0308254549568638 0.975408739943287 NA NA
"DKK2" 4.2704996589305 -0.174287679002127 0.502403277786262 -0.346907925780441 0.728660492082208 NA NA
"DKK4" 0.050062346064113 -0.808568042742342 8.10304584152896 -0.0997856927574501 0.920514466879506 NA NA
"DKKL1" 2.48902742471388 0.898774557857765 0.67048258576887 1.34048904018455 0.180086405110249 NA NA
"DKKL1P1" 0 NA NA NA NA NA NA
"DLEC1" 0.652810064819284 1.58372394075771 1.33750783675705 1.18408572812376 0.23637912904319 NA NA
"DLEC1P1" 0 NA NA NA NA NA NA
"DLEU2L" 2.03673066120399 0.0971029920867403 0.627151714156336 0.154831741498732 0.876953966854094 NA NA
"DLEU7" 0.995577528968581 -0.792027290923174 1.18856256186208 -0.666374086091299 0.505172021885431 NA NA
"DLG1-AS1" 0.360696543495916 -2.28471635205377 3.24184745958546 -0.704757512664066 0.480961153326845 NA NA
"DLG2" 6.77616686032489 0.266849423616661 0.347982385975663 0.766847502549522 0.443172189512713 0.708578427844665 NA
"DLG2-AS2" 0.00936076753541151 0 8.1030458415391 0 1 NA NA
"DLG3-AS1" 0.165373522054326 0.34609444852079 8.0851183482421 0.0428063552831035 0.965855897851715 NA NA
"DLG4" 4.74138146151604 -0.0667538769512483 0.429956387495037 -0.155257321190557 0.876618460311599 NA NA
"DLG5-AS1" 4.25981493081475 -0.0399874207727663 0.463142155661385 -0.0863394106625053 0.931196610250741 NA NA
"DLGAP1" 6.66151222316875 0.258215669750768 0.361547393567248 0.714195909983071 0.475106045622411 0.731884298108352 NA
"DLGAP1-AS3" 0.0636846205560909 -1.1290466641585 8.10304584153775 -0.139336082534644 0.889184578230003 NA NA
"DLGAP1-AS4" 0.0975114398343252 -0.808634204278778 8.10304584152701 -0.0997938577781009 0.92050798449188 NA NA
"DLGAP1-AS5" 0 NA NA NA NA NA NA
"DLGAP2" 0.287381914663639 -1.37088820632771 3.9355318117064 -0.348336202555889 0.727587708565254 NA NA
"DLGAP2-AS1" 0.0189821985047217 0.473667003070366 8.1030458415403 0.0584554268028585 0.953385866005538 NA NA
"DLGAP3" 0.237813697322907 1.4457078160876 4.47393285947963 0.32314025746371 0.74658902324959 NA NA
"DLGAP4-AS1" 0.558115096816004 1.91796897025047 1.66970437158771 1.1486877574781 0.250684755792419 NA NA
"DLGAP5P1" 0 NA NA NA NA NA NA
"DLGAP5P2" 0 NA NA NA NA NA NA
"DLK2" 2.4499677579864 0.905019014976548 0.6252133467645 1.44753630046456 0.147746777189368 NA NA
"DLL1" 5.56887204660133 0.0730743017016903 0.434363900750203 0.168232906959997 0.866400053853669 0.944245743983601 NA
"DLL4" 0.45713071938183 -0.753494314097449 2.13145810315187 -0.353511201080251 0.723705232929315 NA NA
"DLSTP1" 0.0130470327679838 0 8.1030458415403 0 1 NA NA
"DLX1" 0.381842613264555 -0.806868290091981 3.6418402918938 -0.221555100010275 0.824660238765256 NA NA
"DLX2" 0.186979200037245 -1.12914688364829 8.10304584145796 -0.139348450661749 0.889174805231947 NA NA
"DLX2-DT" 0 NA NA NA NA NA NA
"DLX3" 0.678202191641387 -2.34176208609552 1.7765359400182 -1.31816195402809 0.187449438614079 NA NA
"DLX4" 0.80416350262979 1.44152369485415 1.37479617149013 1.04853630287004 0.294391585562058 NA NA
"DLX5" 0.276662977700455 -0.769634115768566 3.67880741089523 -0.209207503901727 0.834286254773134 NA NA
"DLX6" 0.0558525886661256 -0.808583748349454 8.10304584153831 -0.0997876309923418 0.920512928072157 NA NA
"DLX6-AS1" 0.246089124394527 -0.1674288309537 4.96079932503457 -0.0337503736764304 0.973076209445807 NA NA
"DM1-AS" 0.326248197784361 -0.828192061020896 3.29490713244106 -0.251355205998574 0.801539496569176 NA NA
"DMAC1P1" 0 NA NA NA NA NA NA
"DMBT1" 0.0110535018371743 0 8.10304584153701 0 1 NA NA
"DMBT1L1" 0.223886133209297 -2.29994531938083 6.41848455657606 -0.358331518773293 0.720095233436178 NA NA
"DMBX1" 0.406333601560297 0.347196102560825 2.13689092017451 0.162477222998575 0.870930063358054 NA NA
"DMC1" 5.2236223189773 0.172688106894467 0.430808912168688 0.4008461803289 0.688533376420602 0.860565406020687 NA
"DMD-AS3" 0 NA NA NA NA NA NA
"DMGDH" 0.10503818176369 -1.12046217932161 8.10285642342912 -0.138279900416578 0.890019210040596 NA NA
"DMP1" 0.370302847315417 0.812859508032157 3.35311443043286 0.242419256752661 0.808455314575062 NA NA
"DMRT1" 0.0337849600419678 0 8.10304584152297 0 1 NA NA
"DMRT2" 0.257723701119431 -0.487984722714043 4.07495181882457 -0.119752268102842 0.904679394278388 NA NA
"DMRT3" 6.66857542186419 0.27119998362064 0.349689150543191 0.775545890398288 0.438017159697616 0.704220590479352 NA
"DMRTB1" 0 NA NA NA NA NA NA
"DMRTC1" 0.344445250071474 -0.131654467568355 2.33266582301173 -0.0564394892185518 0.95499169922693 NA NA
"DMRTC1B" 1.06040898012744 -0.240264221559741 0.895686889453605 -0.268245772477823 0.788510144222898 NA NA
"DMRTC2" 0.0658037494829062 0 8.1030458415063 0 1 NA NA
"DMTF1-AS1" 5.82847587495356 -0.264033175236997 0.386253845956326 -0.683574229748513 0.494244062180467 0.744084833755024 NA
"DMTN" 1.08920218938269 0.693594258203694 1.11193169516986 0.623774159165179 0.532775912407558 NA NA
"DMXL1-DT" 0.0948691553014437 0 8.10304584153247 0 1 NA NA
"DNAAF1" 1.68194708380326 1.09286157466155 0.960290960761592 1.1380525479432 0.255098540771933 NA NA
"DNAAF11P1" 0 NA NA NA NA NA NA
"DNAAF3" 1.40249148853125 1.33217260485753 0.741530192433356 1.796518359537 0.0724121154808981 NA NA
"DNAAF3-AS1" 0.104195937916898 0 8.10304584150767 0 1 NA NA
"DNAAF6" 0.459966962893517 -1.1586715126443 3.11275894831039 -0.372232971420171 0.70971939939881 NA NA
"DNAAF8" 0.687117372556648 0.517799310197799 1.66318840221697 0.311329317537082 0.75555028178874 NA NA
"DNAH1" 0.511036014341494 1.6237425406608 1.51693470167147 1.07041030762342 0.284434661638401 NA NA
"DNAH10" 0.782959336299034 0.0936824366921889 1.41549841177738 0.0661833569806385 0.947231846925947 NA NA
"DNAH10OS" 6.56889514968044 -0.218356028911292 0.428234977066919 -0.509897697770658 0.610123134944841 0.820297004782856 NA
"DNAH11" 1.38354735335636 0.703624119869989 0.865978685094493 0.812518982257873 0.416493898943223 NA NA
"DNAH12" 1.08881044335063 0.10454948279358 0.93754429688897 0.11151417926652 0.911208622299075 NA NA
"DNAH17" 0.881739723934081 0.311415420149459 1.27653172645111 0.24395431284362 0.807266204049008 NA NA
"DNAH17-AS1" 0.11776027758685 -0.808663705332217 8.10304584150162 -0.0997974985147509 0.920505094033507 NA NA
"DNAH2" 0.447584917124016 0.962780482086788 2.24199915317137 0.429429458403187 0.667610719559182 NA NA
"DNAH3" 0.38026465469557 0.677499111390069 2.11887288929756 0.319745046912498 0.749161608441246 NA NA
"DNAH6" 2.92815705534871 -0.11417327149006 0.55935580540042 -0.204115645869319 0.838263128081845 NA NA
"DNAH7" 3.34367034041172 -1.57268346440033 0.730052926478862 -2.15420472593074 0.0312241204171435 NA NA
"DNAH8" 0.0837347624127311 0 8.10304584149371 0 1 NA NA
"DNAH8-AS1" 0 NA NA NA NA NA NA
"DNAH8-DT" 0.014682632128395 0 8.10304584153901 0 1 NA NA
"DNAH9" 0.419083987046685 0.707726179558062 2.54573249003423 0.278004928769459 0.781008575230918 NA NA
"DNAI1" 0.385337198534993 -1.45274843882179 3.23515124980341 -0.449051165354345 0.653394747499305 NA NA
"DNAI2" 0.0393016912901042 0 8.10304584153151 0 1 NA NA
"DNAI3" 6.23350902333457 -0.286773461405541 0.40197214636457 -0.713416250352457 0.47558822033775 0.732308295107322 NA
"DNAI4" 7.46212826163415 0.234336144250276 0.339061791455007 0.691131086297501 0.489483166316838 0.741470500791464 NA
"DNAI7" 1.95067679653934 -0.037228227165533 0.687041029103783 -0.0541863230702476 0.956786717284419 NA NA
"DNAJA1P1" 0.0248187346965349 0 8.10304584152646 0 1 NA NA
"DNAJA1P2" 0 NA NA NA NA NA NA
"DNAJA1P3" 0.120679865342636 0 8.10304584149925 0 1 NA NA
"DNAJA1P4" 0 NA NA NA NA NA NA
"DNAJA1P5" 0 NA NA NA NA NA NA
"DNAJA1P6" 0 NA NA NA NA NA NA
"DNAJA2-DT" 0.17809463983184 0.473498521557359 8.1030458414869 0.0584346344350031 0.953402427604929 NA NA
"DNAJA4-DT" 0 NA NA NA NA NA NA
"DNAJB12P1" 0 NA NA NA NA NA NA
"DNAJB13" 0.220604082982658 -0.167437622027999 6.4298431630297 -0.0260407008044506 0.979224874900229 NA NA
"DNAJB1P1" 0 NA NA NA NA NA NA
"DNAJB1P2" 0 NA NA NA NA NA NA
"DNAJB3" 0 NA NA NA NA NA NA
"DNAJB5-DT" 0 NA NA NA NA NA NA
"DNAJB5P1" 0 NA NA NA NA NA NA
"DNAJB6P1" 0.010468704978083 0 8.1030458415403 0 1 NA NA
"DNAJB6P2" 0 NA NA NA NA NA NA
"DNAJB6P3" 0.0294023318462201 0 8.10304584153991 0 1 NA NA
"DNAJB6P4" 0 NA NA NA NA NA NA
"DNAJB6P5" 0 NA NA NA NA NA NA
"DNAJB6P6" 0.0127985154158495 0 8.1030458415403 0 1 NA NA
"DNAJB6P7" 0.0600424242102879 -0.808597769851155 8.10304584152201 -0.0997893613914536 0.920511554270461 NA NA
"DNAJB6P8" 0.0117105097379052 -0.808524726142173 8.1030458415403 -0.099780347039044 0.920518710964572 NA NA
"DNAJB7" 0.0171273340374829 0.473666387451005 8.10304584153868 0.0584553508290484 0.953385926520389 NA NA
"DNAJB8" 0 NA NA NA NA NA NA
"DNAJB8-AS1" 0.0101711875132875 0 8.10304584154004 0 1 NA NA
"DNAJC12" 2.19725695540458 -0.274915736079584 0.646358298843509 -0.425330248828668 0.670595945612931 NA NA
"DNAJC17P1" 0 NA NA NA NA NA NA
"DNAJC19P1" 0 NA NA NA NA NA NA
"DNAJC19P2" 0 NA NA NA NA NA NA
"DNAJC19P3" 0 NA NA NA NA NA NA
"DNAJC19P4" 0 NA NA NA NA NA NA
"DNAJC19P5" 0.147142961313673 0.47352302472054 8.10304584150052 0.0584376583796856 0.953400018962163 NA NA
"DNAJC19P6" 0.0732995878479422 -0.808587406317376 8.10304584152496 -0.0997880824237326 0.920512569670881 NA NA
"DNAJC19P7" 0 NA NA NA NA NA NA
"DNAJC19P8" 0 NA NA NA NA NA NA
"DNAJC19P9" 0.00986299089135307 0 8.10304584153878 0 1 NA NA
"DNAJC22" 1.19673449697658 0.328974152308373 1.06280045599972 0.30953520056493 0.756914439798727 NA NA
"DNAJC27-AS1" 2.70868592151743 0.260026019885482 0.573922815920314 0.453067925986732 0.650499830269296 NA NA
"DNAJC28" 4.7245908584587 -0.272456865366906 0.461579593188938 -0.590270604219242 0.555009243778577 NA NA
"DNAJC5B" 0.4399144265579 -0.428848784882002 2.62380350064422 -0.163445465629079 0.870167707755631 NA NA
"DNAJC5G" 0.120281470208911 -1.44955938572763 8.10304584152053 -0.178890680625302 0.858023540532271 NA NA
"DNAJC8P1" 0.0618833527511709 0 8.10304584153491 0 1 NA NA
"DNAJC8P2" 2.31524836086958 0.0494440672873359 0.658946105671202 0.0750350701852501 0.940186808560251 NA NA
"DNAJC8P3" 0 NA NA NA NA NA NA
"DNAJC8P4" 0.411635366049144 -1.13684036327252 3.32611656975811 -0.341792098812459 0.732507356125192 NA NA
"DNAJC9-AS1" 6.54836884418449 0.328937210637894 0.353009939593936 0.931807220545312 0.351436162402897 0.634016110985641 NA
"DNASE1L2" 2.18334711296869 0.0592981797790322 0.634971484227669 0.0933871539934711 0.925595995546188 NA NA
"DNASE1L3" 0.118790500053981 0.148671543289701 8.10277946621397 0.0183482154376304 0.985361063572066 NA NA
"DNASE2B" 0.0329457337445717 -0.808554987161876 8.10304584153826 -0.0997840815631351 0.920515746042368 NA NA
"DND1" 2.5243781073822 -0.601442551649141 0.720973055161777 -0.834209471967278 0.404162954509812 NA NA
"DND1P1" 0.110830824484655 -1.12909590624533 8.10304584151348 -0.139342159519912 0.889179776339568 NA NA
"DNHD1" 2.79022035384113 0.0665917601781935 0.551695840758963 0.120703756052581 0.90392568385159 NA NA
"DNM1" 5.61061236946566 0.479182251747544 0.371339205436246 1.29041653758214 0.196906073231849 0.473932194834706 NA
"DNM1P17" 0 NA NA NA NA NA NA
"DNM1P24" 0 NA NA NA NA NA NA
"DNM1P28" 0 NA NA NA NA NA NA
"DNM1P30" 0 NA NA NA NA NA NA
"DNM1P31" 0 NA NA NA NA NA NA
"DNM1P32" 0 NA NA NA NA NA NA
"DNM1P33" 0 NA NA NA NA NA NA
"DNM1P34" 0 NA NA NA NA NA NA
"DNM1P35" 2.37922875688584 0.134254438019356 0.575370087102673 0.233335797304664 0.815500663425712 NA NA
"DNM1P38" 0 NA NA NA NA NA NA
"DNM1P41" 3.34983130628881 -0.425722117709454 0.630565667985049 -0.675143191778637 0.499584794681888 NA NA
"DNM1P46" 0 NA NA NA NA NA NA
"DNM1P47" 0.0111582819844231 0 8.1030458415403 0 1 NA NA
"DNM1P48" 0 NA NA NA NA NA NA
"DNM1P49" 0 NA NA NA NA NA NA
"DNM1P5" 0 NA NA NA NA NA NA
"DNM1P50" 0 NA NA NA NA NA NA
"DNM1P51" 0 NA NA NA NA NA NA
"DNM3" 2.71541963478508 0.429612448978264 0.563563495017657 0.762314189574689 0.445872507042647 NA NA
"DNM3-IT1" 0.032077379170666 0 8.10304584152738 0 1 NA NA
"DNM3OS" 0.156604181372475 -1.82451680658566 8.1020613510674 -0.225191679935291 0.821830161687978 NA NA
"DNMBP-AS1" 0.209167833162222 0.433993769732742 8.09531494889358 0.0536104861234654 0.957245501810014 NA NA
"DNMT3AP1" 0.0355882561263039 0 8.10304584153949 0 1 NA NA
"DNMT3L" 0 NA NA NA NA NA NA
"DNMT3L-AS1" 0 NA NA NA NA NA NA
"DNPEP-AS1" 0.241802145119527 -0.495195326276225 5.0104388305671 -0.0988327256397574 0.921271084385343 NA NA
"DNTT" 0.0368736570987588 0 8.10304584153149 0 1 NA NA
"DOC2A" 0.97084195563667 0.388765492705028 1.10549951366055 0.35166500563871 0.725089507658364 NA NA
"DOC2B" 0.922760779669586 -0.525925201258373 1.09812390204394 -0.478930656440015 0.631987960904266 NA NA
"DOC2GP" 0 NA NA NA NA NA NA
"DOCK10" 6.88434268166096 -0.418675081067612 0.390094684155702 -1.07326528166814 0.283152107743127 0.570784317730503 NA
"DOCK11" 8.74789819657636 -0.139145172319759 0.306080986581368 -0.45460246934603 0.649395257940701 0.841624171490377 NA
"DOCK11P1" 0.127800827655515 -0.48783142056287 8.10304584152845 -0.0602034630068009 0.951993587639355 NA NA
"DOCK2" 4.65744770326248 0.914032808312125 0.429789602879425 2.12669827792124 0.033445160701459 NA NA
"DOCK3" 9.31933214796448 0.055047381685091 0.299401837937934 0.183857861609061 0.854124962760485 0.938187644738124 NA
"DOCK4" 8.77558614835492 0.117426553664146 0.320799481828612 0.36604346426869 0.71433264304321 0.872358114158299 NA
"DOCK4-AS1" 0 NA NA NA NA NA NA
"DOCK6-AS1" 0.0677556237734691 -1.46128467429924 8.10281520709045 -0.180342836033151 0.856883428634803 NA NA
"DOCK7-DT" 0.413519749169545 1.27867020062475 1.92597682471977 0.663907365973 0.50674960151764 NA NA
"DOCK8" 3.51613882630786 0.457294958718894 0.527586729867113 0.866767363224007 0.386069487634316 NA NA
"DOCK8-AS1" 1.46027273488009 0.466492123424877 0.821660232858832 0.567743338145737 0.570209259406457 NA NA
"DOCK8-AS2" 0 NA NA NA NA NA NA
"DOCK9" 3.3272234347087 0.704079103423771 0.486900659200732 1.44604261694685 0.148165248940675 NA NA
"DOCK9-AS1" 0 NA NA NA NA NA NA
"DOCK9-DT" 0.18414388155619 -1.12917840585258 8.10304584142552 -0.139352340829647 0.889171731317852 NA NA
"DOHH" 8.55728453124348 0.244232785684995 0.32106071927625 0.760705907080616 0.446832745781577 0.71135133710097 NA
"DOK2" 0.0353937021471315 0 8.10304584153663 0 1 NA NA
"DOK3" 2.09604382060964 0.675677734797219 0.882326978991539 0.765790631914588 0.443800889239754 NA NA
"DOK4" 6.99620228526331 0.186635094316204 0.333409042106748 0.559778142598929 0.575630774162273 0.79883582328739 NA
"DOK6" 3.88983732489353 0.0959820149540662 0.501425969836943 0.191418116986 0.848198027192752 NA NA
"DOK7" 0.734803192467611 1.03579063036109 1.43023974177474 0.724207697568106 0.468938233528129 NA NA
"DONSONP1" 0.0101711875132875 0 8.10304584154004 0 1 NA NA
"DPEP1" 0 NA NA NA NA NA NA
"DPEP2" 0.0799596357634216 -0.808617349126536 8.10304584151926 -0.0997917776773834 0.920509635928617 NA NA
"DPEP2NB" 0.1261090986244 0.153084297956271 8.10304584150629 0.0188921920165039 0.984927108298962 NA NA
"DPEP3" 0.00894641472455145 0 8.10304584153714 0 1 NA NA
"DPF1" 5.84727641063271 0.810414656346547 0.410842378448888 1.97256831051904 0.0485447664178551 0.20140308333764 NA
"DPF3" 1.28517549102654 0.398004933692773 0.943836804260694 0.421688296002114 0.67325254843104 NA NA
"DPH1-AS1" 0.0165434135685007 0 8.10304584153354 0 1 NA NA
"DPH3P1" 0 NA NA NA NA NA NA
"DPH3P2" 0 NA NA NA NA NA NA
"DPH6-DT" 0.420442270921147 -0.478388069757921 2.38768334279759 -0.200356580448982 0.841201714712875 NA NA
"DPP10" 5.58776983748803 0.749285707051579 0.38034965783067 1.9699917999799 0.0488393103524782 0.202295726008103 NA
"DPP10-AS1" 5.3098000397526 0.394830057058443 0.434888370998605 0.907888284416115 0.363937247982646 0.644554417090199 NA
"DPP10-AS2" 0 NA NA NA NA NA NA
"DPP10-AS3" 0 NA NA NA NA NA NA
"DPP3-DT" 7.70679669225146 -0.437156925148487 0.373991197524692 -1.16889629499802 0.242445416442572 0.527402603874818 NA
"DPP3P1" 0 NA NA NA NA NA NA
"DPP3P2" 0 NA NA NA NA NA NA
"DPP4" 1.9076516431596 0.0983720116314142 0.706332161216862 0.139271601992383 0.889235529484163 NA NA
"DPP4-DT" 0.0342878978739121 0.47364791052088 8.10304584153429 0.0584530705840356 0.953387742787031 NA NA
"DPP6" 5.53770022202623 0.742555753026477 0.377219727161266 1.96849660704257 0.0490109261222837 0.202570427865024 NA
"DPP7" 2.39472167913565 -0.157462758783603 0.654250974468865 -0.240676384030508 0.809805943825095 NA NA
"DPP9-AS1" 0 NA NA NA NA NA NA
"DPPA2" 1.80118315329804 -0.991454787141912 1.01633861569813 -0.975516202797115 0.329304268478599 NA NA
"DPPA2P1" 0 NA NA NA NA NA NA
"DPPA2P2" 0.132340822009309 0 8.10304584146365 0 1 NA NA
"DPPA2P3" 0 NA NA NA NA NA NA
"DPPA2P4" 0.0203960851873408 0 8.1030458415403 0 1 NA NA
"DPPA3" 0 NA NA NA NA NA NA
"DPPA3P1" 0 NA NA NA NA NA NA
"DPPA3P10" 0 NA NA NA NA NA NA
"DPPA3P11" 0 NA NA NA NA NA NA
"DPPA3P12" 0 NA NA NA NA NA NA
"DPPA3P2" 0 NA NA NA NA NA NA
"DPPA3P3" 0 NA NA NA NA NA NA
"DPPA3P5" 0 NA NA NA NA NA NA
"DPPA3P6" 0 NA NA NA NA NA NA
"DPPA3P7" 0 NA NA NA NA NA NA
"DPPA3P8" 0 NA NA NA NA NA NA
"DPPA3P9" 0 NA NA NA NA NA NA
"DPPA4P2" 0.0797584094235125 -1.3628648041625 8.10243726143036 -0.168204302012936 0.86642255664982 NA NA
"DPPA4P3" 0 NA NA NA NA NA NA
"DPPA5" 0 NA NA NA NA NA NA
"DPPA5P1" 0.0567675555216922 1.46379630416615 8.07761426957902 0.181216415554644 0.856197710169369 NA NA
"DPPA5P2" 0 NA NA NA NA NA NA
"DPPA5P4" 0 NA NA NA NA NA NA
"DPRX" 0.00992447624296523 0 8.1030458415403 0 1 NA NA
"DPRXP1" 0.0136681528792657 0 8.1030458415403 0 1 NA NA
"DPRXP2" 0 NA NA NA NA NA NA
"DPRXP3" 0.17559462787078 -1.12766355102432 8.10301470375776 -0.139165926787886 0.889319032938167 NA NA
"DPRXP4" 0.318772996831442 -1.81865901590868 3.02230921050773 -0.601744854426446 0.547343987735437 NA NA
"DPRXP5" 0.0145588991855777 0 8.1030458415403 0 1 NA NA
"DPRXP6" 0.0102248976740533 0 8.1030458415403 0 1 NA NA
"DPRXP7" 0 NA NA NA NA NA NA
"DPT" 0.0146475471832474 0 8.1030458415403 0 1 NA NA
"DPY19L1P1" 1.32555076017254 2.23549821804478 0.869864013163953 2.5699398805034 0.0101716165322279 NA NA
"DPY19L1P2" 0.0228636994047391 0 8.1030458415403 0 1 NA NA
"DPY19L2P1" 0 NA NA NA NA NA NA
"DPY19L2P2" 3.96006759354565 -0.615085073832761 0.511344014544387 -1.20287918962112 0.229023074514051 NA NA
"DPY19L2P3" 3.52268188789008 -0.197092688206538 0.521398379123781 -0.378007865190827 0.705424751164979 NA NA
"DPY19L2P4" 0.48023477160013 -1.22693285114696 2.37961206397354 -0.515602046956425 0.606132380363567 NA NA
"DPY19L2P5" 0 NA NA NA NA NA NA
"DPY19L3-DT" 2.36696947805756 -3.96907022718099 1.27895774613283 -3.10336306197935 0.00191334758042724 NA NA
"DPY19L4P1" 0 NA NA NA NA NA NA
"DPY19L4P2" 0 NA NA NA NA NA NA
"DPYD" 1.26543949976685 0.457288149177394 0.81199201671901 0.563168282152752 0.573320298720739 NA NA
"DPYD-AS1" 0.00992447624296523 0 8.1030458415403 0 1 NA NA
"DPYD-AS2" 0 NA NA NA NA NA NA
"DPYD-IT1" 0.145583658677928 -1.06268379920426 8.09930615791996 -0.131206769874369 0.89561174067296 NA NA
"DPYS" 0.209158080677895 0.905548159167521 5.83967647726939 0.155068206722121 0.876767546321799 NA NA
"DQX1" 0.477408118042099 0.280348322119866 1.8789150641713 0.149207554649904 0.881389858976677 NA NA
"DRAIC" 2.1807173970636 -0.328372888936362 0.645837384539058 -0.508445154767134 0.61114119267655 NA NA
"DRAXINP1" 0 NA NA NA NA NA NA
"DRC1" 1.38966018768664 -0.602892373623038 1.09843705541265 -0.548863833983229 0.583098899250517 NA NA
"DRC3" 1.14327480728649 2.31810972524012 1.07558227897285 2.15521375775532 0.0311451108139868 NA NA
"DRC7" 0.323114808203679 -0.172938563453304 3.27754352647521 -0.0527646885712874 0.957919396726738 NA NA
"DRD1" 0.0112725434963834 0 8.1030458415347 0 1 NA NA
"DRD2" 0.305804150198285 2.11221532349056 3.7466726995631 0.563757630533583 0.572919090368834 NA NA
"DRD3" 0.0109184814739803 0 8.1030458415403 0 1 NA NA
"DRD5" 1.18264608788376 -0.900625096623392 1.19304843858236 -0.754893990468285 0.450312591869082 NA NA
"DRD5P1" 0.307979383961476 0.982850147099196 4.16354840723977 0.236060698943759 0.813385569855191 NA NA
"DRD5P2" 0.184768592803112 1.06199699961648 8.0810470779227 0.131418241890688 0.895444458869256 NA NA
"DRG1P1" 0.463691709071599 -2.39849466896972 2.43286489799662 -0.985872528698489 0.324195669019671 NA NA
"DRG1P2" 0.195853026688815 0.731197566158799 7.68858954184562 0.0951016518932648 0.924234086003892 NA NA
"DRGX" 0.236798092482497 -1.12054493735567 5.57177508842451 -0.201110942127515 0.840611826212934 NA NA
"DRICH1" 0.0516165133618249 -0.808574817604028 8.10304584151779 -0.0997865288458708 0.920513803090467 NA NA
"DRP2" 0.597451714540522 1.17456104700827 1.20048884390625 0.978402300838034 0.327875390690413 NA NA
"DSC1" 0.266501688904778 -0.848909835166104 4.80729205935832 -0.176587946953116 0.859832062233389 NA NA
"DSCAM" 0.619147304457081 2.88409373231752 2.36866713656965 1.21760195334762 0.223375271782143 NA NA
"DSCAM-AS1" 0.015427605311482 -0.808524726142173 8.1030458415403 -0.099780347039044 0.920518710964572 NA NA
"DSCAM-IT1" 0 NA NA NA NA NA NA
"DSCAML1" 0.0384492284249283 -0.167265173460158 8.1030458415403 -0.020642259309786 0.983531029584196 NA NA
"DSCAS" 0.132238655633126 -0.808661884200583 8.10304584148954 -0.0997972737683453 0.920505272464435 NA NA
"DSCR10" 0 NA NA NA NA NA NA
"DSCR4" 0 NA NA NA NA NA NA
"DSCR4-IT1" 0 NA NA NA NA NA NA
"DSCR8" 0 NA NA NA NA NA NA
"DSCR9" 0.741229943321981 0.101793753847596 1.37382619293547 0.0740950743049179 0.940934734624403 NA NA
"DSEL-AS1" 0.0695645402964614 0.4736635785436 8.10304584153689 0.0584550041807194 0.953386202633595 NA NA
"DSG1" 0.0123199367350616 0 8.1030458415403 0 1 NA NA
"DSG1-AS1" 0.0593336910827359 -0.808570577561922 8.10304584153494 -0.0997860055804345 0.920514218522432 NA NA
"DSG2-AS1" 0.273613209052466 -0.476232238734592 4.78497061063137 -0.099526679991824 0.920720105491086 NA NA
"DSG3" 5.07961118483069 0.976311673830893 0.43066650405276 2.26697842679515 0.0233915436195531 0.125487013581779 NA
"DSG4" 0.0218128704516235 0 8.10304584153768 0 1 NA NA
"DSP-AS1" 2.67272837697723 0.10604962117793 0.675158172352626 0.157073742895527 0.875186730822907 NA NA
"DSPP" 0.104954909032986 -1.12908460410424 8.10304584150052 -0.139340764718561 0.88918087847834 NA NA
"DST-AS1" 0.417688890401164 -2.55648174914653 2.40591351867654 -1.06258256138517 0.287971298751519 NA NA
"DSTNP1" 0.0117105097379052 -0.808524726142173 8.1030458415403 -0.099780347039044 0.920518710964572 NA NA
"DSTNP2" 4.03887026064274 0.481206362199827 0.46368907326674 1.03777809300029 0.299373378105126 NA NA
"DSTNP3" 0.0165408896266413 0.473669062088987 8.1030458415403 0.0584556809071375 0.953385663605757 NA NA
"DSTNP4" 0 NA NA NA NA NA NA
"DSTNP5" 0 NA NA NA NA NA NA
"DTD1-AS1" 0 NA NA NA NA NA NA
"DTHD1" 0.0226222267510823 1.17061763525006 8.09043655745007 0.144691528935122 0.88495442770398 NA NA
"DTNB-AS1" 0 NA NA NA NA NA NA
"DTWD1P1" 0.00981666663675529 0 8.1030458415403 0 1 NA NA
"DTWD1P2" 0.0804211447467591 -0.167319464072208 8.1030458415282 -0.0206489593351051 0.983525684876626 NA NA
"DTX1" 1.32030083382786 -0.107933335618953 0.831653916185687 -0.129781551578547 0.896739259165029 NA NA
"DTX2P1" 0.0739665909629428 1.9233462585991 8.06161329644457 0.238580813526165 0.811430644137472 NA NA
"DTX2P1-UPK3BP1-PMS2P11" 9.52006732164806 0.471883318644038 0.368105220516996 1.28192509191064 0.199868924869598 0.477414692869056 NA
"DTX3L" 9.6167927877896 0.0977875786466555 0.292147497644427 0.334719891271062 0.737836395086792 0.884261572886469 NA
"DUOX1" 0.531527860665338 -2.42026265447357 1.98958443789327 -1.2164664180005 0.223807296178128 NA NA
"DUOXA1" 0.0471768657585393 -0.808553551591514 8.1030458415403 -0.0997839043988202 0.920515886697056 NA NA
"DUOXA2" 0 NA NA NA NA NA NA
"DUSP12P1" 0 NA NA NA NA NA NA
"DUSP13A" 0.0869646309227558 -1.1291819479822 8.1030435807693 -0.139352816843051 0.889171355183992 NA NA
"DUSP13B" 0.481809940003019 0.703098920591027 1.50450572342944 0.467328844046104 0.640264622853444 NA NA
"DUSP15" 1.41260190433258 0.101498186507922 0.867929723362791 0.116942862740854 0.906905331602063 NA NA
"DUSP19" 3.57188795157997 0.0467158982699868 0.530127812276896 0.0881219532122682 0.929779748113627 NA NA
"DUSP2" 2.83276817765457 -0.595101383638888 0.767223027407452 -0.775656311633155 0.437951941888775 NA NA
"DUSP21" 0 NA NA NA NA NA NA
"DUSP26" 3.56725098206431 0.207378077950129 0.511879641813352 0.405130544390248 0.685381555590131 NA NA
"DUSP28" 6.69153176461567 0.482405312013736 0.346799819806732 1.39101950019056 0.164219513601275 0.42544140357744 NA
"DUSP29" 0.0130470327679838 0 8.1030458415403 0 1 NA NA
"DUSP5-DT" 0.957181318354103 -0.195059828172781 1.00346978937978 -0.194385351943023 0.845874158625514 NA NA
"DUSP5P1" 0 NA NA NA NA NA NA
"DUSP5P2" 0.00888992521533467 0 8.1030458415403 0 1 NA NA
"DUSP8P1" 0.0272727954462073 -0.808541480229792 8.10304584152984 -0.0997824146675617 0.92051706942791 NA NA
"DUSP8P5" 0.547209327417934 -0.697715992674076 1.59113194485027 -0.43850291293079 0.661021759016375 NA NA
"DUSP9" 0.457627093651018 -0.306842991017236 1.85456976006296 -0.165452385574765 0.868587924052407 NA NA
"DUT-AS1" 3.96514759950386 -0.403121884746643 0.561342131166298 -0.718139370563684 0.472671356823579 NA NA
"DUTP1" 0 NA NA NA NA NA NA
"DUTP2" 0.010399839673666 0 8.1030458415403 0 1 NA NA
"DUTP3" 0 NA NA NA NA NA NA
"DUTP4" 0 NA NA NA NA NA NA
"DUTP5" 0.0210395311113303 -1.12899390273252 8.1030458415403 -0.139329571226752 0.889189723316444 NA NA
"DUTP6" 0.431970946037785 0.320080819834187 2.30749669944359 0.138713446442358 0.889676592104127 NA NA
"DUTP7" 0 NA NA NA NA NA NA
"DUTP8" 0 NA NA NA NA NA NA
"DUX4" 0 NA NA NA NA NA NA
"DUX4L10" 0 NA NA NA NA NA NA
"DUX4L11" 0 NA NA NA NA NA NA
"DUX4L12" 0 NA NA NA NA NA NA
"DUX4L13" 0 NA NA NA NA NA NA
"DUX4L16" 0 NA NA NA NA NA NA
"DUX4L17" 0 NA NA NA NA NA NA
"DUX4L18" 0 NA NA NA NA NA NA
"DUX4L19" 0 NA NA NA NA NA NA
"DUX4L21" 0 NA NA NA NA NA NA
"DUX4L24" 0 NA NA NA NA NA NA
"DUX4L25" 0 NA NA NA NA NA NA
"DUX4L26" 0 NA NA NA NA NA NA
"DUX4L27" 0 NA NA NA NA NA NA
"DUX4L28" 0 NA NA NA NA NA NA
"DUX4L29" 0 NA NA NA NA NA NA
"DUX4L31" 0 NA NA NA NA NA NA
"DUX4L32" 0 NA NA NA NA NA NA
"DUX4L33" 0 NA NA NA NA NA NA
"DUX4L34" 0 NA NA NA NA NA NA
"DUX4L35" 0 NA NA NA NA NA NA
"DUX4L37" 0 NA NA NA NA NA NA
"DUX4L4" 0 NA NA NA NA NA NA
"DUX4L45" 0 NA NA NA NA NA NA
"DUX4L46" 0 NA NA NA NA NA NA
"DUX4L47" 0 NA NA NA NA NA NA
"DUX4L50" 0.0277296648963788 0 8.10304584153954 0 1 NA NA
"DUX4L51" 0 NA NA NA NA NA NA
"DUX4L52" 0 NA NA NA NA NA NA
"DUX4L6" 0 NA NA NA NA NA NA
"DUX4L7" 0 NA NA NA NA NA NA
"DUX4L8" 0 NA NA NA NA NA NA
"DUX4L9" 0 NA NA NA NA NA NA
"DUXA" 0 NA NA NA NA NA NA
"DUXAP1" 0.0166069616089862 0 8.10304584153101 0 1 NA NA
"DUXAP10" 1.52615325022235 0.303329771170479 0.949039653254627 0.319617594618142 0.749258234909869 NA NA
"DUXAP11" 0 NA NA NA NA NA NA
"DUXAP2" 0 NA NA NA NA NA NA
"DUXAP3" 0 NA NA NA NA NA NA
"DUXAP4" 0 NA NA NA NA NA NA
"DUXAP5" 0 NA NA NA NA NA NA
"DUXAP6" 0 NA NA NA NA NA NA
"DUXAP7" 0.158867068391395 0.153039489903216 8.10304584147428 0.0188866622375385 0.984931519637147 NA NA
"DUXAP8" 0.714877816461767 0.797241327024426 1.64635952516087 0.484244974952556 0.628212021821799 NA NA
"DUXAP9" 0.0314266483361461 0 8.10304584152523 0 1 NA NA
"DUXB" 0 NA NA NA NA NA NA
"DYDC1" 0.121345358649319 1.4044599984499 8.08017609865911 0.17381551853591 0.862010448012868 NA NA
"DYDC2" 5.38080135363774 0.195925411011463 0.431399410495865 0.454162444928378 0.64971191113551 0.841856957162364 NA
"DYM-AS1" 0.0109184814739803 0 8.1030458415403 0 1 NA NA
"DYNAP" 0.0658033934687034 0 8.10304584150484 0 1 NA NA
"DYNAPP1" 0 NA NA NA NA NA NA
"DYNAPP2" 0.0183445790414699 0 8.10304584153868 0 1 NA NA
"DYNAPP3" 0 NA NA NA NA NA NA
"DYNC1I1" 3.34574253162375 0.455236684653265 0.536660628584123 0.84827665829394 0.396283913760015 NA NA
"DYNC1I2P1" 0.0666303421578861 -1.12905376378047 8.10304584152241 -0.139336958701982 0.889183885902986 NA NA
"DYNC1LI2-DT" 1.20371763917612 1.14657821841299 0.943861539848289 1.21477374594296 0.22445239677642 NA NA
"DYNLL1P1" 0.0969267238360139 -1.12907074136127 8.10304584152822 -0.13933905391165 0.889182230317464 NA NA
"DYNLL1P2" 0 NA NA NA NA NA NA
"DYNLL1P3" 0 NA NA NA NA NA NA
"DYNLL1P4" 0 NA NA NA NA NA NA
"DYNLL1P5" 0 NA NA NA NA NA NA
"DYNLL1P6" 0 NA NA NA NA NA NA
"DYNLL1P7" 0 NA NA NA NA NA NA
"DYNLL2-DT" 0.309656604016236 -0.48883956497933 4.20318652498665 -0.116302134600339 0.907413093928159 NA NA
"DYNLRB2" 0.791628832356547 1.02104897338028 1.24783472824399 0.818256576988484 0.413210695326614 NA NA
"DYNLT2" 6.94439082767418 -0.395375420988052 0.379264440688483 -1.04247954348244 0.29718940483727 0.583252793265801 NA
"DYNLT3P1" 0 NA NA NA NA NA NA
"DYNLT3P2" 0.0326026053209112 0 8.10304584151981 0 1 NA NA
"DYNLT4" 0.330176105574627 1.79099004822847 4.01649873478513 0.445908281438631 0.655663499928327 NA NA
"DYNLT5" 2.57825902371857 0.0135493728426129 0.653952043502699 0.0207192147761167 0.983469641134862 NA NA
"DYRK1B" 9.63406896440359 0.156092716489549 0.304806480356503 0.512104323723635 0.608577998667659 0.819370224128133 NA
"DYRK3-AS1" 0.620736416434732 -1.69945435991715 1.60634285373071 -1.05796490205698 0.290071443987612 NA NA
"DYSF" 0.508445543963335 0.490410502004512 1.579256985948 0.310532425291205 0.756156105531392 NA NA
"DYTN" 0 NA NA NA NA NA NA
"DZANK1" 9.8005244298866 -0.134364584334016 0.307000998562406 -0.437668232231183 0.661626801330014 0.847432906922611 NA
"E2F3-IT1" 0.23036902699843 -2.30519465042346 5.09861213523714 -0.452121987176073 0.651181104835037 NA NA
"E2F3P1" 0.0335410976902994 0.473650531327074 8.1030458415403 0.0584533940186914 0.95338748516401 NA NA
"E2F3P2" 0.828491695948843 0.949124332841795 1.35987669597622 0.697948818190786 0.485209202795597 NA NA
"E2F4P1" 0 NA NA NA NA NA NA
"E2F5-DT" 0.708334774813507 -0.318159261981438 1.25298573676246 -0.253920896820036 0.799556670436944 NA NA
"E2F6P1" 0 NA NA NA NA NA NA
"E2F6P2" 0 NA NA NA NA NA NA
"E2F6P3" 0 NA NA NA NA NA NA
"E2F6P4" 0 NA NA NA NA NA NA
"E2F8" 7.76187037685731 0.151449082728265 0.320853910364414 0.472018815529644 0.636913358538737 0.834606610629781 NA
"EAF1-AS1" 0.209907561169758 0.153054980899228 6.61476246143264 0.0231383941285292 0.981539879790551 NA NA
"EAF2" 3.03311983145924 -0.173422441288621 0.620306545177834 -0.279575385165254 0.779803294089823 NA NA
"EBAG9P1" 0.369870779709595 -2.27389378841684 2.46206346733447 -0.92357236870041 0.355709005551953 NA NA
"EBF1" 2.41634746042088 -0.0777848577263118 0.632518937355299 -0.122976330244826 0.902125841404476 NA NA
"EBF2" 1.55529135551659 0.487367332047405 0.704592421706455 0.691701070055577 0.48912507486368 NA NA
"EBF3" 2.26259681238789 -0.675994153740434 0.784879506921904 -0.86127124963615 0.389088666420973 NA NA
"EBF3-AS1" 0 NA NA NA NA NA NA
"EBF4" 4.04309320672131 0.505450930436698 0.445056888010136 1.13569960167696 0.256082307360603 NA NA
"EBI3" 6.28192251084823 1.30855649527306 0.369160280197269 3.54468388249626 0.000393084212230238 0.00562493192783012 NA
"EBLN1" 0 NA NA NA NA NA NA
"EBLN2" 6.2031211362059 0.197976987598768 0.378440081545191 0.523139586035435 0.600877119507005 0.814562030782406 NA
"ECE1-AS1" 0.0331299156681819 0 8.1030458415288 0 1 NA NA
"ECE2" 0.0194286686687063 0 8.1030458415403 0 1 NA NA
"ECEL1" 0.961453079720868 1.06298781865711 1.29413188618289 0.821390640325271 0.411423793152131 NA NA
"ECEL1P1" 0 NA NA NA NA NA NA
"ECEL1P2" 0.863100984616074 -0.663554782810997 1.36016218414476 -0.487849750967917 0.625656268936864 NA NA
"ECEL1P3" 0 NA NA NA NA NA NA
"ECHDC2" 6.78153642206901 0.517630660831262 0.358818197008663 1.44259868966112 0.149133552721591 0.403160572171749 NA
"ECI1-AS1" 0.0885268642286194 -1.12907162745609 8.10304584153882 -0.13933916326477 0.889182143909207 NA NA
"ECI2-DT" 0.0465628986472892 0 8.10304584153248 0 1 NA NA
"ECM1P1" 0 NA NA NA NA NA NA
"ECM1P2" 0.0194286686687063 0 8.1030458415403 0 1 NA NA
"ECM2" 0.538848360611286 -1.73972988180404 2.11942846548083 -0.820848596750992 0.41173251364785 NA NA
"ECMXP" 0 NA NA NA NA NA NA
"ECRG4" 1.78281500140764 0.279626184365525 0.741399088196889 0.377160140627616 0.706054599818206 NA NA
"ECSCR" 1.82776417152926 -0.799954120258294 0.907092131916994 -0.881888500749884 0.377837106158855 NA NA
"ECT2L" 0.184393532813644 -0.229566260214002 7.95432738853418 -0.0288605496103809 0.976975809355552 NA NA
"EDA" 1.77364842898511 0.30346084586432 0.647352600706601 0.468772112034594 0.639232535886982 NA NA
"EDAR" 0 NA NA NA NA NA NA
"EDARADD" 3.97643659005431 -0.239272112302558 0.482210734248052 -0.496198228925105 0.619754560440339 NA NA
"EDDM13" 0.401463210622934 -2.28674384714392 3.06076374080791 -0.747115439410007 0.454993881287812 NA NA
"EDDM3A" 0.00888992521533467 0 8.1030458415403 0 1 NA NA
"EDDM3B" 0 NA NA NA NA NA NA
"EDDM3CP" 0 NA NA NA NA NA NA
"EDDM3DP" 0 NA NA NA NA NA NA
"EDIL3" 3.18458517230668 0.270865565961273 0.512749863734273 0.52826062982953 0.597318453209302 NA NA
"EDIL3-DT" 1.17105568346047 -1.9817206699744 1.22544302717236 -1.61714631038141 0.105846702421862 NA NA
"EDN2" 0.905318370449892 -0.294111629912914 1.22592167830855 -0.239910619998752 0.810399547694589 NA NA
"EDN3" 0.341114253800739 -0.117429950997683 2.97843446993045 -0.0394267364896649 0.968550163841358 NA NA
"EDNRA" 5.79167756021454 -0.197215503163319 0.385017774168931 -0.512224412467743 0.60849395945724 0.819370224128133 NA
"EDNRB" 9.10793091629894 0.276097398109164 0.319628536980797 0.863807095314994 0.387693869470781 0.6657153087503 NA
"EDNRB-AS1" 0.132509641088132 -0.167392564358812 8.1030458414839 -0.0206579806696685 0.983518488428103 NA NA
"EDRF1-AS1" 0.0293189578903223 -0.808541197885465 8.1030458415403 -0.0997823798232111 0.920517097091619 NA NA
"EDRF1-DT" 2.15653031081489 0.802613536300424 0.728876712204326 1.10116501578586 0.270824844668809 NA NA
"EEDP1" 0 NA NA NA NA NA NA
"EEF1A1-AS1" 0.0236926281615622 0 8.1030458415403 0 1 NA NA
"EEF1A1P1" 0.0255725994735693 0 8.1030458415403 0 1 NA NA
"EEF1A1P10" 0 NA NA NA NA NA NA
"EEF1A1P11" 0.336491793785473 -0.544748133073602 4.88397284132714 -0.111537912017868 0.911189803701275 NA NA
"EEF1A1P12" 0.202875469278991 0.997518356813243 8.08529099505384 0.123374453365188 0.90181058576696 NA NA
"EEF1A1P13" 1.5532933974654 0.451555797714633 0.852548102122821 0.529654334565137 0.596351614836987 NA NA
"EEF1A1P14" 0 NA NA NA NA NA NA
"EEF1A1P15" 0.00945465382613522 0 8.1030458415403 0 1 NA NA
"EEF1A1P16" 0 NA NA NA NA NA NA
"EEF1A1P17" 0 NA NA NA NA NA NA
"EEF1A1P18" 0.0464840548465586 0.473638177621025 8.1030458415403 0.0584518694430824 0.95338869952302 NA NA
"EEF1A1P19" 0.625854337176385 0.650223469564957 1.45473070090261 0.446971710407649 0.654895485809223 NA NA
"EEF1A1P2" 0 NA NA NA NA NA NA
"EEF1A1P20" 0 NA NA NA NA NA NA
"EEF1A1P21" 0 NA NA NA NA NA NA
"EEF1A1P22" 0 NA NA NA NA NA NA
"EEF1A1P23" 0.0205262291992615 0 8.1030458415403 0 1 NA NA
"EEF1A1P24" 0.0241009980465407 -0.808539138866844 8.1030458415403 -0.0997821257189321 0.920517298830689 NA NA
"EEF1A1P25" 0 NA NA NA NA NA NA
"EEF1A1P26" 0 NA NA NA NA NA NA
"EEF1A1P27" 0 NA NA NA NA NA NA
"EEF1A1P28" 0 NA NA NA NA NA NA
"EEF1A1P29" 0 NA NA NA NA NA NA
"EEF1A1P3" 0.237979848700613 0.439828411062732 5.56673458716013 0.0790101277824907 0.937024567443526 NA NA
"EEF1A1P30" 0.0216228709214619 0 8.1030458415403 0 1 NA NA
"EEF1A1P31" 0.0109135640315278 -0.808522667123552 8.1030458415403 -0.0997800929347651 0.920518912703683 NA NA
"EEF1A1P32" 0 NA NA NA NA NA NA
"EEF1A1P33" 0.00881101099143422 0.473681415795036 8.1030458415403 0.0584572054827465 0.953384449247017 NA NA
"EEF1A1P34" 0 NA NA NA NA NA NA
"EEF1A1P35" 0 NA NA NA NA NA NA
"EEF1A1P36" 0 NA NA NA NA NA NA
"EEF1A1P37" 0 NA NA NA NA NA NA
"EEF1A1P38" 0.0764422519367486 0 8.10304584153555 0 1 NA NA
"EEF1A1P39" 0.0472143622433686 -0.808573131896245 8.10304584153693 -0.0997863208117901 0.920513968253307 NA NA
"EEF1A1P4" 0.0112725434963834 0 8.1030458415347 0 1 NA NA
"EEF1A1P40" 0 NA NA NA NA NA NA
"EEF1A1P41" 0 NA NA NA NA NA NA
"EEF1A1P42" 0 NA NA NA NA NA NA
"EEF1A1P44" 0.0440189539004466 0.473652590345695 8.1030458415403 0.0584536481229705 0.953387282764205 NA NA
"EEF1A1P45" 0 NA NA NA NA NA NA
"EEF1A1P46" 0 NA NA NA NA NA NA
"EEF1A1P47" 0.0326472184382401 -1.12899802076977 8.1030458415403 -0.13933007943531 0.889189321741507 NA NA
"EEF1A1P48" 0 NA NA NA NA NA NA
"EEF1A1P49" 0 NA NA NA NA NA NA
"EEF1A1P50" 0 NA NA NA NA NA NA
"EEF1A1P6" 0.657451405677507 -1.45489384940455 2.19851353918549 -0.661762515205417 0.508123432862062 NA NA
"EEF1A1P7" 0.0139298105332532 -0.808524726142173 8.1030458415403 -0.099780347039044 0.920518710964572 NA NA
"EEF1A1P8" 0.0509935004703217 0 8.1030458415403 0 1 NA NA
"EEF1A1P9" 8.23074599539316 0.615773182962562 0.464455604738327 1.32579556943766 0.184907420969963 0.457812951919607 NA
"EEF1A2" 6.0219551038753 -0.00944684039043305 0.416727734643293 -0.0226690944832824 0.98191422852736 0.993735970061713 NA
"EEF1AKMT3" 8.61304609607868 0.147782465959145 0.322200794653114 0.458665740158246 0.646474219982917 0.840225240926486 NA
"EEF1AKMT4" 4.81342573040914 -0.350539488387058 0.469890091152859 -0.746003150496368 0.455665511889548 NA NA
"EEF1AKMT4-ECE2" 0 NA NA NA NA NA NA
"EEF1B2P1" 0.0206234175395547 0 8.1030458415403 0 1 NA NA
"EEF1B2P2" 0.185947230640479 0.15304569031997 8.10304584148427 0.0188874274333287 0.984930909208126 NA NA
"EEF1B2P3" 0.174568757691315 -0.167411038288202 8.10304584146251 -0.0206602605444456 0.983516669739367 NA NA
"EEF1B2P4" 0.0145588991855777 0 8.1030458415403 0 1 NA NA
"EEF1B2P5" 0.0083034808044931 0 8.1030458415403 0 1 NA NA
"EEF1B2P6" 0.260909283963377 -0.808693694154343 6.72518896732201 -0.120248471542409 0.904286321572933 NA NA
"EEF1B2P7" 0.0171149362079666 0 8.1030458415403 0 1 NA NA
"EEF1B2P8" 0 NA NA NA NA NA NA
"EEF1DP1" 0.451092463328939 0.392194554747827 2.4458038911069 0.1603540480796 0.872602185448181 NA NA
"EEF1DP2" 1.26482602818997 -0.029634000459505 0.816507631753199 -0.0362935988679924 0.971048253942235 NA NA
"EEF1DP3" 0.233806209293751 0.51818767748603 5.03739732351829 0.102868136898145 0.918067626580945 NA NA
"EEF1DP4" 0.0171144917959273 0.473667003070365 8.1030458415403 0.0584554268028584 0.953385866005538 NA NA
"EEF1DP5" 0.0834249829371452 -0.808629053344869 8.10304584150445 -0.0997932220996463 0.920508489170653 NA NA
"EEF1DP6" 0.126487198337182 -0.160697495302903 8.10290717005903 -0.0198320790217978 0.984177327552816 NA NA
"EEF1DP7" 1.12629039292716 1.95984072604862 0.951825566480704 2.05903349843288 0.0394910295741146 NA NA
"EEF1DP8" 0.0509935004703217 0 8.1030458415403 0 1 NA NA
"EEF1E1-BLOC1S5" 0.0469829830807734 0 8.10304584153804 0 1 NA NA
"EEF1E1P1" 0.0965703237059537 0 8.10304584150365 0 1 NA NA
"EEF1GP1" 0.187394425401498 -0.497458397549515 8.1028567906331 -0.0613929642844702 0.951046255479669 NA NA
"EEF1GP2" 0 NA NA NA NA NA NA
"EEF1GP3" 0 NA NA NA NA NA NA
"EEF1GP4" 0 NA NA NA NA NA NA
"EEF1GP5" 0 NA NA NA NA NA NA
"EEF1GP6" 0 NA NA NA NA NA NA
"EEF1GP7" 0.114022444129761 0.473606174303663 8.10304584152242 0.058447919901522 0.953391845422851 NA NA
"EEF1GP8" 0 NA NA NA NA NA NA
"EEPD1" 3.77976302647698 0.591062785522506 0.504846405476058 1.17077744658823 0.241688245559002 NA NA
"EFCAB10" 1.96928169334433 0.267578289765848 0.696928845739504 0.383939180307459 0.701023526022572 NA NA
"EFCAB10-AS1" 2.00427176075076 0.847711933109712 0.630828293888367 1.34380772283452 0.179010571526197 NA NA
"EFCAB12" 1.92696912743207 0.105367533129845 0.790287658503928 0.133328076170788 0.893933924242869 NA NA
"EFCAB13" 1.54219097113665 -0.140569172719488 0.769734428137694 -0.182620352657972 0.855095913784311 NA NA
"EFCAB13-DT" 0.483933237117111 0.273970992896056 2.03735509106525 0.134473854900182 0.893027884059853 NA NA
"EFCAB14-AS1" 0 NA NA NA NA NA NA
"EFCAB14P1" 0.028435112231697 -0.80855274492794 8.10304584153546 -0.0997838048482182 0.920515965732492 NA NA
"EFCAB15P" 0 NA NA NA NA NA NA
"EFCAB3" 0.456789942287406 0.629736044081333 2.16303196726103 0.291135800863242 0.770947460117727 NA NA
"EFCAB3P1" 0.291359570644554 -1.20966544138407 4.64830819670547 -0.26023778764098 0.794680357791037 NA NA
"EFCAB5" 1.11351898655756 0.0356926182165806 1.01865734921128 0.0350388854939461 0.972048733758022 NA NA
"EFCAB6" 2.09279447495302 0.838718885696643 0.6442877888849 1.30177678386278 0.192992702357144 NA NA
"EFCAB6-AS1" 0.358335769551951 -0.178403482237802 3.21868659848343 -0.0554274163635136 0.955797954305942 NA NA
"EFCAB6-DT" 0.550905212602652 -0.150321406379054 1.69830464132009 -0.0885126276650871 0.929469248306301 NA NA
"EFCAB8" 0.0449369727601176 -0.808572887624267 8.10304584153619 -0.0997862906661004 0.920513992186635 NA NA
"EFCAB9" 0.121147943074368 -0.808638037918065 8.10304584148835 -0.099794330889474 0.920507608878624 NA NA
"EFCC1" 5.56440140463162 0.334601675449967 0.378155205448504 0.884826311072775 0.376250316439486 0.654722604690619 NA
"EFHB" 2.32102674922177 -1.02674363739322 0.713011344710117 -1.44001023968371 0.149864502079408 NA NA
"EFHC2" 0.756797626079643 -1.046983860997 1.26339842508664 -0.828704421509156 0.407271683215893 NA NA
"EFHD2-AS1" 0.022442237466684 -0.808541197885466 8.1030458415403 -0.0997823798232111 0.920517097091619 NA NA
"EFL1P1" 0.0307105185530964 0.473652590345695 8.1030458415403 0.0584536481229704 0.953387282764205 NA NA
"EFL1P2" 0 NA NA NA NA NA NA
"EFNA1" 5.24258102854324 0.253194410158596 0.441325382122662 0.573713682500643 0.56616156783481 0.793021141105507 NA
"EFNA2" 6.38796176955302 -0.128551391488667 0.399445963432043 -0.321824234707874 0.747585853591196 0.889687218438766 NA
"EFNA3" 2.96728982917772 0.627533521753052 0.510904233991092 1.22828013549795 0.21934182532335 NA NA
"EFNA4-EFNA3" 0 NA NA NA NA NA NA
"EGFEM1P" 0.0582678498429067 -0.808557669628757 8.1030458415403 -0.0997844126073782 0.920515483218993 NA NA
"EGFL6" 0.220127740356367 0.598505864823607 6.43245482059139 0.0930447055621265 0.925868045340994 NA NA
"EGFLAM" 0.443926791655549 -0.167406554119141 2.34790369000696 -0.0713004348652157 0.94315864913971 NA NA
"EGFLAM-AS1" 0.0927093540600868 0 8.10304584151658 0 1 NA NA
"EGFLAM-AS2" 0 NA NA NA NA NA NA
"EGFLAM-AS3" 0 NA NA NA NA NA NA
"EGFLAM-AS4" 0 NA NA NA NA NA NA
"EGFR-AS1" 0.0467161800991455 -0.808572082353428 8.1030458415403 -0.0997861912872663 0.920514071085682 NA NA
"EGILA" 0.00936076753541151 0 8.1030458415391 0 1 NA NA
"EGLN1P1" 0.0465606406856164 0 8.10304584150311 0 1 NA NA
"EGLN3-AS1" 0 NA NA NA NA NA NA
"EGLN3P1" 0 NA NA NA NA NA NA
"EGOT" 0.212625789411748 -2.06142368393773 6.53781797560746 -0.315307598288739 0.752528116436137 NA NA
"EGR2" 0.705364732182973 2.20067298381846 1.38616839228885 1.58759426059679 0.112378116872252 NA NA
"EGR3" 0.720528101428958 1.1608633011704 1.33522122517083 0.869416452709463 0.384619387248654 NA NA
"EGR4" 0 NA NA NA NA NA NA
"EHBP1L1" 1.48389606416185 -0.701307809906074 0.991370631105 -0.707412331878728 0.479310275601323 NA NA
"EHD3" 9.41853774531247 0.32272512844678 0.283478836366371 1.13844522781125 0.254934617563209 0.541443901045649 NA
"EHD4-AS1" 2.10647076160171 -0.0967201304256987 0.737172673563197 -0.131204172230357 0.895613795529622 NA NA
"EHF" 0.856812409302226 0.826320818488235 1.35373607144921 0.61040023673421 0.541596711371439 NA NA
"EHHADH" 7.53488072181243 0.0986774986183122 0.370299034993893 0.266480571897628 0.789869120013635 0.908695581087991 NA
"EHHADH-AS1" 0.0152553158790369 0 8.1030458415403 0 1 NA NA
"EHMT2-AS1" 0 NA NA NA NA NA NA
"EI24P1" 0 NA NA NA NA NA NA
"EI24P2" 0.00945465382613522 0 8.1030458415403 0 1 NA NA
"EI24P3" 0 NA NA NA NA NA NA
"EI24P4" 0.0235951267973642 0.473667003070366 8.1030458415403 0.0584554268028585 0.953385866005538 NA NA
"EI24P6" 0 NA NA NA NA NA NA
"EID2B" 9.92572245126087 -0.491415923589976 0.319657526603746 -1.53732004627298 0.124214954843082 0.362986866893511 NA
"EID3" 4.010455986701 -0.260785304630331 0.49337913804241 -0.528569784415802 0.597103925532394 NA NA
"EIF1AX-AS1" 0 NA NA NA NA NA NA
"EIF1AXP1" 0.0106008753310464 0 8.10304584153717 0 1 NA NA
"EIF1AXP2" 0 NA NA NA NA NA NA
"EIF1P1" 0 NA NA NA NA NA NA
"EIF1P2" 0.0194286686687063 0 8.1030458415403 0 1 NA NA
"EIF1P3" 0 NA NA NA NA NA NA
"EIF1P4" 7.83481919561534 0.819044233751299 0.875585308558474 0.935424824680691 0.349569408383303 0.631992372805695 NA
"EIF1P5" 0 NA NA NA NA NA NA
"EIF1P6" 0 NA NA NA NA NA NA
"EIF1P7" 0 NA NA NA NA NA NA
"EIF2AK1P1" 0.0565007010235384 0 8.1030458415226 0 1 NA NA
"EIF2AK3-DT" 2.50015741832488 0.237697636984468 0.612988030078849 0.38776880676429 0.698187131411097 NA NA
"EIF2AP4" 0 NA NA NA NA NA NA
"EIF2B5-DT" 0.287956789901721 -2.71958775301692 3.93555800366051 -0.691029772776159 0.489546831156824 NA NA
"EIF2S2P1" 0.0522158283262481 -0.808554866469619 8.10304584153582 -0.0997840666684874 0.92051575786756 NA NA
"EIF2S2P2" 0.153944081796265 0.296616376528577 8.08532386944291 0.0366857755258992 0.970735550494993 NA NA
"EIF2S2P3" 0.0537960527478119 0 8.10304584153342 0 1 NA NA
"EIF2S2P4" 0.0345268107855507 0 8.1030458415403 0 1 NA NA
"EIF2S2P5" 0.0571963782900459 0 8.10304584152341 0 1 NA NA
"EIF2S2P6" 0 NA NA NA NA NA NA
"EIF2S2P7" 0 NA NA NA NA NA NA
"EIF2S3B" 0.195230541342619 0.62675158707335 8.08675115698389 0.0775035085050285 0.938223000287866 NA NA
"EIF3EP1" 0 NA NA NA NA NA NA
"EIF3EP2" 0 NA NA NA NA NA NA
"EIF3EP4" 0.0196258413394228 0 8.10304584153923 0 1 NA NA
"EIF3FP1" 0.029929456326665 -1.12901162017269 8.10304584153717 -0.139331757742902 0.889187995580915 NA NA
"EIF3FP3" 0.596918840471828 1.5894790883345 1.76535610404321 0.900373066201265 0.367921749197593 NA NA
"EIF3IP1" 0.0236310501106027 0.473664944051744 8.1030458415403 0.0584551726985794 0.953386068405321 NA NA
"EIF3JP1" 0 NA NA NA NA NA NA
"EIF3JP2" 0.0226517263112944 0.473667003070366 8.1030458415403 0.0584554268028585 0.953385866005537 NA NA
"EIF3JP3" 0.00886594486577857 0 8.10304584154009 0 1 NA NA
"EIF3KP1" 0.146068713053957 -0.808713153917103 8.10304584148001 -0.0998036009838731 0.920500249155645 NA NA
"EIF3KP2" 0.0343841537949832 0.153195767461393 8.1030458415403 0.0189059485108716 0.984916134164513 NA NA
"EIF3KP3" 0.184034931917729 -0.167437578081707 8.10304584150475 -0.0206635358304494 0.983514056997 NA NA
"EIF3LP1" 0 NA NA NA NA NA NA
"EIF3LP2" 0.227627476833561 0.745880897850166 5.63987571886626 0.132251300388602 0.894785525592075 NA NA
"EIF3LP3" 0.0752091678387523 2.34642964454517 8.05011166702949 0.291477900133404 0.770685843599439 NA NA
"EIF3MP1" 0 NA NA NA NA NA NA
"EIF4A1P1" 0 NA NA NA NA NA NA
"EIF4A1P10" 0.425893423365605 -2.58814152658914 2.51088911795923 -1.03076695345779 0.302650118713555 NA NA
"EIF4A1P11" 0.0472448711367574 0.15318135473672 8.1030458415403 0.0189041698309832 0.984917553092149 NA NA
"EIF4A1P12" 0 NA NA NA NA NA NA
"EIF4A1P13" 0.0113111133755411 0.473681415795036 8.1030458415403 0.0584572054827465 0.953384449247017 NA NA
"EIF4A1P2" 0.530394022280953 0.171960838177097 1.76449047996779 0.0974563706233404 0.922363980441806 NA NA
"EIF4A1P3" 0 NA NA NA NA NA NA
"EIF4A1P4" 0 NA NA NA NA NA NA
"EIF4A1P5" 0 NA NA NA NA NA NA
"EIF4A1P6" 0.0144143174891462 0 8.1030458415403 0 1 NA NA
"EIF4A1P7" 0 NA NA NA NA NA NA
"EIF4A1P8" 0.290474779321521 1.06010777991965 3.56466240865366 0.297393598155635 0.766166030651755 NA NA
"EIF4A1P9" 0 NA NA NA NA NA NA
"EIF4A2P1" 0.278619081478667 -0.0161312903520826 4.71646165546937 -0.00342021021911123 0.997271072391897 NA NA
"EIF4A2P2" 0.382824249936008 0.563533589892611 2.73807274819769 0.205813958107414 0.836936237622982 NA NA
"EIF4A2P3" 0 NA NA NA NA NA NA
"EIF4A2P4" 0 NA NA NA NA NA NA
"EIF4A2P5" 0.0123199367350616 0 8.1030458415403 0 1 NA NA
"EIF4A3P1" 0 NA NA NA NA NA NA
"EIF4BP1" 0 NA NA NA NA NA NA
"EIF4BP2" 0 NA NA NA NA NA NA
"EIF4BP3" 0.0443917524458075 0 8.1030458415403 0 1 NA NA
"EIF4BP4" 0 NA NA NA NA NA NA
"EIF4BP5" 0.0200340422392301 0.473667003070366 8.1030458415403 0.0584554268028585 0.953385866005538 NA NA
"EIF4BP6" 0.581464480101998 0.89400965365442 1.34704459474631 0.663682299117045 0.506893670805848 NA NA
"EIF4BP7" 0.119108012273309 0.673137833958348 8.08476269060449 0.083260060897102 0.933644756773853 NA NA
"EIF4BP8" 0 NA NA NA NA NA NA
"EIF4BP9" 0 NA NA NA NA NA NA
"EIF4E1B" 0.122330879570967 -0.167368100079059 8.10304584151837 -0.0206549615234186 0.983520896844404 NA NA
"EIF4E2P1" 0 NA NA NA NA NA NA
"EIF4E2P2" 0.0347264907481402 -0.808557244455017 8.10304584153517 -0.0997843601365867 0.920515524876719 NA NA
"EIF4EBP1P1" 0 NA NA NA NA NA NA
"EIF4EBP2P1" 0 NA NA NA NA NA NA
"EIF4EBP2P2" 0 NA NA NA NA NA NA
"EIF4EBP2P3" 0 NA NA NA NA NA NA
"EIF4EBP3" 0.235205701364842 -0.515317225220611 5.04972318915141 -0.102048608590604 0.918718092367288 NA NA
"EIF4EP1" 0.0272518826246065 -0.808539138866841 8.1030458415403 -0.0997821257189317 0.920517298830689 NA NA
"EIF4EP2" 0.014682632128395 0 8.10304584153901 0 1 NA NA
"EIF4EP3" 0 NA NA NA NA NA NA
"EIF4EP4" 0 NA NA NA NA NA NA
"EIF4EP5" 0.015427605311482 -0.808524726142173 8.1030458415403 -0.099780347039044 0.920518710964572 NA NA
"EIF4HP1" 0 NA NA NA NA NA NA
"EIF4HP2" 0.0082374088221482 0.473683474813658 8.1030458415403 0.0584574595870256 0.953384246847258 NA NA
"EIF5-DT" 4.76800673744052 0.215653938559837 0.474232083319525 0.454743460312311 0.649293810512695 NA NA
"EIF5A2P1" 0.113406091626375 0 8.10304584151843 0 1 NA NA
"EIF5AL1" 0.334160648264335 0.142239445808683 2.65810366022691 0.0535116248237438 0.95732426865099 NA NA
"EIF5AP2" 0.059488644176954 0.153159753193265 8.10304584153675 0.0189015039762156 0.984919679756528 NA NA
"EIF5AP3" 0.0446216216974173 -0.808564979940311 8.10304584153758 -0.0997853147757687 0.920514766967519 NA NA
"EIF5AP4" 0 NA NA NA NA NA NA
"EIF5P1" 0 NA NA NA NA NA NA
"EIF5P2" 0.010399839673666 0 8.1030458415403 0 1 NA NA
"EIPR1-IT1" 0 NA NA NA NA NA NA
"ELANE" 0 NA NA NA NA NA NA
"ELAPOR1" 2.2208123670617 1.56677888162008 0.600503734068145 2.60910764202222 0.00907786818725864 NA NA
"ELAVL3" 4.2435664589691 1.0137547642183 0.510288987367852 1.98662873256857 0.0469635547357479 NA NA
"ELAVL4" 7.91880339195103 0.314079953428549 0.319439977068747 0.983220560903545 0.325498897480809 0.610148808710164 NA
"ELAVL4-AS1" 0.190600435940056 -1.12919809163552 7.83351060880933 -0.144149685629539 0.885382270930382 NA NA
"ELDR" 0.031190960751748 0 8.103045841534 0 1 NA NA
"ELF2P1" 0.170491635408515 0.153054311252814 8.10304584147379 0.018888491345987 0.98493006048005 NA NA
"ELF2P3" 0.174928711660454 0.153019192410781 8.10304584143474 0.0188841573162922 0.984933517918752 NA NA
"ELF2P4" 0 NA NA NA NA NA NA
"ELF3-AS1" 2.27484382941452 -0.243409543316363 0.723633166955431 -0.336371457848552 0.736590770132834 NA NA
"ELF5" 0.0332804342564007 0 8.10304584152738 0 1 NA NA
"ELFN1-AS1" 0 NA NA NA NA NA NA
"ELFN2" 0.0956970591950752 0 8.10304584148014 0 1 NA NA
"ELK1P1" 0 NA NA NA NA NA NA
"ELK2AP" 0 NA NA NA NA NA NA
"ELK2BP" 0 NA NA NA NA NA NA
"ELL2P1" 0.103641879512873 -1.12909568137185 8.10304584150966 -0.139342131768255 0.889179798268263 NA NA
"ELL2P2" 0 NA NA NA NA NA NA
"ELL2P3" 0.014682632128395 0 8.10304584153901 0 1 NA NA
"ELL2P4" 0 NA NA NA NA NA NA
"ELL3" 2.45278170800828 -0.192968486798109 0.71736389882299 -0.268996651650188 0.787932259332315 NA NA
"ELMO1-AS1" 0.0112725434963834 0 8.1030458415347 0 1 NA NA
"ELMO2P1" 0 NA NA NA NA NA NA
"ELMO3" 2.8338065693985 0.638002960404855 0.506180842239748 1.26042494532551 0.20751610751421 NA NA
"ELMOD1" 3.17670424896538 -0.391405193760573 0.581560168721828 -0.673026136952975 0.500930662964065 NA NA
"ELN" 1.03404268689853 1.05754359776064 0.884713231558706 1.19535184965803 0.231949589783101 NA NA
"ELN-AS1" 0.249361881020965 0.955367268123981 5.39785640389441 0.176990122863348 0.859516147912644 NA NA
"ELOA-AS1" 6.27366019004792 0.186568587956372 0.365844860383996 0.509966404230872 0.610074998646833 0.820297004782856 NA
"ELOA2" 0.0179404487891272 0 8.1030458415403 0 1 NA NA
"ELOA3BP" 0 NA NA NA NA NA NA
"ELOA3CP" 0 NA NA NA NA NA NA
"ELOA3DP" 0 NA NA NA NA NA NA
"ELOA3P" 0 NA NA NA NA NA NA
"ELOAP1" 0 NA NA NA NA NA NA
"ELOBP1" 0 NA NA NA NA NA NA
"ELOBP2" 0.0200242268502017 0 8.1030458415403 0 1 NA NA
"ELOBP3" 0.0113111133755411 0.473681415795036 8.1030458415403 0.0584572054827465 0.953384449247017 NA NA
"ELOBP4" 0.0206936026521363 0 8.1030458415403 0 1 NA NA
"ELOCP10" 0 NA NA NA NA NA NA
"ELOCP13" 0 NA NA NA NA NA NA
"ELOCP15" 0 NA NA NA NA NA NA
"ELOCP16" 0 NA NA NA NA NA NA
"ELOCP17" 0 NA NA NA NA NA NA
"ELOCP18" 0.0211499582876016 0 8.1030458415403 0 1 NA NA
"ELOCP19" 1.28923798985638 -3.10780264669233 1.40991690393782 -2.20424525588169 0.0275071006352115 NA NA
"ELOCP2" 0.0316162124688441 0 8.1030458415403 0 1 NA NA
"ELOCP20" 0.00981666663675529 0 8.1030458415403 0 1 NA NA
"ELOCP21" 0 NA NA NA NA NA NA
"ELOCP22" 0 NA NA NA NA NA NA
"ELOCP23" 0 NA NA NA NA NA NA
"ELOCP24" 0 NA NA NA NA NA NA
"ELOCP27" 0 NA NA NA NA NA NA
"ELOCP28" 0.0117105097379052 -0.808524726142173 8.1030458415403 -0.099780347039044 0.920518710964572 NA NA
"ELOCP29" 0 NA NA NA NA NA NA
"ELOCP3" 0 NA NA NA NA NA NA
"ELOCP30" 0 NA NA NA NA NA NA
"ELOCP31" 0 NA NA NA NA NA NA
"ELOCP32" 0 NA NA NA NA NA NA
"ELOCP33" 1.87094452212188 0.103499110219182 0.785807383686178 0.131710534118009 0.895213253090736 NA NA
"ELOCP35" 0 NA NA NA NA NA NA
"ELOCP36" 0 NA NA NA NA NA NA
"ELOCP4" 0 NA NA NA NA NA NA
"ELOCP5" 0 NA NA NA NA NA NA
"ELOCP6" 0 NA NA NA NA NA NA
"ELOCP7" 0 NA NA NA NA NA NA
"ELOCP9" 0 NA NA NA NA NA NA
"ELOVL2-AS1" 0.572001286502724 -0.242751189841339 1.87135051187718 -0.129719787020462 0.896788127064838 NA NA
"ELOVL3" 0.314198348306695 -0.8515905258639 3.85667938875888 -0.220809261030627 0.825240952299425 NA NA
"ELOVL7" 1.73668973021566 -0.661516513084015 0.733015433797033 -0.902459187874596 0.366812991962868 NA NA
"ELSPBP1" 0.00986299089135307 0 8.10304584153878 0 1 NA NA
"EMBP1" 7.09796138013867 -0.714255307977788 0.39168171715767 -1.82356049999206 0.0682185428029053 0.251642285423224 NA
"EMC1-AS1" 4.55325001338035 0.0974285430470321 0.450870914675401 0.216089660867068 0.828917858767372 NA NA
"EMC3-AS1" 0.015427605311482 -0.808524726142173 8.1030458415403 -0.099780347039044 0.920518710964572 NA NA
"EMCN" 0.321782103185332 0.387853866859756 3.80494815002787 0.101934074149451 0.918809003558007 NA NA
"EME2" 6.87626924346645 0.188642763178266 0.346836928819081 0.543894687975014 0.586513944602778 0.805516241046028 NA
"EMICERI" 1.73883618118148 0.90750345467414 0.885869540245228 1.02442110654682 0.305636416928413 NA NA
"EMID1" 2.40191387231499 1.17841848970605 0.582585058962175 2.02274066520913 0.043099891950433 NA NA
"EMILIN1" 1.14518585170733 0.416231523358968 0.951678305146258 0.437365779074894 0.661846097784832 NA NA
"EML2" 3.17179149308797 -0.689979697656766 0.62061910730703 -1.11176032051398 0.266241216637491 NA NA
"EML2-AS1" 0.82040670050114 0.0710522142069659 1.22865401046928 0.057829310449919 0.953884590877401 NA NA
"EML3" 5.60244540981573 -0.209801939852816 0.460428788959973 -0.455666424175433 0.648629869750666 0.841624171490377 NA
"EML4-AS1" 0.00888992521533467 0 8.1030458415403 0 1 NA NA
"EML5" 0.461171980646215 0.697804912454662 1.80213978063926 0.387209094406171 0.698601417925569 NA NA
"EML6" 3.12981363037112 0.216427373606633 0.537939708716619 0.402326450529133 0.687443790837184 NA NA
"EML6-AS1" 0 NA NA NA NA NA NA
"EMP2P1" 0.0238621782890547 -0.808541197885465 8.1030458415403 -0.0997823798232111 0.920517097091619 NA NA
"EMSLR" 6.61673564494443 -0.103841058819543 0.405004153334177 -0.25639504672897 0.79764581220066 0.911831498651608 NA
"EMX1" 0.0830003583306537 0.473575129069359 8.10304584152677 0.0584440885971994 0.953394897144721 NA NA
"EMX2OS" 5.60817616285882 0.515229148304666 0.364109464984573 1.41503915127967 0.157057017237537 0.415244543810638 NA
"EN1" 2.85257211422183 0.709338243764027 0.544711675332354 1.30222698702249 0.192838802341068 NA NA
"EN2" 0.276232836288946 -0.46940924983589 3.70318217807229 -0.126758346541904 0.89913166437028 NA NA
"EN2-DT" 0.0117105097379052 -0.808524726142173 8.1030458415403 -0.099780347039044 0.920518710964572 NA NA
"ENAHP1" 0 NA NA NA NA NA NA
"ENAM" 0.158220082455559 0 8.10304584143604 0 1 NA NA
"ENDOU" 0.0724638688798636 0 8.1030458415403 0 1 NA NA
"ENEMAL" 0.0235311437706188 0 8.1030458415393 0 1 NA NA
"ENG" 1.96235541501504 0.882875853118511 0.69454671188123 1.27115403185363 0.203673856326549 NA NA
"ENHO" 7.98441667596034 -0.381717791063532 0.366585392266822 -1.04127932840733 0.297745927738399 0.583751940180732 NA
"ENKUR" 2.50881891983242 0.0303466037527293 0.588731689647981 0.0515457283620564 0.958890664294725 NA NA
"ENO1-AS1" 1.72594885667277 -2.58579828275997 1.1654031432162 -2.2188015347409 0.0265002295665984 NA NA
"ENO1P1" 0 NA NA NA NA NA NA
"ENO1P2" 0.574095349072791 0.137390965578692 1.2557704704412 0.109407705319286 0.91287912247713 NA NA
"ENO1P3" 0 NA NA NA NA NA NA
"ENO1P4" 0 NA NA NA NA NA NA
"ENO3" 4.0432882526948 0.116956174082117 0.461599431145551 0.253371573253172 0.799981092364329 NA NA
"ENO4" 2.59314679003896 0.693326033936767 0.601978254242936 1.15174597927746 0.249425472193711 NA NA
"ENOPH1P1" 0 NA NA NA NA NA NA
"ENOX1-AS1" 0.0112725434963834 0 8.1030458415347 0 1 NA NA
"ENOX1-AS2" 0 NA NA NA NA NA NA
"ENPEP" 3.40023551440685 0.786218366587243 0.50780871249394 1.54825694645132 0.121560445684448 NA NA
"ENPP3" 0.186640804185114 0.473478715579918 7.92516259725248 0.0597437225759968 0.952359748326153 NA NA
"ENPP5" 1.77396407000117 -0.0876266315214001 0.626341079363594 -0.139902418041037 0.888737090760241 NA NA
"ENPP6" 0.148075895204908 -1.4596693578355 8.1028477083848 -0.180142760961068 0.857040493295019 NA NA
"ENPP7" 0 NA NA NA NA NA NA
"ENPP7P1" 0 NA NA NA NA NA NA
"ENPP7P10" 0 NA NA NA NA NA NA
"ENPP7P11" 0.0382899853015527 -0.808555610610136 8.1030458415403 -0.0997841585030992 0.920515684958022 NA NA
"ENPP7P12" 0 NA NA NA NA NA NA
"ENPP7P13" 0 NA NA NA NA NA NA
"ENPP7P14" 0 NA NA NA NA NA NA
"ENPP7P15" 0 NA NA NA NA NA NA
"ENPP7P2" 0 NA NA NA NA NA NA
"ENPP7P3" 0 NA NA NA NA NA NA
"ENPP7P4" 0.0130470327679838 0 8.1030458415403 0 1 NA NA
"ENPP7P5" 0 NA NA NA NA NA NA
"ENPP7P6" 0 NA NA NA NA NA NA
"ENPP7P7" 0.0113111133755411 0.473681415795036 8.1030458415403 0.0584572054827465 0.953384449247017 NA NA
"ENPP7P8" 0.0456977768320273 0 8.10304584153422 0 1 NA NA
"ENPP7P9" 0 NA NA NA NA NA NA
"ENSAP1" 0 NA NA NA NA NA NA
"ENSAP2" 0 NA NA NA NA NA NA
"ENSAP3" 0 NA NA NA NA NA NA
"ENSG00000083622" 0 NA NA NA NA NA NA
"ENSG00000093100" 0.174196325779953 0 8.10304584143484 0 1 NA NA
"ENSG00000100101" 0.58119166323246 0 8.10304584133857 0 1 NA NA
"ENSG00000103200" 0 NA NA NA NA NA NA
"ENSG00000106540" 0 NA NA NA NA NA NA
"ENSG00000108516" 0 NA NA NA NA NA NA
"ENSG00000108958" 0 NA NA NA NA NA NA
"ENSG00000111780" 0.0989224367772215 0 8.10304584149748 0 1 NA NA
"ENSG00000121388" 0 NA NA NA NA NA NA
"ENSG00000124835" 0.196029216894271 -0.471360958276994 8.10138446024103 -0.0581827662407926 0.953603048012755 NA NA
"ENSG00000125695" 1.62799521450196 -0.407766926929651 8.01081073492099 -0.0509020797548118 0.959403548255482 NA NA
"ENSG00000131152" 0.081677366654629 2.25883629973947 8.05217446419585 0.280525007224251 0.77907474236179 NA NA
"ENSG00000131484" 0.0967749817701266 0 8.10304584151089 0 1 NA NA
"ENSG00000132832" 0 NA NA NA NA NA NA
"ENSG00000141979" 0.0818019637864747 0.4735920013338 8.10304584152609 0.0584461708098403 0.953393238614454 NA NA
"ENSG00000142539" 0.517707224383674 -4.33069388419078 8.08013605198757 -0.535967941174147 0.591980707189127 NA NA
"ENSG00000144785" 0 NA NA NA NA NA NA
"ENSG00000145063" 0.320018495701081 0.153170273456541 2.84762766228032 0.0537887292940137 0.957103489241156 NA NA
"ENSG00000145075" 0.0665317434440024 -1.12903125966316 8.10304584153938 -0.139334181459928 0.889186080415242 NA NA
"ENSG00000149656" 0 NA NA NA NA NA NA
"ENSG00000150732" 0 NA NA NA NA NA NA
"ENSG00000151303" 0.888870495183384 0.446137235695988 1.46426716626217 0.30468294719388 0.760607638638907 NA NA
"ENSG00000159239" 0.0112725434963834 0 8.1030458415347 0 1 NA NA
"ENSG00000165121" 3.43992049345508 0.120833288954645 2.11244797566481 0.0572005987113681 0.95438540124032 NA NA
"ENSG00000166104" 0.0147097758718083 0 8.1030458415403 0 1 NA NA
"ENSG00000167046" 0.0221255591521048 -0.808539138866844 8.1030458415403 -0.0997821257189322 0.920517298830689 NA NA
"ENSG00000167807" 0.847475065716825 1.96312382009452 2.32479889405764 0.844427371809412 0.39843063228327 NA NA
"ENSG00000169164" 0 NA NA NA NA NA NA
"ENSG00000170089" 0 NA NA NA NA NA NA
"ENSG00000170409" 0 NA NA NA NA NA NA
"ENSG00000173357" 0 NA NA NA NA NA NA
"ENSG00000173366" 0.00843519566997121 -0.808522667123552 8.1030458415403 -0.0997800929347651 0.920518912703683 NA NA
"ENSG00000173862" 0.0278845996126965 0.15319576746139 8.1030458415403 0.0189059485108712 0.984916134164513 NA NA
"ENSG00000174171" 0.0760687976238897 0.153131072184682 8.10304584153038 0.0188979644419438 0.98492250339193 NA NA
"ENSG00000175604" 0.00894641472455145 0 8.10304584153714 0 1 NA NA
"ENSG00000176134" 0.0165434135685007 0 8.10304584153354 0 1 NA NA
"ENSG00000176183" 0 NA NA NA NA NA NA
"ENSG00000176232" 0 NA NA NA NA NA NA
"ENSG00000176320" 0.0146475471832474 0 8.1030458415403 0 1 NA NA
"ENSG00000176349" 0.0253106512028548 0 8.10304584153768 0 1 NA NA
"ENSG00000176515" 0.0106008753310464 0 8.10304584153717 0 1 NA NA
"ENSG00000176868" 0.139148034653699 -1.12915657013432 8.10304584147294 -0.139349646074452 0.889173860646329 NA NA
"ENSG00000176882" 0.00981666663675529 0 8.1030458415403 0 1 NA NA
"ENSG00000176984" 0.0228636994047391 0 8.1030458415403 0 1 NA NA
"ENSG00000177359" 0.208044959890158 1.78613694288119 8.06633946814437 0.221430916704536 0.824756921787584 NA NA
"ENSG00000177418" 0 NA NA NA NA NA NA
"ENSG00000177452" 0.0235617568579667 -0.808539138866844 8.1030458415403 -0.0997821257189321 0.920517298830689 NA NA
"ENSG00000177596" 0 NA NA NA NA NA NA
"ENSG00000177699" 0.166566454166052 0.670448172630526 8.09333383005712 0.0828395549607267 0.933979116889087 NA NA
"ENSG00000177725" 0.186341791507371 -0.161899949480438 7.93515179771203 -0.0204028799458026 0.983721986464988 NA NA
"ENSG00000178107" 0.0226151820526048 0 8.1030458415403 0 1 NA NA
"ENSG00000178715" 0 NA NA NA NA NA NA
"ENSG00000178836" 0 NA NA NA NA NA NA
"ENSG00000179038" 0 NA NA NA NA NA NA
"ENSG00000179066" 0 NA NA NA NA NA NA
"ENSG00000179253" 0.0352088613276565 0 8.10304584153955 0 1 NA NA
"ENSG00000179342" 0.285745542050217 1.4635296944605 4.6536718089388 0.314489236574298 0.753149490058991 NA NA
"ENSG00000179577" 0 NA NA NA NA NA NA
"ENSG00000179755" 0 NA NA NA NA NA NA
"ENSG00000180015" 0.663080378978021 -0.232969153815731 1.9087036237645 -0.122056222304566 0.902854492115773 NA NA
"ENSG00000180019" 0.00936076753541151 0 8.1030458415391 0 1 NA NA
"ENSG00000180211" 0 NA NA NA NA NA NA
"ENSG00000180458" 0.0641879977730513 0 8.10304584152449 0 1 NA NA
"ENSG00000180803" 0 NA NA NA NA NA NA
"ENSG00000181123" 0.0767648122967451 0 8.10304584152623 0 1 NA NA
"ENSG00000181514" 0.00881101099143422 0.473681415795036 8.1030458415403 0.0584572054827465 0.953384449247017 NA NA
"ENSG00000181705" 0 NA NA NA NA NA NA
"ENSG00000182376" 0.181148712384432 0.473515350606696 8.10304584144445 0.0584367113147525 0.953400773321518 NA NA
"ENSG00000182625" 0 NA NA NA NA NA NA
"ENSG00000182776" 0.111003341020444 1.07455797784962 8.09274240919526 0.132780449879223 0.894367016175599 NA NA
"ENSG00000183154" 0.0408655614633366 0 8.1030458415403 0 1 NA NA
"ENSG00000183171" 0.012093223816089 0 8.1030458415403 0 1 NA NA
"ENSG00000183308" 0.453894477006211 0.514924334826949 1.74020408977936 0.295898818909359 0.767307353075027 NA NA
"ENSG00000183562" 0 NA NA NA NA NA NA
"ENSG00000184084" 0.0082374088221482 0.473683474813658 8.1030458415403 0.0584574595870256 0.953384246847258 NA NA
"ENSG00000184115" 0 NA NA NA NA NA NA
"ENSG00000184188" 0 NA NA NA NA NA NA
"ENSG00000184441" 3.9054134530821 0.292814928500356 0.481869987719695 0.607663759857746 0.543410503487039 NA NA
"ENSG00000184566" 0 NA NA NA NA NA NA
"ENSG00000184906" 0 NA NA NA NA NA NA
"ENSG00000185296" 1.95430376787965 0.459404539887331 1.31234800700094 0.350063045348154 0.72629138385418 NA NA
"ENSG00000185641" 0.214769132013232 -1.44350605127641 7.38773678450469 -0.195392187537606 0.845085932186883 NA NA
"ENSG00000185839" 0.0117105097379052 -0.808524726142173 8.1030458415403 -0.099780347039044 0.920518710964572 NA NA
"ENSG00000186076" 0 NA NA NA NA NA NA
"ENSG00000186148" 0 NA NA NA NA NA NA
"ENSG00000186244" 0.0933681592299568 -0.808600082260564 8.1030458415342 -0.099789646766637 0.920511327704885 NA NA
"ENSG00000186328" 0.049521160753704 0.153176092109191 8.10304584153724 0.0189035203681054 0.98491807119597 NA NA
"ENSG00000186678" 0 NA NA NA NA NA NA
"ENSG00000187185" 0.459775888572095 0.323216271517955 2.11142182873946 0.153079913790092 0.878335255647956 NA NA
"ENSG00000187186" 6.59550586742933 0.570268273243233 0.488134559981847 1.16826039374151 0.24270174608305 0.527599888558973 NA
"ENSG00000187229" 1.07755887685226 0.828373837459029 1.14130049917488 0.725815714667533 0.467951751908982 NA NA
"ENSG00000187472" 0.0355182918245771 0 8.1030458415403 0 1 NA NA
"ENSG00000187904" 0 NA NA NA NA NA NA
"ENSG00000187951" 0 NA NA NA NA NA NA
"ENSG00000188078" 0 NA NA NA NA NA NA
"ENSG00000188365" 0.0171149362079666 0 8.1030458415403 0 1 NA NA
"ENSG00000188512" 0.0117105097379052 -0.808524726142173 8.1030458415403 -0.099780347039044 0.920518710964572 NA NA
"ENSG00000188525" 0 NA NA NA NA NA NA
"ENSG00000188646" 0.0101711875132875 0 8.10304584154004 0 1 NA NA
"ENSG00000188850" 0 NA NA NA NA NA NA
"ENSG00000188897" 0.779796876290802 0.332755071847526 1.07874555105765 0.308464838182905 0.757728651691858 NA NA
"ENSG00000189229" 0.929227580641435 1.04790873615951 1.76248488398494 0.59456324742497 0.552135453200893 NA NA
"ENSG00000189316" 0.0225288116843243 -0.808537079848219 8.1030458415403 -0.0997818716146527 0.920517500569764 NA NA
"ENSG00000189372" 0 NA NA NA NA NA NA
"ENSG00000196390" 0 NA NA NA NA NA NA
"ENSG00000196395" 0 NA NA NA NA NA NA
"ENSG00000196472" 0 NA NA NA NA NA NA
"ENSG00000196566" 0.0331797573252304 0 8.1030458415403 0 1 NA NA
"ENSG00000196656" 0 NA NA NA NA NA NA
"ENSG00000196826" 0.387891201880983 0 8.10304584135478 0 1 NA NA
"ENSG00000196893" 0.0120561868881342 0 8.1030458415403 0 1 NA NA
"ENSG00000197149" 0.0901156620518467 0 8.1030458414992 0 1 NA NA
"ENSG00000197210" 0.358719880032845 0.631259709098877 4.78207766404577 0.132005323511374 0.894980081046661 NA NA
"ENSG00000197254" 0.0123163059405553 0 8.1030458415403 0 1 NA NA
"ENSG00000197320" 0.00881101099143422 0.473681415795036 8.1030458415403 0.0584572054827465 0.953384449247017 NA NA
"ENSG00000197332" 3.09680044589075 1.24822327638335 0.552535257817802 2.25908348602607 0.0238781921797106 NA NA
"ENSG00000197376" 0 NA NA NA NA NA NA
"ENSG00000197462" 0.647382735504657 -0.520448538413387 1.48471853629634 -0.35053683623541 0.725935850284908 NA NA
"ENSG00000197476" 0 NA NA NA NA NA NA
"ENSG00000197550" 0.692272135943548 -0.991400620367801 1.39521248614757 -0.710573213908968 0.477348746787094 NA NA
"ENSG00000197585" 0 NA NA NA NA NA NA
"ENSG00000197644" 0.175573890866572 1.60678656183831 8.05229243389418 0.199543990115775 0.841837236040217 NA NA
"ENSG00000197665" 0.394953034679435 0.388349031436522 3.51525158870773 0.11047545862266 0.912032311901439 NA NA
"ENSG00000197670" 0.744144105038338 0.271791928974935 1.2339592681698 0.22026004908416 0.825668632317436 NA NA
"ENSG00000197813" 0.405872396268496 -0.808337935837474 2.71681097830297 -0.297531901296422 0.76606045639601 NA NA
"ENSG00000197815" 0 NA NA NA NA NA NA
"ENSG00000197991" 1.42151486280331 0.296322782258793 0.826405916047341 0.358568079565658 0.719918229717624 NA NA
"ENSG00000198106" 0.450513383518043 -0.486164023468784 3.60585666878587 -0.134826219710081 0.89274927478362 NA NA
"ENSG00000198211" 6.93900752468757 -3.45017723499479 8.08685463949011 -0.42664019434042 0.669641416917931 0.851684138112878 NA
"ENSG00000198277" 0 NA NA NA NA NA NA
"ENSG00000198358" 0.0240371202886675 -0.808539138866844 8.1030458415403 -0.0997821257189321 0.920517298830689 NA NA
"ENSG00000198491" 0 NA NA NA NA NA NA
"ENSG00000198555" 0 NA NA NA NA NA NA
"ENSG00000198580" 0.127851392977757 1.31923452873197 8.08438128494751 0.163183115965631 0.870374259523548 NA NA
"ENSG00000198671" 0 NA NA NA NA NA NA
"ENSG00000198923" 0 NA NA NA NA NA NA
"ENSG00000199196" 0 NA NA NA NA NA NA
"ENSG00000199231" 0 NA NA NA NA NA NA
"ENSG00000199282" 0 NA NA NA NA NA NA
"ENSG00000199321" 0 NA NA NA NA NA NA
"ENSG00000199392" 0 NA NA NA NA NA NA
"ENSG00000199470" 0 NA NA NA NA NA NA
"ENSG00000199474" 0 NA NA NA NA NA NA
"ENSG00000199566" 0 NA NA NA NA NA NA
"ENSG00000199571" 0 NA NA NA NA NA NA
"ENSG00000199783" 0 NA NA NA NA NA NA
"ENSG00000199815" 0 NA NA NA NA NA NA
"ENSG00000199857" 0 NA NA NA NA NA NA
"ENSG00000199894" 0 NA NA NA NA NA NA
"ENSG00000199927" 0 NA NA NA NA NA NA
"ENSG00000199959" 0 NA NA NA NA NA NA
"ENSG00000200051" 0 NA NA NA NA NA NA
"ENSG00000200063" 0 NA NA NA NA NA NA
"ENSG00000200072" 0 NA NA NA NA NA NA
"ENSG00000200075" 0.044047016062504 0.473650033269581 8.10304584153878 0.0584533325532358 0.953387534122635 NA NA
"ENSG00000200112" 0 NA NA NA NA NA NA
"ENSG00000200113" 0 NA NA NA NA NA NA
"ENSG00000200150" 0 NA NA NA NA NA NA
"ENSG00000200206" 0 NA NA NA NA NA NA
"ENSG00000200235" 0 NA NA NA NA NA NA
"ENSG00000200288" 0 NA NA NA NA NA NA
"ENSG00000200294" 0 NA NA NA NA NA NA
"ENSG00000200377" 0 NA NA NA NA NA NA
"ENSG00000200385" 0 NA NA NA NA NA NA
"ENSG00000200422" 0 NA NA NA NA NA NA
"ENSG00000200536" 0 NA NA NA NA NA NA
"ENSG00000200620" 0 NA NA NA NA NA NA
"ENSG00000200652" 0 NA NA NA NA NA NA
"ENSG00000200706" 0 NA NA NA NA NA NA
"ENSG00000200733" 0 NA NA NA NA NA NA
"ENSG00000200753" 0.0139298105332532 -0.808524726142173 8.1030458415403 -0.099780347039044 0.920518710964572 NA NA
"ENSG00000200891" 0 NA NA NA NA NA NA
"ENSG00000200897" 0 NA NA NA NA NA NA
"ENSG00000200969" 0 NA NA NA NA NA NA
"ENSG00000200991" 0 NA NA NA NA NA NA
"ENSG00000200999" 0 NA NA NA NA NA NA
"ENSG00000201003" 0 NA NA NA NA NA NA
"ENSG00000201009" 0 NA NA NA NA NA NA
"ENSG00000201036" 0 NA NA NA NA NA NA
"ENSG00000201042" 0 NA NA NA NA NA NA
"ENSG00000201133" 0.0248444912071654 0 8.10304584153338 0 1 NA NA
"ENSG00000201151" 0 NA NA NA NA NA NA
"ENSG00000201245" 0 NA NA NA NA NA NA
"ENSG00000201316" 0 NA NA NA NA NA NA
"ENSG00000201384" 0 NA NA NA NA NA NA
"ENSG00000201407" 0 NA NA NA NA NA NA
"ENSG00000201410" 0 NA NA NA NA NA NA
"ENSG00000201465" 0 NA NA NA NA NA NA
"ENSG00000201467" 0 NA NA NA NA NA NA
"ENSG00000201500" 0 NA NA NA NA NA NA
"ENSG00000201502" 0 NA NA NA NA NA NA
"ENSG00000201516" 0 NA NA NA NA NA NA
"ENSG00000201541" 0 NA NA NA NA NA NA
"ENSG00000201592" 0 NA NA NA NA NA NA
"ENSG00000201619" 0.0082374088221482 0.473683474813658 8.1030458415403 0.0584574595870256 0.953384246847258 NA NA
"ENSG00000201660" 0 NA NA NA NA NA NA
"ENSG00000201666" 0 NA NA NA NA NA NA
"ENSG00000201701" 0 NA NA NA NA NA NA
"ENSG00000201710" 0 NA NA NA NA NA NA
"ENSG00000201733" 0 NA NA NA NA NA NA
"ENSG00000201807" 0 NA NA NA NA NA NA
"ENSG00000201827" 0 NA NA NA NA NA NA
"ENSG00000201863" 0.00888992521533467 0 8.1030458415403 0 1 NA NA
"ENSG00000201882" 0.0117105097379052 -0.808524726142173 8.1030458415403 -0.099780347039044 0.920518710964572 NA NA
"ENSG00000201957" 0 NA NA NA NA NA NA
"ENSG00000202059" 0 NA NA NA NA NA NA
"ENSG00000202183" 0 NA NA NA NA NA NA
"ENSG00000202216" 0 NA NA NA NA NA NA
"ENSG00000202231" 0 NA NA NA NA NA NA
"ENSG00000202275" 0 NA NA NA NA NA NA
"ENSG00000202283" 0 NA NA NA NA NA NA
"ENSG00000202335" 0 NA NA NA NA NA NA
"ENSG00000202343" 0.172117950230765 0.604452983498607 8.08761203996149 0.0747381279556883 0.940423070770578 NA NA
"ENSG00000202434" 0 NA NA NA NA NA NA
"ENSG00000202517" 0 NA NA NA NA NA NA
"ENSG00000203258" 0.014682632128395 0 8.10304584153901 0 1 NA NA
"ENSG00000203262" 0.107479485870306 2.34874134846198 8.04984358900239 0.291774780775965 0.770458828651809 NA NA
"ENSG00000203266" 0 NA NA NA NA NA NA
"ENSG00000203279" 4.76981772015648 0.238453694004849 0.407061194576406 0.58579323497782 0.558014470408365 NA NA
"ENSG00000203325" 0.418512194244011 1.60762979898397 1.91886919690688 0.837800617976139 0.402142691628848 NA NA
"ENSG00000203327" 0.0381025559830927 -0.808552159698446 8.10304584153591 -0.0997837326248159 0.920516023072258 NA NA
"ENSG00000203334" 0.0126043354413591 -0.808522667123549 8.1030458415403 -0.0997800929347647 0.920518912703683 NA NA
"ENSG00000203335" 0 NA NA NA NA NA NA
"ENSG00000203364" 0.046515793083421 -0.808572750919508 8.10304584151869 -0.0997862737955291 0.920514005580553 NA NA
"ENSG00000203392" 0.865182830410246 -1.12782837640128 1.32341707486001 -0.852209328280411 0.394097920129355 NA NA
"ENSG00000203395" 0.0113111133755411 0.473681415795036 8.1030458415403 0.0584572054827465 0.953384449247017 NA NA
"ENSG00000203396" 0.0083034808044931 0 8.1030458415403 0 1 NA NA
"ENSG00000203402" 0 NA NA NA NA NA NA
"ENSG00000203434" 0.0117105097379052 -0.808524726142173 8.1030458415403 -0.099780347039044 0.920518710964572 NA NA
"ENSG00000203437" 0 NA NA NA NA NA NA
"ENSG00000203462" 0 NA NA NA NA NA NA
"ENSG00000203469" 0.00992447624296523 0 8.1030458415403 0 1 NA NA
"ENSG00000203472" 0.0259572173500631 -0.808541197885466 8.1030458415403 -0.0997823798232111 0.920517097091619 NA NA
"ENSG00000203496" 0 NA NA NA NA NA NA
"ENSG00000203498" 0 NA NA NA NA NA NA
"ENSG00000203520" 0 NA NA NA NA NA NA
"ENSG00000203531" 0.121651987815518 -1.12912226673594 8.10304584149672 -0.139345412678472 0.889177205772069 NA NA
"ENSG00000203546" 0.334344286561697 -1.96270751538172 6.15939358891379 -0.318652719143386 0.749989871580869 NA NA
"ENSG00000203565" 0.0717000193879262 0 8.10304584153555 0 1 NA NA
"ENSG00000203593" 0.284616607307628 -1.15741273120352 4.27734561106979 -0.270591351844033 0.786705347999473 NA NA
"ENSG00000203605" 0.0309600875361884 -0.808553551591514 8.1030458415403 -0.0997839043988201 0.920515886697056 NA NA
"ENSG00000203635" 0.780413122078504 0.857265790267185 1.29465717044735 0.662156600091259 0.507870865056858 NA NA
"ENSG00000203643" 0 NA NA NA NA NA NA
"ENSG00000203647" 0 NA NA NA NA NA NA
"ENSG00000203648" 0.0693391727429433 0.461579749055386 8.10230224864457 0.0569689620172591 0.954569919694223 NA NA
"ENSG00000203825" 0 NA NA NA NA NA NA
"ENSG00000203900" 0 NA NA NA NA NA NA
"ENSG00000203971" 0 NA NA NA NA NA NA
"ENSG00000203987" 0.0178689841460039 -0.808524726142173 8.1030458415403 -0.099780347039044 0.920518710964572 NA NA
"ENSG00000204003" 0 NA NA NA NA NA NA
"ENSG00000204049" 0.0106008753310464 0 8.10304584153717 0 1 NA NA
"ENSG00000204117" 0.227921654111378 -0.492749264543939 5.70654191028135 -0.0863481373292228 0.931189673284753 NA NA
"ENSG00000204398" 0 NA NA NA NA NA NA
"ENSG00000204399" 0 NA NA NA NA NA NA
"ENSG00000204422" 7.95290823975218 -7.01518693532553 5.56970257090054 -1.25952631150846 0.207840292729306 0.486871331065285 NA
"ENSG00000204429" 0.046815636827392 -0.808541197885466 8.1030458415403 -0.0997823798232112 0.920517097091619 NA NA
"ENSG00000204456" 0 NA NA NA NA NA NA
"ENSG00000204556" 1.36047220798196 -1.5124350703369 1.32785606390929 -1.13900528185577 0.254700951191659 NA NA
"ENSG00000204584" 0.791985528376029 0.0685322030951099 1.48102548706365 0.0462734798919531 0.963092276640518 NA NA
"ENSG00000204620" 0.199336402143297 0.696450542723679 5.97926738193497 0.116477571287053 0.907274060615267 NA NA
"ENSG00000204684" 0 NA NA NA NA NA NA
"ENSG00000204745" 0.0764265395615829 0 8.10304584152207 0 1 NA NA
"ENSG00000204790" 0 NA NA NA NA NA NA
"ENSG00000204814" 0.0378303452263569 0 8.10304584153525 0 1 NA NA
"ENSG00000204850" 0.415867208319217 -0.112597994225967 2.13068442548629 -0.0528459272894286 0.957854667915676 NA NA
"ENSG00000204876" 0.0211277800122964 0.473664944051744 8.1030458415403 0.0584551726985795 0.953386068405321 NA NA
"ENSG00000204894" 0 NA NA NA NA NA NA
"ENSG00000204971" 0 NA NA NA NA NA NA
"ENSG00000204990" 0.045853930580639 0.473636962474884 8.1030458415212 0.0584517194815681 0.95338881897077 NA NA
"ENSG00000205018" 0.108520266101099 0.153129880488222 8.1030458415403 0.0188978173742028 0.984922620714058 NA NA
"ENSG00000205037" 0.00843519566997121 -0.808522667123552 8.1030458415403 -0.0997800929347651 0.920518912703683 NA NA
"ENSG00000205041" 0.0731864595837276 -0.808608852722905 8.10304584151296 -0.0997907291330251 0.920510468390684 NA NA
"ENSG00000205044" 0 NA NA NA NA NA NA
"ENSG00000205236" 0.0339469655236433 0 8.10304584153346 0 1 NA NA
"ENSG00000205300" 0.013355844099843 0 8.1030458415403 0 1 NA NA
"ENSG00000205325" 0.0617722458176119 -1.12903778424646 8.10304584152674 -0.139334986661476 0.889185444163567 NA NA
"ENSG00000205414" 0.251346052248608 0.15311074927766 4.92622661689019 0.0310807360653488 0.975205152639978 NA NA
"ENSG00000205452" 0 NA NA NA NA NA NA
"ENSG00000205537" 0 NA NA NA NA NA NA
"ENSG00000205596" 0 NA NA NA NA NA NA
"ENSG00000205625" 0.0941738663240487 -1.12908873003927 8.10304584151585 -0.139341273901525 0.889180476134077 NA NA
"ENSG00000205644" 0.13204443530844 -0.167400202129862 8.1030458415217 -0.0206589232498313 0.983517736518408 NA NA
"ENSG00000205653" 0 NA NA NA NA NA NA
"ENSG00000205682" 0.862800424537779 1.50671513510228 1.37969334777541 1.09206523140209 0.274804430298559 NA NA
"ENSG00000205695" 0 NA NA NA NA NA NA
"ENSG00000205740" 1.43036792270879 -0.227183170402066 0.861814816917845 -0.263610193213612 0.792080303237094 NA NA
"ENSG00000205745" 0 NA NA NA NA NA NA
"ENSG00000205794" 0 NA NA NA NA NA NA
"ENSG00000205830" 0 NA NA NA NA NA NA
"ENSG00000205890" 0 NA NA NA NA NA NA
"ENSG00000205898" 0 NA NA NA NA NA NA
"ENSG00000205959" 0.403625442892063 -2.0033448140922 2.32065872613085 -0.863265585557384 0.387991461114747 NA NA
"ENSG00000205971" 0 NA NA NA NA NA NA
"ENSG00000205976" 0.0695346304101378 -0.80858055964944 8.10304584150609 -0.0997872374740449 0.920513240494972 NA NA
"ENSG00000206028" 0.268085554666243 0.254934317120766 4.80705023974554 0.0530334205814875 0.957705279398456 NA NA
"ENSG00000206062" 0 NA NA NA NA NA NA
"ENSG00000206090" 0 NA NA NA NA NA NA
"ENSG00000206249" 0.652082121926693 0.491046658511211 1.24598173116291 0.394104220174163 0.693504095392663 NA NA
"ENSG00000206356" 0 NA NA NA NA NA NA
"ENSG00000206549" 0.0559951432725992 -0.808568935212157 8.10304584153701 -0.0997858028973936 0.920514379436972 NA NA
"ENSG00000206567" 0.952063099087983 -0.46799871127533 1.38030298892766 -0.339055058946813 0.734568252991945 NA NA
"ENSG00000206592" 0 NA NA NA NA NA NA
"ENSG00000206647" 0 NA NA NA NA NA NA
"ENSG00000206649" 0 NA NA NA NA NA NA
"ENSG00000206731" 0.0146475471832474 0 8.1030458415403 0 1 NA NA
"ENSG00000206776" 0 NA NA NA NA NA NA
"ENSG00000206849" 0 NA NA NA NA NA NA
"ENSG00000206853" 0 NA NA NA NA NA NA
"ENSG00000206878" 0.0766223697113631 -0.487771872873096 8.10304584153351 -0.0601961142034936 0.951999440520976 NA NA
"ENSG00000206898" 0 NA NA NA NA NA NA
"ENSG00000206913" 0.0147097758718083 0 8.1030458415403 0 1 NA NA
"ENSG00000206961" 0 NA NA NA NA NA NA
"ENSG00000206976" 0.0604661118823111 -1.12904010666121 8.10304584152903 -0.139335273271533 0.889185217690934 NA NA
"ENSG00000206977" 0 NA NA NA NA NA NA
"ENSG00000207002" 0 NA NA NA NA NA NA
"ENSG00000207022" 0 NA NA NA NA NA NA
"ENSG00000207027" 0 NA NA NA NA NA NA
"ENSG00000207094" 0 NA NA NA NA NA NA
"ENSG00000207100" 0 NA NA NA NA NA NA
"ENSG00000207130" 0 NA NA NA NA NA NA
"ENSG00000207147" 0.013355844099843 0 8.1030458415403 0 1 NA NA
"ENSG00000207171" 0 NA NA NA NA NA NA
"ENSG00000207177" 0 NA NA NA NA NA NA
"ENSG00000207299" 0 NA NA NA NA NA NA
"ENSG00000207407" 0 NA NA NA NA NA NA
"ENSG00000207410" 0 NA NA NA NA NA NA
"ENSG00000207419" 0 NA NA NA NA NA NA
"ENSG00000207502" 0 NA NA NA NA NA NA
"ENSG00000207503" 0 NA NA NA NA NA NA
"ENSG00000207751" 1.34640461355323 0.481159994801289 0.958209141814465 0.502145068132166 0.615565480076225 NA NA
"ENSG00000207922" 0 NA NA NA NA NA NA
"ENSG00000211683" 0 NA NA NA NA NA NA
"ENSG00000212134" 0 NA NA NA NA NA NA
"ENSG00000212149" 0 NA NA NA NA NA NA
"ENSG00000212161" 0 NA NA NA NA NA NA
"ENSG00000212168" 0 NA NA NA NA NA NA
"ENSG00000212175" 0 NA NA NA NA NA NA
"ENSG00000212181" 0 NA NA NA NA NA NA
"ENSG00000212187" 0 NA NA NA NA NA NA
"ENSG00000212191" 0 NA NA NA NA NA NA
"ENSG00000212206" 0.028170173151316 0 8.10304584153672 0 1 NA NA
"ENSG00000212224" 0 NA NA NA NA NA NA
"ENSG00000212228" 0 NA NA NA NA NA NA
"ENSG00000212229" 0 NA NA NA NA NA NA
"ENSG00000212266" 0 NA NA NA NA NA NA
"ENSG00000212270" 0 NA NA NA NA NA NA
"ENSG00000212273" 0 NA NA NA NA NA NA
"ENSG00000212279" 0 NA NA NA NA NA NA
"ENSG00000212293" 0 NA NA NA NA NA NA
"ENSG00000212302" 0 NA NA NA NA NA NA
"ENSG00000212338" 0 NA NA NA NA NA NA
"ENSG00000212342" 0 NA NA NA NA NA NA
"ENSG00000212347" 0 NA NA NA NA NA NA
"ENSG00000212363" 0 NA NA NA NA NA NA
"ENSG00000212371" 0.0558593473401961 0.153166508368393 8.10304584153521 0.0189023376349767 0.984919014711889 NA NA
"ENSG00000212377" 0 NA NA NA NA NA NA
"ENSG00000212378" 0 NA NA NA NA NA NA
"ENSG00000212383" 0 NA NA NA NA NA NA
"ENSG00000212391" 0 NA NA NA NA NA NA
"ENSG00000212395" 0 NA NA NA NA NA NA
"ENSG00000212397" 0 NA NA NA NA NA NA
"ENSG00000212415" 0 NA NA NA NA NA NA
"ENSG00000212421" 0.0333309957395381 0 8.10304584153984 0 1 NA NA
"ENSG00000212445" 0 NA NA NA NA NA NA
"ENSG00000212455" 0 NA NA NA NA NA NA
"ENSG00000212458" 0.0222084896647883 0 8.1030458415403 0 1 NA NA
"ENSG00000212461" 0 NA NA NA NA NA NA
"ENSG00000212490" 0 NA NA NA NA NA NA
"ENSG00000212517" 0.014682632128395 0 8.10304584153901 0 1 NA NA
"ENSG00000212529" 0 NA NA NA NA NA NA
"ENSG00000212532" 0 NA NA NA NA NA NA
"ENSG00000212558" 0.0109135640315278 -0.808522667123552 8.1030458415403 -0.0997800929347651 0.920518912703683 NA NA
"ENSG00000212565" 0 NA NA NA NA NA NA
"ENSG00000212567" 0 NA NA NA NA NA NA
"ENSG00000212579" 0 NA NA NA NA NA NA
"ENSG00000212586" 0 NA NA NA NA NA NA
"ENSG00000212589" 0 NA NA NA NA NA NA
"ENSG00000212590" 0 NA NA NA NA NA NA
"ENSG00000212604" 0 NA NA NA NA NA NA
"ENSG00000212608" 0 NA NA NA NA NA NA
"ENSG00000212618" 0 NA NA NA NA NA NA
"ENSG00000212624" 0.00986299089135307 0 8.10304584153878 0 1 NA NA
"ENSG00000212626" 0 NA NA NA NA NA NA
"ENSG00000212663" 0.0268788359206393 0 8.1030458415403 0 1 NA NA
"ENSG00000212695" 0 NA NA NA NA NA NA
"ENSG00000212712" 0 NA NA NA NA NA NA
"ENSG00000212930" 0 NA NA NA NA NA NA
"ENSG00000212939" 0.0326503513839875 0.473652830301872 8.10304584153963 0.0584536777360591 0.953387259176711 NA NA
"ENSG00000212952" 0 NA NA NA NA NA NA
"ENSG00000212989" 0 NA NA NA NA NA NA
"ENSG00000213016" 0 NA NA NA NA NA NA
"ENSG00000213036" 0.04029152346103 0.473634340395298 8.10304584153764 0.0584513958896005 0.953389076719119 NA NA
"ENSG00000213045" 0 NA NA NA NA NA NA
"ENSG00000213058" 0.204223965676639 -0.808721303679806 7.57027246698847 -0.106828559633273 0.914924989809094 NA NA
"ENSG00000213060" 0.118691322298291 -0.808657666936872 8.10304584148368 -0.0997967533142828 0.920505685663945 NA NA
"ENSG00000213062" 4.66379914208349 0.0990190581128624 0.471894385345272 0.209833092293338 0.833797944071195 NA NA
"ENSG00000213065" 0 NA NA NA NA NA NA
"ENSG00000213067" 0 NA NA NA NA NA NA
"ENSG00000213068" 0.274176018740782 -1.23430388224757 3.16902452631932 -0.389490163927877 0.69691358541533 NA NA
"ENSG00000213076" 0.10613123821398 0.153112129749233 8.10304584151777 0.0188956267487379 0.984924368268254 NA NA
"ENSG00000213078" 0.0147097758718083 0 8.1030458415403 0 1 NA NA
"ENSG00000213080" 0.0771092641593556 -0.167299056933387 8.10304584151091 -0.020646440882308 0.983527693882936 NA NA
"ENSG00000213087" 0.00886594486577857 0 8.10304584154009 0 1 NA NA
"ENSG00000213115" 0 NA NA NA NA NA NA
"ENSG00000213144" 0.467731660039938 1.99286736088247 2.82941329864172 0.704339433846288 0.481221414162484 NA NA
"ENSG00000213150" 0 NA NA NA NA NA NA
"ENSG00000213153" 0 NA NA NA NA NA NA
"ENSG00000213172" 0 NA NA NA NA NA NA
"ENSG00000213204" 0.642121438761102 -2.81121521721322 1.97275150294783 -1.42502246887785 0.154150706242919 NA NA
"ENSG00000213209" 0 NA NA NA NA NA NA
"ENSG00000213216" 0.0146684600048482 0 8.10304584152858 0 1 NA NA
"ENSG00000213226" 0 NA NA NA NA NA NA
"ENSG00000213238" 0.014682632128395 0 8.10304584153901 0 1 NA NA
"ENSG00000213247" 0 NA NA NA NA NA NA
"ENSG00000213252" 0.166257619140409 -1.45004008758111 8.1030378351105 -0.178950181041742 0.857976819908091 NA NA
"ENSG00000213279" 0 NA NA NA NA NA NA
"ENSG00000213280" 1.01249688844207 0.310177995965675 0.971908567550573 0.319143185194254 0.749617937457938 NA NA
"ENSG00000213287" 0 NA NA NA NA NA NA
"ENSG00000213293" 0.555269495128935 -3.03755673161516 2.08053716951373 -1.45998676501661 0.14429371137816 NA NA
"ENSG00000213296" 0 NA NA NA NA NA NA
"ENSG00000213303" 0.0082374088221482 0.473683474813658 8.1030458415403 0.0584574595870256 0.953384246847258 NA NA
"ENSG00000213304" 0.30417298373853 0 5.06890632031513 0 1 NA NA
"ENSG00000213315" 0.449843893673851 0.360445711075667 2.10854833879627 0.170944959830249 0.864267044101856 NA NA
"ENSG00000213318" 0 NA NA NA NA NA NA
"ENSG00000213328" 0 NA NA NA NA NA NA
"ENSG00000213331" 0.0496072572543377 0.473637935539821 8.10304584153353 0.0584518395677968 0.953388723319363 NA NA
"ENSG00000213365" 0 NA NA NA NA NA NA
"ENSG00000213386" 0.0784278563552574 0 8.10304584153446 0 1 NA NA
"ENSG00000213393" 0 NA NA NA NA NA NA
"ENSG00000213414" 0.0269244845501665 -0.808540407154357 8.10304584153767 -0.0997822822388136 0.920517174566054 NA NA
"ENSG00000213486" 0 NA NA NA NA NA NA
"ENSG00000213488" 0.0101711875132875 0 8.10304584154004 0 1 NA NA
"ENSG00000213514" 0.0313663517358433 -0.808553405283225 8.10304584153984 -0.0997838863428636 0.920515901032081 NA NA
"ENSG00000213527" 0 NA NA NA NA NA NA
"ENSG00000213549" 0.0214169544235457 0 8.1030458415395 0 1 NA NA
"ENSG00000213556" 0 NA NA NA NA NA NA
"ENSG00000213560" 0.010468704978083 0 8.1030458415403 0 1 NA NA
"ENSG00000213561" 0 NA NA NA NA NA NA
"ENSG00000213587" 0 NA NA NA NA NA NA
"ENSG00000213590" 0.835739015346931 -0.0337506441903835 1.54266086384897 -0.021878200829037 0.982545113831518 NA NA
"ENSG00000213600" 1.12541941252363 1.05813916275652 0.883422146118475 1.19777296438142 0.231005415002022 NA NA
"ENSG00000213605" 0.571798765251715 -1.22391665264144 3.72461269576378 -0.32860239509828 0.742456237493105 NA NA
"ENSG00000213642" 0 NA NA NA NA NA NA
"ENSG00000213650" 0 NA NA NA NA NA NA
"ENSG00000213655" 0 NA NA NA NA NA NA
"ENSG00000213661" 0 NA NA NA NA NA NA
"ENSG00000213683" 0.0870995567389622 -0.808620096894458 8.1030458415135 -0.0997921167805491 0.92050936670729 NA NA
"ENSG00000213690" 0 NA NA NA NA NA NA
"ENSG00000213717" 0.0139298105332532 -0.808524726142173 8.1030458415403 -0.099780347039044 0.920518710964572 NA NA
"ENSG00000213727" 0 NA NA NA NA NA NA
"ENSG00000213750" 0 NA NA NA NA NA NA
"ENSG00000213752" 0 NA NA NA NA NA NA
"ENSG00000213774" 0 NA NA NA NA NA NA
"ENSG00000213777" 0 NA NA NA NA NA NA
"ENSG00000213791" 0 NA NA NA NA NA NA
"ENSG00000213851" 0 NA NA NA NA NA NA
"ENSG00000213867" 0.00936076753541151 0 8.1030458415391 0 1 NA NA
"ENSG00000213875" 0 NA NA NA NA NA NA
"ENSG00000213939" 0.0269524734266712 0 8.10304584152984 0 1 NA NA
"ENSG00000213956" 0.00936076753541151 0 8.1030458415391 0 1 NA NA
"ENSG00000213959" 0 NA NA NA NA NA NA
"ENSG00000213963" 7.94075817414771 0.0973171903961746 0.327700767412726 0.29696967500112 0.7664896611338 0.898938975739164 NA
"ENSG00000213970" 0.479466890052428 -2.50032596585493 2.63676749623416 -0.948254242903822 0.343000038947234 NA NA
"ENSG00000213972" 0 NA NA NA NA NA NA
"ENSG00000213976" 0 NA NA NA NA NA NA
"ENSG00000213981" 0 NA NA NA NA NA NA
"ENSG00000213985" 0 NA NA NA NA NA NA
"ENSG00000213994" 0.0454131274885273 0 8.1030458415403 0 1 NA NA
"ENSG00000214035" 0 NA NA NA NA NA NA
"ENSG00000214067" 0.233615563072287 0.432045822625938 7.09294642090559 0.0609120380992214 0.951429262232662 NA NA
"ENSG00000214071" 0 NA NA NA NA NA NA
"ENSG00000214093" 0.465500939008254 -1.04355546562027 2.40707971294042 -0.433535898296234 0.664625492317678 NA NA
"ENSG00000214125" 0.0117105097379052 -0.808524726142173 8.1030458415403 -0.099780347039044 0.920518710964572 NA NA
"ENSG00000214132" 0.013068165174519 0 8.1030458415403 0 1 NA NA
"ENSG00000214144" 0 NA NA NA NA NA NA
"ENSG00000214243" 0.00936076753541151 0 8.1030458415391 0 1 NA NA
"ENSG00000214248" 0.482542891768712 0.243991335141458 2.01422376426203 0.121134175591882 0.903584760271309 NA NA
"ENSG00000214254" 0 NA NA NA NA NA NA
"ENSG00000214259" 0 NA NA NA NA NA NA
"ENSG00000214265" 0.315135849536281 -1.08259570753845 3.54734530018143 -0.305184755338896 0.76022544240562 NA NA
"ENSG00000214278" 0.0321292779031412 0 8.10304584153645 0 1 NA NA
"ENSG00000214347" 0 NA NA NA NA NA NA
"ENSG00000214525" 0 NA NA NA NA NA NA
"ENSG00000214526" 0.147646155566121 -0.808680480969259 8.10304584146107 -0.0997995688030619 0.920503450387988 NA NA
"ENSG00000214546" 0.273677323032826 -2.20689302236474 6.66453305473903 -0.331139931970997 0.74053879015247 NA NA
"ENSG00000214559" 0.0507208325075158 -0.808579688906146 8.10304584153172 -0.0997871300149648 0.920513325809097 NA NA
"ENSG00000214593" 0 NA NA NA NA NA NA
"ENSG00000214614" 0 NA NA NA NA NA NA
"ENSG00000214641" 0 NA NA NA NA NA NA
"ENSG00000214650" 0.270331718343506 -0.167439835217142 4.84184772938695 -0.0345818052477958 0.97241321013042 NA NA
"ENSG00000214651" 0 NA NA NA NA NA NA
"ENSG00000214669" 0 NA NA NA NA NA NA
"ENSG00000214708" 1.11026016616817 -0.795619334908933 1.12714549894253 -0.705871012797698 0.480268355567185 NA NA
"ENSG00000214748" 0 NA NA NA NA NA NA
"ENSG00000214770" 1.47631732591958 -0.0360533626027646 0.942660285833392 -0.0382464002616704 0.969491225879898 NA NA
"ENSG00000214773" 0.0910857756384364 0 8.10304584152464 0 1 NA NA
"ENSG00000214776" 0.457051238963941 -1.01308286070645 4.05035421669834 -0.250122040321765 0.802492971871334 NA NA
"ENSG00000214788" 0 NA NA NA NA NA NA
"ENSG00000214797" 0 NA NA NA NA NA NA
"ENSG00000214803" 0.592923052096312 -1.53240973964995 1.74964718874384 -0.875839283204372 0.381117411016172 NA NA
"ENSG00000214846" 0 NA NA NA NA NA NA
"ENSG00000214883" 0 NA NA NA NA NA NA
"ENSG00000214890" 0.101940927447375 0 8.10304584148789 0 1 NA NA
"ENSG00000214908" 0.0338785642623551 0 8.1030458415403 0 1 NA NA
"ENSG00000214915" 0.16140291294737 -1.12916979948648 8.10304584148786 -0.139351278713628 0.889172570575396 NA NA
"ENSG00000214917" 0.012093223816089 0 8.1030458415403 0 1 NA NA
"ENSG00000214919" 0.212622627922497 -0.167432460568443 6.53481734437943 -0.0256215976277365 0.979559159307915 NA NA
"ENSG00000214942" 0.0413413136581578 0 8.1030458415403 0 1 NA NA
"ENSG00000214955" 0.149208296493738 -0.808692113225107 8.10304584146712 -0.09980100434415 0.920502310681866 NA NA
"ENSG00000214970" 0 NA NA NA NA NA NA
"ENSG00000214980" 0 NA NA NA NA NA NA
"ENSG00000214999" 0.20764753626311 -0.788868213667817 6.62355111763555 -0.119100494531916 0.905195738953435 NA NA
"ENSG00000215014" 3.41303191877511 -0.96557693871483 0.670633637852262 -1.43979795258577 0.149924570625227 NA NA
"ENSG00000215022" 0.826817654309847 -0.849858235245567 1.46543011437883 -0.579937744493403 0.561956601171503 NA NA
"ENSG00000215023" 0.0417279050214667 0.473634059583781 8.1030458415403 0.0584513612345242 0.953389104322674 NA NA
"ENSG00000215094" 0 NA NA NA NA NA NA
"ENSG00000215097" 0.0369799012636921 -0.808554913801478 8.10304584152161 -0.0997840725099052 0.920515753229929 NA NA
"ENSG00000215146" 0 NA NA NA NA NA NA
"ENSG00000215154" 0 NA NA NA NA NA NA
"ENSG00000215156" 0.0452494271006792 0.473638177621025 8.1030458415403 0.0584518694430824 0.95338869952302 NA NA
"ENSG00000215198" 0.0146733036938778 0 8.1030458415346 0 1 NA NA
"ENSG00000215237" 0.607759528793104 0.42976975167407 1.44781622190739 0.296839989199653 0.766588673724444 NA NA
"ENSG00000215263" 0 NA NA NA NA NA NA
"ENSG00000215268" 0 NA NA NA NA NA NA
"ENSG00000215288" 0 NA NA NA NA NA NA
"ENSG00000215297" 0.25060054470544 -2.13211644682267 6.09742444531421 -0.34967492683918 0.726582672654683 NA NA
"ENSG00000215304" 0.586635195967562 -1.60664754378423 1.83263813645061 -0.876685643405811 0.38065740676683 NA NA
"ENSG00000215310" 0 NA NA NA NA NA NA
"ENSG00000215380" 0 NA NA NA NA NA NA
"ENSG00000215398" 0 NA NA NA NA NA NA
"ENSG00000215409" 0.00992447624296523 0 8.1030458415403 0 1 NA NA
"ENSG00000215444" 0.00981666663675529 0 8.1030458415403 0 1 NA NA
"ENSG00000215450" 0 NA NA NA NA NA NA
"ENSG00000215464" 0.551984259736488 0.0136894644191789 1.85349440464897 0.00738575977615187 0.994107069880872 NA NA
"ENSG00000215481" 0.00981666663675529 0 8.1030458415403 0 1 NA NA
"ENSG00000215493" 0 NA NA NA NA NA NA
"ENSG00000215512" 0 NA NA NA NA NA NA
"ENSG00000215567" 0 NA NA NA NA NA NA
"ENSG00000215586" 0 NA NA NA NA NA NA
"ENSG00000215692" 0 NA NA NA NA NA NA
"ENSG00000215765" 0.010468704978083 0 8.1030458415403 0 1 NA NA
"ENSG00000215795" 0.0171149362079666 0 8.1030458415403 0 1 NA NA
"ENSG00000215796" 0 NA NA NA NA NA NA
"ENSG00000215805" 0 NA NA NA NA NA NA
"ENSG00000215835" 0.0285369927741404 0.473656882891246 8.10304584152972 0.0584541778677421 0.953386860810525 NA NA
"ENSG00000215838" 0.151690059099082 0 8.10304584144114 0 1 NA NA
"ENSG00000215840" 0.222776408700313 -0.80873995850511 8.10304584144056 -0.0998069089488617 0.920497622894292 NA NA
"ENSG00000215841" 0 NA NA NA NA NA NA
"ENSG00000215861" 0.0102248976740533 0 8.1030458415403 0 1 NA NA
"ENSG00000215869" 0 NA NA NA NA NA NA
"ENSG00000215871" 0 NA NA NA NA NA NA
"ENSG00000216285" 0.0331797573252304 0 8.1030458415403 0 1 NA NA
"ENSG00000216307" 0 NA NA NA NA NA NA
"ENSG00000216324" 0 NA NA NA NA NA NA
"ENSG00000216352" 0 NA NA NA NA NA NA
"ENSG00000216359" 0 NA NA NA NA NA NA
"ENSG00000216360" 0 NA NA NA NA NA NA
"ENSG00000216378" 0 NA NA NA NA NA NA
"ENSG00000216475" 0.517893239998859 1.01112783666015 1.81061224061536 0.558445267285121 0.576540369143578 NA NA
"ENSG00000216516" 0 NA NA NA NA NA NA
"ENSG00000216519" 0 NA NA NA NA NA NA
"ENSG00000216523" 0.0153891473570691 0 8.1030458415403 0 1 NA NA
"ENSG00000216548" 0.0146684600048482 0 8.10304584152858 0 1 NA NA
"ENSG00000216613" 0 NA NA NA NA NA NA
"ENSG00000216616" 0.0575702356663556 -0.808585704210659 8.10304584153768 -0.0997878723659321 0.920512736440371 NA NA
"ENSG00000216621" 0 NA NA NA NA NA NA
"ENSG00000216642" 0.279011759420655 -1.53971864645924 4.29181368977604 -0.358757103116372 0.719776805949167 NA NA
"ENSG00000216663" 0 NA NA NA NA NA NA
"ENSG00000216687" 0.0512554775456546 0 8.10304584152141 0 1 NA NA
"ENSG00000216721" 0 NA NA NA NA NA NA
"ENSG00000216775" 0 NA NA NA NA NA NA
"ENSG00000216809" 2.1822910390708 0.435486331801702 0.693572174599566 0.627888989423676 0.530076664389706 NA NA
"ENSG00000216811" 0.221366548353866 -2.73182543342388 7.2970975660767 -0.374371509862194 0.708127936227498 NA NA
"ENSG00000216813" 0.142894460659756 0 8.10304584147222 0 1 NA NA
"ENSG00000216844" 0 NA NA NA NA NA NA
"ENSG00000216906" 0 NA NA NA NA NA NA
"ENSG00000216913" 0 NA NA NA NA NA NA
"ENSG00000216966" 0 NA NA NA NA NA NA
"ENSG00000217004" 0 NA NA NA NA NA NA
"ENSG00000217030" 0 NA NA NA NA NA NA
"ENSG00000217041" 0 NA NA NA NA NA NA
"ENSG00000217060" 0.0241864476321779 0 8.10304584151765 0 1 NA NA
"ENSG00000217067" 0.0163236092191201 -0.808524726142174 8.1030458415403 -0.0997803470390441 0.920518710964572 NA NA
"ENSG00000217078" 0 NA NA NA NA NA NA
"ENSG00000217120" 0.367358782206064 1.04465725725861 2.63678961339273 0.396185289851192 0.691968342360114 NA NA
"ENSG00000217130" 0.285287465159662 1.49962828046981 4.2307282194676 0.354461029562075 0.722993404471463 NA NA
"ENSG00000217135" 0 NA NA NA NA NA NA
"ENSG00000217139" 0 NA NA NA NA NA NA
"ENSG00000217195" 0.0082374088221482 0.473683474813658 8.1030458415403 0.0584574595870256 0.953384246847258 NA NA
"ENSG00000217231" 0.0265341459746123 -1.12899596175115 8.1030458415403 -0.139329825331031 0.889189522528972 NA NA
"ENSG00000217239" 0.00981666663675529 0 8.1030458415403 0 1 NA NA
"ENSG00000217275" 0.385544639927266 0.145683104002403 2.57700925365864 0.0565318513294329 0.954918122396614 NA NA
"ENSG00000217289" 0 NA NA NA NA NA NA
"ENSG00000217331" 0 NA NA NA NA NA NA
"ENSG00000217334" 0.215542833111682 0.143177366327688 8.05072558895927 0.0177844052372175 0.985810845611719 NA NA
"ENSG00000217447" 0.0810195888064847 -0.808595827547778 8.10304584148822 -0.0997891216914638 0.92051174457351 NA NA
"ENSG00000217455" 0.117854282631176 -0.167369841940606 8.1030458415022 -0.0206551764872624 0.983520725364655 NA NA
"ENSG00000217477" 0 NA NA NA NA NA NA
"ENSG00000217483" 0 NA NA NA NA NA NA
"ENSG00000217488" 0 NA NA NA NA NA NA
"ENSG00000217495" 0 NA NA NA NA NA NA
"ENSG00000217512" 0.0517919707268671 0 8.1030458415403 0 1 NA NA
"ENSG00000217514" 0 NA NA NA NA NA NA
"ENSG00000217557" 0.0147097758718083 0 8.1030458415403 0 1 NA NA
"ENSG00000217576" 1.94211050863875 -4.57050268155608 4.57787201349405 -0.998390227617494 0.318090170477035 NA NA
"ENSG00000217612" 0.046160882435349 -0.808564105272833 8.10304584153416 -0.0997852068327614 0.92051485266586 NA NA
"ENSG00000217631" 0 NA NA NA NA NA NA
"ENSG00000217644" 0.077179863632973 0.473620739510718 8.10304584152869 0.0584497173992745 0.953390413674851 NA NA
"ENSG00000217702" 0.140016245469883 -1.14343678170629 8.10276772142984 -0.141116816008706 0.887777659334649 NA NA
"ENSG00000217746" 0.178572161607007 0.374365844986993 8.08358538622644 0.0463118563236645 0.963061689470047 NA NA
"ENSG00000217769" 0 NA NA NA NA NA NA
"ENSG00000217776" 0.0163236092191201 -0.808524726142174 8.1030458415403 -0.0997803470390441 0.920518710964572 NA NA
"ENSG00000217786" 0 NA NA NA NA NA NA
"ENSG00000217801" 0.0113111133755411 0.473681415795036 8.1030458415403 0.0584572054827465 0.953384449247017 NA NA
"ENSG00000217805" 0 NA NA NA NA NA NA
"ENSG00000217825" 0.0341654355513691 1.50225021777299 8.07610595368886 0.186011702469904 0.852435584244781 NA NA
"ENSG00000217878" 0 NA NA NA NA NA NA
"ENSG00000218027" 0 NA NA NA NA NA NA
"ENSG00000218029" 0 NA NA NA NA NA NA
"ENSG00000218048" 0 NA NA NA NA NA NA
"ENSG00000218073" 0 NA NA NA NA NA NA
"ENSG00000218107" 0 NA NA NA NA NA NA
"ENSG00000218125" 0 NA NA NA NA NA NA
"ENSG00000218173" 0 NA NA NA NA NA NA
"ENSG00000218175" 0.22729764829016 -0.167451674918093 7.18639833234512 -0.0233011958388687 0.981410017832375 NA NA
"ENSG00000218187" 0 NA NA NA NA NA NA
"ENSG00000218227" 0 NA NA NA NA NA NA
"ENSG00000218274" 0 NA NA NA NA NA NA
"ENSG00000218313" 0.0216807000986601 0 8.1030458415403 0 1 NA NA
"ENSG00000218337" 0 NA NA NA NA NA NA
"ENSG00000218410" 0.0712758752428276 0 8.10304584151571 0 1 NA NA
"ENSG00000218418" 0.0220145798990705 0 8.10304584153815 0 1 NA NA
"ENSG00000218426" 0.685011506498642 0.711145452822127 1.67501711362622 0.424560111677055 0.671157376141589 NA NA
"ENSG00000218472" 0.116056442392363 0.473552106761676 8.10304584152242 0.0584412474053959 0.953397160219676 NA NA
"ENSG00000218483" 0 NA NA NA NA NA NA
"ENSG00000218499" 0 NA NA NA NA NA NA
"ENSG00000218520" 0 NA NA NA NA NA NA
"ENSG00000218521" 0.00936076753541151 0 8.1030458415391 0 1 NA NA
"ENSG00000218536" 0 NA NA NA NA NA NA
"ENSG00000218561" 0 NA NA NA NA NA NA
"ENSG00000218565" 0.00886594486577857 0 8.10304584154009 0 1 NA NA
"ENSG00000218586" 0.0275550535396365 0.473652736588189 8.10304584153984 0.0584536661708161 0.953387268388688 NA NA
"ENSG00000218596" 3.50698619735884 -0.80476136547937 0.514829189221263 -1.56316188422934 0.118014522823375 NA NA
"ENSG00000218617" 0 NA NA NA NA NA NA
"ENSG00000218631" 0.0944078408818287 0 8.10304584151481 0 1 NA NA
"ENSG00000218682" 0.734508720856386 1.11452851858343 1.25615432478834 0.887254453206795 0.374941921398951 NA NA
"ENSG00000218713" 0.635604636772186 -0.314731293976639 1.72036754473802 -0.182944217321054 0.854841787917407 NA NA
"ENSG00000218730" 0.0282848277982489 -0.808541197885466 8.1030458415403 -0.0997823798232111 0.920517097091619 NA NA
"ENSG00000218732" 0 NA NA NA NA NA NA
"ENSG00000218757" 0.0957829481063082 1.40760733258254 8.07998818647003 0.174209082995886 0.861701147490979 NA NA
"ENSG00000218766" 0.115605525268533 0.153107982736906 8.10304584149142 0.0188951149644151 0.984924776540173 NA NA
"ENSG00000218793" 0 NA NA NA NA NA NA
"ENSG00000218806" 0 NA NA NA NA NA NA
"ENSG00000218809" 0 NA NA NA NA NA NA
"ENSG00000218813" 0.0221255591521048 -0.808539138866844 8.1030458415403 -0.0997821257189322 0.920517298830689 NA NA
"ENSG00000218834" 0.0206569244624566 -0.808541913736109 8.10304584153815 -0.0997824681666405 0.920517026953796 NA NA
"ENSG00000218857" 0 NA NA NA NA NA NA
"ENSG00000218872" 0.0186740018827873 0.473665715646201 8.10304584153774 0.0584552679213662 0.953385992558225 NA NA
"ENSG00000219023" 0.0211741042668942 0.47366525468647 8.10304584153931 0.0584552110341374 0.953386037870185 NA NA
"ENSG00000219039" 0 NA NA NA NA NA NA
"ENSG00000219088" 0 NA NA NA NA NA NA
"ENSG00000219150" 0.0146475471832474 0 8.1030458415403 0 1 NA NA
"ENSG00000219159" 0 NA NA NA NA NA NA
"ENSG00000219190" 0.156879264604962 0.153036269374942 8.10304584150312 0.0188862647908399 0.984931836697179 NA NA
"ENSG00000219201" 0.0139298105332532 -0.808524726142173 8.1030458415403 -0.099780347039044 0.920518710964572 NA NA
"ENSG00000219240" 0.00843519566997121 -0.808522667123552 8.1030458415403 -0.0997800929347651 0.920518912703683 NA NA
"ENSG00000219273" 0.164858516740599 0.628330486865205 8.08795994373206 0.0776871412861216 0.938076922958127 NA NA
"ENSG00000219284" 0 NA NA NA NA NA NA
"ENSG00000219298" 0 NA NA NA NA NA NA
"ENSG00000219302" 0.0152553158790369 0 8.1030458415403 0 1 NA NA
"ENSG00000219314" 0 NA NA NA NA NA NA
"ENSG00000219329" 0.0334059749278232 0 8.1030458415403 0 1 NA NA
"ENSG00000219375" 0.0113111133755411 0.473681415795036 8.1030458415403 0.0584572054827465 0.953384449247017 NA NA
"ENSG00000219384" 0 NA NA NA NA NA NA
"ENSG00000219391" 0 NA NA NA NA NA NA
"ENSG00000219404" 0 NA NA NA NA NA NA
"ENSG00000219409" 0.141285326768329 0.153038841718024 8.10304584150905 0.0188865822446739 0.984931583450837 NA NA
"ENSG00000219410" 0.0112119951205771 0 8.1030458415403 0 1 NA NA
"ENSG00000219445" 0.0153891473570691 0 8.1030458415403 0 1 NA NA
"ENSG00000219453" 0 NA NA NA NA NA NA
"ENSG00000219470" 0.801797855057187 1.67254627592014 1.24357327718863 1.34495192732132 0.178640759426668 NA NA
"ENSG00000219487" 0.0106008753310464 0 8.10304584153717 0 1 NA NA
"ENSG00000219492" 0 NA NA NA NA NA NA
"ENSG00000219500" 0 NA NA NA NA NA NA
"ENSG00000219529" 2.99663070887739 0.12210752471811 0.748017985923184 0.163241428703628 0.870328348278175 NA NA
"ENSG00000219549" 0 NA NA NA NA NA NA
"ENSG00000219553" 0.456889520154445 -0.565493066877547 2.18930771316252 -0.258297663447536 0.796177189398689 NA NA
"ENSG00000219559" 0 NA NA NA NA NA NA
"ENSG00000219604" 0 NA NA NA NA NA NA
"ENSG00000219619" 0 NA NA NA NA NA NA
"ENSG00000219622" 0 NA NA NA NA NA NA
"ENSG00000219666" 0 NA NA NA NA NA NA
"ENSG00000219681" 0 NA NA NA NA NA NA
"ENSG00000219682" 0.0523512200392812 0 8.10304584153604 0 1 NA NA
"ENSG00000219699" 0.0256757808349045 0 8.1030458415403 0 1 NA NA
"ENSG00000219702" 0 NA NA NA NA NA NA
"ENSG00000219755" 0 NA NA NA NA NA NA
"ENSG00000219757" 0 NA NA NA NA NA NA
"ENSG00000219758" 0 NA NA NA NA NA NA
"ENSG00000219784" 0 NA NA NA NA NA NA
"ENSG00000219867" 0 NA NA NA NA NA NA
"ENSG00000219928" 0.0423314925992992 -0.808570308566101 8.10304584152366 -0.0997859723836958 0.920514244878056 NA NA
"ENSG00000219951" 0 NA NA NA NA NA NA
"ENSG00000219992" 0.168085438355996 -1.48580384244926 8.10127113427608 -0.183403791555982 0.85448120109538 NA NA
"ENSG00000219993" 0.0277554086890777 0 8.103045841534 0 1 NA NA
"ENSG00000220030" 0 NA NA NA NA NA NA
"ENSG00000220076" 0 NA NA NA NA NA NA
"ENSG00000220105" 0.105407715127241 -0.167359619196158 8.1030458414961 -0.0206539148944587 0.983521731755384 NA NA
"ENSG00000220130" 0 NA NA NA NA NA NA
"ENSG00000220131" 0 NA NA NA NA NA NA
"ENSG00000220139" 0 NA NA NA NA NA NA
"ENSG00000220154" 0 NA NA NA NA NA NA
"ENSG00000220204" 0 NA NA NA NA NA NA
"ENSG00000220240" 0 NA NA NA NA NA NA
"ENSG00000220256" 0.249197596202382 -1.83971545311718 7.91264893128633 -0.23250310598806 0.816147275080426 NA NA
"ENSG00000220291" 0 NA NA NA NA NA NA
"ENSG00000220326" 0.0205764546036838 -0.808540802897148 8.10304584153903 -0.0997823310775667 0.920517135791876 NA NA
"ENSG00000220349" 0 NA NA NA NA NA NA
"ENSG00000220370" 0 NA NA NA NA NA NA
"ENSG00000220446" 0 NA NA NA NA NA NA
"ENSG00000220447" 0.0178689841460039 -0.808524726142173 8.1030458415403 -0.099780347039044 0.920518710964572 NA NA
"ENSG00000220472" 0.0641736713259222 -0.808586257017775 8.10304584153954 -0.0997879405880478 0.920512682277338 NA NA
"ENSG00000220506" 0.0117105097379052 -0.808524726142173 8.1030458415403 -0.099780347039044 0.920518710964572 NA NA
"ENSG00000220522" 0 NA NA NA NA NA NA
"ENSG00000220537" 0 NA NA NA NA NA NA
"ENSG00000220540" 0 NA NA NA NA NA NA
"ENSG00000220556" 0 NA NA NA NA NA NA
"ENSG00000220600" 0.00936076753541151 0 8.1030458415391 0 1 NA NA
"ENSG00000220614" 0.00888992521533467 0 8.1030458415403 0 1 NA NA
"ENSG00000220643" 0 NA NA NA NA NA NA
"ENSG00000220660" 0 NA NA NA NA NA NA
"ENSG00000220685" 0.606820304357233 -1.64220071841375 1.657704910316 -0.990647194319226 0.32185788427034 NA NA
"ENSG00000220695" 0 NA NA NA NA NA NA
"ENSG00000220702" 0 NA NA NA NA NA NA
"ENSG00000220725" 0 NA NA NA NA NA NA
"ENSG00000220734" 0.0200169519722596 0 8.1030458415403 0 1 NA NA
"ENSG00000220739" 0 NA NA NA NA NA NA
"ENSG00000220748" 0 NA NA NA NA NA NA
"ENSG00000220913" 0 NA NA NA NA NA NA
"ENSG00000220918" 0.00894641472455145 0 8.10304584153714 0 1 NA NA
"ENSG00000220920" 0 NA NA NA NA NA NA
"ENSG00000220949" 0.0112230312477958 0 8.1030458415403 0 1 NA NA
"ENSG00000220960" 0 NA NA NA NA NA NA
"ENSG00000220986" 0 NA NA NA NA NA NA
"ENSG00000221031" 0 NA NA NA NA NA NA
"ENSG00000221042" 0 NA NA NA NA NA NA
"ENSG00000221060" 0 NA NA NA NA NA NA
"ENSG00000221083" 0.060568683679596 -0.808586495078098 8.1030458415403 -0.0997879699671544 0.920512658952622 NA NA
"ENSG00000221093" 0 NA NA NA NA NA NA
"ENSG00000221139" 0 NA NA NA NA NA NA
"ENSG00000221148" 0 NA NA NA NA NA NA
"ENSG00000221184" 1.90694417071756 0.474222157671963 0.633287320815155 0.748826231135583 0.45396194733149 NA NA
"ENSG00000221245" 0 NA NA NA NA NA NA
"ENSG00000221300" 0 NA NA NA NA NA NA
"ENSG00000221398" 0 NA NA NA NA NA NA
"ENSG00000221498" 0 NA NA NA NA NA NA
"ENSG00000221611" 0 NA NA NA NA NA NA
"ENSG00000221639" 0 NA NA NA NA NA NA
"ENSG00000221711" 0 NA NA NA NA NA NA
"ENSG00000221753" 0.596938881606002 -1.39057396454897 1.81014314292064 -0.768212154926767 0.442361153382786 NA NA
"ENSG00000221849" 0.0112725434963834 0 8.1030458415347 0 1 NA NA
"ENSG00000221857" 0.399095691594669 0.948527485138619 3.25992811120787 0.290965767581657 0.771077500828169 NA NA
"ENSG00000222000" 0.515711060188492 0.31201419273959 1.62115489627066 0.192464146058686 0.84737865015387 NA NA
"ENSG00000222001" 0 NA NA NA NA NA NA
"ENSG00000222007" 0 NA NA NA NA NA NA
"ENSG00000222012" 0.0398785033710068 0.153180334823363 8.1030458415368 0.0189040439630921 0.984917653502252 NA NA
"ENSG00000222017" 0.0292129922855106 0 8.10304584153592 0 1 NA NA
"ENSG00000222022" 0.00888992521533467 0 8.1030458415403 0 1 NA NA
"ENSG00000222024" 0 NA NA NA NA NA NA
"ENSG00000222031" 0 NA NA NA NA NA NA
"ENSG00000222032" 0 NA NA NA NA NA NA
"ENSG00000222042" 0 NA NA NA NA NA NA
"ENSG00000222043" 0.205692490408039 -1.75480830071518 6.64237356756883 -0.264183922036992 0.791638199454115 NA NA
"ENSG00000222044" 0.132664689579796 0.15307570288523 8.10304584148982 0.0188911312955235 0.984927954480843 NA NA
"ENSG00000222095" 0 NA NA NA NA NA NA
"ENSG00000222185" 0 NA NA NA NA NA NA
"ENSG00000222588" 0 NA NA NA NA NA NA
"ENSG00000222604" 0 NA NA NA NA NA NA
"ENSG00000222966" 0 NA NA NA NA NA NA
"ENSG00000223027" 0.00986299089135307 0 8.10304584153878 0 1 NA NA
"ENSG00000223342" 0 NA NA NA NA NA NA
"ENSG00000223343" 0.334454344754798 -1.12920330565289 3.48797297444773 -0.323741988233635 0.746133379308708 NA NA
"ENSG00000223344" 0 NA NA NA NA NA NA
"ENSG00000223353" 0 NA NA NA NA NA NA
"ENSG00000223356" 0 NA NA NA NA NA NA
"ENSG00000223360" 0 NA NA NA NA NA NA
"ENSG00000223368" 0 NA NA NA NA NA NA
"ENSG00000223373" 0 NA NA NA NA NA NA
"ENSG00000223374" 0 NA NA NA NA NA NA
"ENSG00000223375" 0.0461037909965916 0.473634529294502 8.10304584153878 0.0584514192017157 0.953389058150489 NA NA
"ENSG00000223377" 0 NA NA NA NA NA NA
"ENSG00000223379" 0.26638521622775 0.54208005113177 7.54246576283302 0.0718704026212457 0.942705044405803 NA NA
"ENSG00000223390" 0 NA NA NA NA NA NA
"ENSG00000223393" 1.54798519263001 0.0274563909026651 0.808839376199612 0.0339454182258917 0.972920675532944 NA NA
"ENSG00000223400" 0 NA NA NA NA NA NA
"ENSG00000223402" 0.0171149362079666 0 8.1030458415403 0 1 NA NA
"ENSG00000223410" 0 NA NA NA NA NA NA
"ENSG00000223419" 0 NA NA NA NA NA NA
"ENSG00000223421" 0.00986299089135307 0 8.10304584153878 0 1 NA NA
"ENSG00000223422" 0 NA NA NA NA NA NA
"ENSG00000223428" 0 NA NA NA NA NA NA
"ENSG00000223429" 0 NA NA NA NA NA NA
"ENSG00000223430" 0 NA NA NA NA NA NA
"ENSG00000223432" 0.058218044434423 -0.808585445431682 8.10304584152327 -0.0997878404300967 0.920512761794931 NA NA
"ENSG00000223436" 0.00881101099143422 0.473681415795036 8.1030458415403 0.0584572054827465 0.953384449247017 NA NA
"ENSG00000223438" 0.216084855035214 -1.12920547605647 5.79056003458973 -0.195007990472631 0.845386692220131 NA NA
"ENSG00000223440" 0 NA NA NA NA NA NA
"ENSG00000223446" 0 NA NA NA NA NA NA
"ENSG00000223450" 0 NA NA NA NA NA NA
"ENSG00000223455" 0 NA NA NA NA NA NA
"ENSG00000223461" 0 NA NA NA NA NA NA
"ENSG00000223462" 0.0532349416292359 0 8.1030458415253 0 1 NA NA
"ENSG00000223469" 0 NA NA NA NA NA NA
"ENSG00000223492" 0.0283507850076607 0 8.10304584153955 0 1 NA NA
"ENSG00000223495" 0 NA NA NA NA NA NA
"ENSG00000223502" 0.234929062217643 0.305737846594938 5.04297616210765 0.0606264707123182 0.951656691715606 NA NA
"ENSG00000223503" 0.0101711875132875 0 8.10304584154004 0 1 NA NA
"ENSG00000223504" 0.0111582819844231 0 8.1030458415403 0 1 NA NA
"ENSG00000223514" 0 NA NA NA NA NA NA
"ENSG00000223517" 0 NA NA NA NA NA NA
"ENSG00000223522" 0.380222166850664 1.3929968771931 2.80136334275538 0.497256766351118 0.619007995238706 NA NA
"ENSG00000223523" 0 NA NA NA NA NA NA
"ENSG00000223528" 0.254907662490617 -1.04490930436659 4.4533852415955 -0.234632587948361 0.81449391399385 NA NA
"ENSG00000223530" 0 NA NA NA NA NA NA
"ENSG00000223536" 0 NA NA NA NA NA NA
"ENSG00000223538" 0 NA NA NA NA NA NA
"ENSG00000223539" 0 NA NA NA NA NA NA
"ENSG00000223542" 0 NA NA NA NA NA NA
"ENSG00000223544" 0 NA NA NA NA NA NA
"ENSG00000223554" 0 NA NA NA NA NA NA
"ENSG00000223559" 0.0466570341874689 0.473620418593162 8.10304584153775 0.0584496777946503 0.953390445220836 NA NA
"ENSG00000223563" 0 NA NA NA NA NA NA
"ENSG00000223565" 0 NA NA NA NA NA NA
"ENSG00000223570" 0 NA NA NA NA NA NA
"ENSG00000223576" 0.0416487820791728 0.473637051325829 8.10304584153717 0.0584517304465821 0.953388810236887 NA NA
"ENSG00000223589" 0 NA NA NA NA NA NA
"ENSG00000223593" 0.0466281206155301 0 8.10304584153714 0 1 NA NA
"ENSG00000223598" 0.0877937635490218 -0.808612565803691 8.10304584151476 -0.0997911873657291 0.920510104589809 NA NA
"ENSG00000223599" 0.673918267431232 -0.0137629615660994 1.38359023188567 -0.00994728153533006 0.992063348527724 NA NA
"ENSG00000223602" 0 NA NA NA NA NA NA
"ENSG00000223605" 0 NA NA NA NA NA NA
"ENSG00000223612" 0 NA NA NA NA NA NA
"ENSG00000223615" 0 NA NA NA NA NA NA
"ENSG00000223623" 0 NA NA NA NA NA NA
"ENSG00000223624" 0 NA NA NA NA NA NA
"ENSG00000223628" 0 NA NA NA NA NA NA
"ENSG00000223634" 0 NA NA NA NA NA NA
"ENSG00000223642" 0 NA NA NA NA NA NA
"ENSG00000223643" 0.0446084370173689 -1.12901449251306 8.1030458415403 -0.139332112219477 0.889187715481605 NA NA
"ENSG00000223649" 0 NA NA NA NA NA NA
"ENSG00000223651" 0 NA NA NA NA NA NA
"ENSG00000223660" 0 NA NA NA NA NA NA
"ENSG00000223665" 0 NA NA NA NA NA NA
"ENSG00000223669" 0.0591052881485346 -1.79720408921371 8.10125288045132 -0.221842734171456 0.82443631115343 NA NA
"ENSG00000223672" 0 NA NA NA NA NA NA
"ENSG00000223675" 0.0954792071838821 0.632780585009875 8.08668129996787 0.0782497246444458 0.937629408694312 NA NA
"ENSG00000223679" 0 NA NA NA NA NA NA
"ENSG00000223691" 0.0218734188274299 0 8.10304584153327 0 1 NA NA
"ENSG00000223697" 0 NA NA NA NA NA NA
"ENSG00000223711" 0.0353798583960057 -1.13170404985257 8.10299148025702 -0.139664968500828 0.888924706145319 NA NA
"ENSG00000223716" 0 NA NA NA NA NA NA
"ENSG00000223720" 0 NA NA NA NA NA NA
"ENSG00000223725" 0.0165434135685007 0 8.10304584153354 0 1 NA NA
"ENSG00000223726" 0 NA NA NA NA NA NA
"ENSG00000223727" 0 NA NA NA NA NA NA
"ENSG00000223728" 0 NA NA NA NA NA NA
"ENSG00000223732" 0 NA NA NA NA NA NA
"ENSG00000223740" 0.0113111133755411 0.473681415795036 8.1030458415403 0.0584572054827465 0.953384449247017 NA NA
"ENSG00000223742" 0 NA NA NA NA NA NA
"ENSG00000223751" 1.39630259303653 1.0261912867206 0.910645313596673 1.12688361912012 0.259791690056263 NA NA
"ENSG00000223753" 0.00894641472455145 0 8.10304584153714 0 1 NA NA
"ENSG00000223754" 0.100535994588687 -0.808615716763707 8.10304584153142 -0.0997915762267099 0.920509795864661 NA NA
"ENSG00000223761" 0 NA NA NA NA NA NA
"ENSG00000223774" 0.407511650342888 -0.84898229600227 2.53495270229335 -0.334910507495546 0.737692595560948 NA NA
"ENSG00000223779" 0 NA NA NA NA NA NA
"ENSG00000223786" 0.0202447858688783 0 8.1030458415403 0 1 NA NA
"ENSG00000223787" 0.0451537391702381 0 8.10304584151988 0 1 NA NA
"ENSG00000223795" 0.0571941137130452 1.28365099101088 8.08571972762941 0.158755316069708 0.873861654842339 NA NA
"ENSG00000223800" 0 NA NA NA NA NA NA
"ENSG00000223804" 0 NA NA NA NA NA NA
"ENSG00000223808" 0 NA NA NA NA NA NA
"ENSG00000223809" 0 NA NA NA NA NA NA
"ENSG00000223811" 0.0853853294804867 -0.808616589567337 8.10304584152261 -0.0997916839398496 0.920509710348871 NA NA
"ENSG00000223814" 0 NA NA NA NA NA NA
"ENSG00000223829" 0.0234875889800775 0 8.10304584153798 0 1 NA NA
"ENSG00000223831" 0 NA NA NA NA NA NA
"ENSG00000223834" 0.210451892370425 -1.72313822439368 8.10193400138682 -0.212682332897148 0.83157474781027 NA NA
"ENSG00000223836" 0 NA NA NA NA NA NA
"ENSG00000223837" 0 NA NA NA NA NA NA
"ENSG00000223838" 0 NA NA NA NA NA NA
"ENSG00000223841" 0.0117105097379052 -0.808524726142173 8.1030458415403 -0.099780347039044 0.920518710964572 NA NA
"ENSG00000223842" 0.012284013421823 0 8.1030458415403 0 1 NA NA
"ENSG00000223847" 0 NA NA NA NA NA NA
"ENSG00000223849" 0.241001692109174 0 6.18822135175288 0 1 NA NA
"ENSG00000223859" 0 NA NA NA NA NA NA
"ENSG00000223861" 3.64117452940798 0.716918850066109 0.48448992080639 1.47973945231484 0.138942792592963 NA NA
"ENSG00000223866" 0 NA NA NA NA NA NA
"ENSG00000223867" 0.0214153464327933 0.153210180186063 8.1030458415403 0.0189077271907597 0.984914715236925 NA NA
"ENSG00000223869" 0 NA NA NA NA NA NA
"ENSG00000223870" 0 NA NA NA NA NA NA
"ENSG00000223872" 0.0178363399398861 0 8.10304584153768 0 1 NA NA
"ENSG00000223881" 0 NA NA NA NA NA NA
"ENSG00000223884" 0 NA NA NA NA NA NA
"ENSG00000223886" 0 NA NA NA NA NA NA
"ENSG00000223889" 0 NA NA NA NA NA NA
"ENSG00000223890" 0 NA NA NA NA NA NA
"ENSG00000223897" 0 NA NA NA NA NA NA
"ENSG00000223901" 0 NA NA NA NA NA NA
"ENSG00000223905" 0 NA NA NA NA NA NA
"ENSG00000223906" 0 NA NA NA NA NA NA
"ENSG00000223908" 0.0473031111771308 -0.808572082353428 8.1030458415403 -0.0997861912872663 0.920514071085682 NA NA
"ENSG00000223911" 0 NA NA NA NA NA NA
"ENSG00000223917" 0 NA NA NA NA NA NA
"ENSG00000223918" 0 NA NA NA NA NA NA
"ENSG00000223920" 0.0355972710488856 -0.808555610610135 8.1030458415403 -0.0997841585030991 0.920515684958022 NA NA
"ENSG00000223930" 0.295357504825293 0.239194850551839 3.61068616640554 0.0662463696727093 0.94718168016822 NA NA
"ENSG00000223931" 0 NA NA NA NA NA NA
"ENSG00000223942" 0.102004611133122 -1.44841908733921 8.10302277689076 -0.178750464761126 0.85813364210961 NA NA
"ENSG00000223944" 0.145687886933312 -1.12911555707809 8.10304584151641 -0.13934458463668 0.889177860070628 NA NA
"ENSG00000223946" 0 NA NA NA NA NA NA
"ENSG00000223947" 0.0205154665895877 -0.808541197885466 8.1030458415403 -0.0997823798232111 0.920517097091619 NA NA
"ENSG00000223948" 0 NA NA NA NA NA NA
"ENSG00000223958" 0 NA NA NA NA NA NA
"ENSG00000223967" 0 NA NA NA NA NA NA
"ENSG00000223969" 8.0347072684108 0.337404602797378 0.340359376972246 0.991318663816014 0.321530002314257 0.606546307297298 NA
"ENSG00000223975" 0 NA NA NA NA NA NA
"ENSG00000223977" 0 NA NA NA NA NA NA
"ENSG00000223989" 0 NA NA NA NA NA NA
"ENSG00000223999" 0.0627968448717892 0 8.1030458415327 0 1 NA NA
"ENSG00000224000" 0.102061114235253 0.473561830304638 8.10304584150924 0.058442447391663 0.953396204402827 NA NA
"ENSG00000224001" 0 NA NA NA NA NA NA
"ENSG00000224012" 0 NA NA NA NA NA NA
"ENSG00000224014" 0.0109135640315278 -0.808522667123552 8.1030458415403 -0.0997800929347651 0.920518912703683 NA NA
"ENSG00000224015" 0 NA NA NA NA NA NA
"ENSG00000224016" 0.014682632128395 0 8.10304584153901 0 1 NA NA
"ENSG00000224018" 0 NA NA NA NA NA NA
"ENSG00000224025" 0 NA NA NA NA NA NA
"ENSG00000224027" 0 NA NA NA NA NA NA
"ENSG00000224029" 0.0253310461898068 0 8.1030458415403 0 1 NA NA
"ENSG00000224038" 0 NA NA NA NA NA NA
"ENSG00000224049" 0 NA NA NA NA NA NA
"ENSG00000224054" 0.074651024852283 3.01072570488177 8.03781267885739 0.374570274920833 0.707980083315946 NA NA
"ENSG00000224066" 0.591169569435494 -2.85182012572442 1.69021890509375 -1.68724898125918 0.091555486612641 NA NA
"ENSG00000224067" 0 NA NA NA NA NA NA
"ENSG00000224069" 0 NA NA NA NA NA NA
"ENSG00000224076" 0 NA NA NA NA NA NA
"ENSG00000224077" 0.0120561868881342 0 8.1030458415403 0 1 NA NA
"ENSG00000224079" 0.0253136236000343 0 8.1030458415403 0 1 NA NA
"ENSG00000224090" 0 NA NA NA NA NA NA
"ENSG00000224091" 0 NA NA NA NA NA NA
"ENSG00000224092" 0 NA NA NA NA NA NA
"ENSG00000224097" 0 NA NA NA NA NA NA
"ENSG00000224099" 0.464951948009841 1.00780906503942 1.80058925493162 0.559710695973076 0.575676785521087 NA NA
"ENSG00000224100" 0 NA NA NA NA NA NA
"ENSG00000224104" 0 NA NA NA NA NA NA
"ENSG00000224114" 0.645636139654808 0.308051833510038 1.44099339434393 0.213777408501093 0.830720643102121 NA NA
"ENSG00000224127" 0 NA NA NA NA NA NA
"ENSG00000224132" 0.012284013421823 0 8.1030458415403 0 1 NA NA
"ENSG00000224134" 0 NA NA NA NA NA NA
"ENSG00000224136" 0.0410303850248669 0.153193708442772 8.1030458415403 0.0189056944065926 0.984916336874163 NA NA
"ENSG00000224138" 0 NA NA NA NA NA NA
"ENSG00000224149" 0 NA NA NA NA NA NA
"ENSG00000224155" 0.0221672193554014 0.153210180186061 8.1030458415403 0.0189077271907593 0.984914715236926 NA NA
"ENSG00000224163" 0 NA NA NA NA NA NA
"ENSG00000224172" 0 NA NA NA NA NA NA
"ENSG00000224174" 0.0302668512695403 0 8.10304584153333 0 1 NA NA
"ENSG00000224194" 0 NA NA NA NA NA NA
"ENSG00000224207" 0 NA NA NA NA NA NA
"ENSG00000224216" 0.0308552106229639 -1.12899802076977 8.1030458415403 -0.13933007943531 0.889189321741507 NA NA
"ENSG00000224218" 0 NA NA NA NA NA NA
"ENSG00000224228" 0 NA NA NA NA NA NA
"ENSG00000224239" 0 NA NA NA NA NA NA
"ENSG00000224245" 0 NA NA NA NA NA NA
"ENSG00000224247" 0.450357523203647 1.1851650876271 1.81252766449613 0.653874206083672 0.513192853224647 NA NA
"ENSG00000224250" 0 NA NA NA NA NA NA
"ENSG00000224251" 0.00936076753541151 0 8.1030458415391 0 1 NA NA
"ENSG00000224252" 0 NA NA NA NA NA NA
"ENSG00000224256" 0 NA NA NA NA NA NA
"ENSG00000224260" 0 NA NA NA NA NA NA
"ENSG00000224267" 0 NA NA NA NA NA NA
"ENSG00000224269" 0 NA NA NA NA NA NA
"ENSG00000224272" 0 NA NA NA NA NA NA
"ENSG00000224277" 0 NA NA NA NA NA NA
"ENSG00000224278" 0 NA NA NA NA NA NA
"ENSG00000224280" 0 NA NA NA NA NA NA
"ENSG00000224282" 0.0226570622191806 0 8.10304584153768 0 1 NA NA
"ENSG00000224297" 0.146293248862165 0.831026686866369 8.07752895759318 0.102881300856888 0.918057178694118 NA NA
"ENSG00000224301" 0 NA NA NA NA NA NA
"ENSG00000224302" 0.00881101099143422 0.473681415795036 8.1030458415403 0.0584572054827465 0.953384449247017 NA NA
"ENSG00000224322" 0 NA NA NA NA NA NA
"ENSG00000224326" 0.0113111133755411 0.473681415795036 8.1030458415403 0.0584572054827465 0.953384449247017 NA NA
"ENSG00000224330" 0 NA NA NA NA NA NA
"ENSG00000224331" 0.931542300989805 0.91319515302252 1.07029725936056 0.853216379875721 0.393539321523274 NA NA
"ENSG00000224334" 0 NA NA NA NA NA NA
"ENSG00000224335" 0 NA NA NA NA NA NA
"ENSG00000224342" 0 NA NA NA NA NA NA
"ENSG00000224352" 0 NA NA NA NA NA NA
"ENSG00000224356" 0.561398854719035 0.229242785671101 1.45627533172584 0.157417200358276 0.874916058528725 NA NA
"ENSG00000224359" 0 NA NA NA NA NA NA
"ENSG00000224361" 0.00843519566997121 -0.808522667123552 8.1030458415403 -0.0997800929347651 0.920518912703683 NA NA
"ENSG00000224363" 0.0205262291992615 0 8.1030458415403 0 1 NA NA
"ENSG00000224365" 0 NA NA NA NA NA NA
"ENSG00000224366" 0 NA NA NA NA NA NA
"ENSG00000224370" 0 NA NA NA NA NA NA
"ENSG00000224371" 0 NA NA NA NA NA NA
"ENSG00000224374" 0 NA NA NA NA NA NA
"ENSG00000224375" 0 NA NA NA NA NA NA
"ENSG00000224376" 0.609889680033013 0.738184197254028 1.13985323451989 0.647613372404874 0.517235046028211 NA NA
"ENSG00000224384" 0 NA NA NA NA NA NA
"ENSG00000224387" 0 NA NA NA NA NA NA
"ENSG00000224400" 0 NA NA NA NA NA NA
"ENSG00000224404" 0.0688733800194128 -0.808597322698979 8.10304584150217 -0.0997893062084762 0.920511598081429 NA NA
"ENSG00000224407" 0 NA NA NA NA NA NA
"ENSG00000224409" 0 NA NA NA NA NA NA
"ENSG00000224410" 0 NA NA NA NA NA NA
"ENSG00000224412" 0 NA NA NA NA NA NA
"ENSG00000224413" 0 NA NA NA NA NA NA
"ENSG00000224414" 0 NA NA NA NA NA NA
"ENSG00000224415" 2.87525552979529 -0.185713193886313 0.551653097986804 -0.336648510747157 0.736381882259369 NA NA
"ENSG00000224417" 0 NA NA NA NA NA NA
"ENSG00000224427" 0.012284013421823 0 8.1030458415403 0 1 NA NA
"ENSG00000224431" 0 NA NA NA NA NA NA
"ENSG00000224436" 0 NA NA NA NA NA NA
"ENSG00000224448" 0 NA NA NA NA NA NA
"ENSG00000224469" 0.177846972227688 -0.171138959999678 8.10297163189426 -0.0211205182214948 0.983149517371022 NA NA
"ENSG00000224477" 0.0333089406023537 -0.808553551591515 8.1030458415403 -0.0997839043988202 0.920515886697056 NA NA
"ENSG00000224478" 0.116110612719811 0.929894671230319 8.07367884802989 0.11517607880294 0.908305558828857 NA NA
"ENSG00000224481" 0.0341113007971013 0 8.10304584153954 0 1 NA NA
"ENSG00000224484" 0 NA NA NA NA NA NA
"ENSG00000224486" 0 NA NA NA NA NA NA
"ENSG00000224493" 0 NA NA NA NA NA NA
"ENSG00000224500" 0 NA NA NA NA NA NA
"ENSG00000224504" 0 NA NA NA NA NA NA
"ENSG00000224513" 0 NA NA NA NA NA NA
"ENSG00000224515" 0 NA NA NA NA NA NA
"ENSG00000224516" 0 NA NA NA NA NA NA
"ENSG00000224518" 0 NA NA NA NA NA NA
"ENSG00000224521" 0.0730871301358887 -0.479185512558087 8.10286621582008 -0.0591377791259249 0.952842367892356 NA NA
"ENSG00000224523" 0 NA NA NA NA NA NA
"ENSG00000224525" 0.0291177983711553 0 8.10304584152878 0 1 NA NA
"ENSG00000224529" 0 NA NA NA NA NA NA
"ENSG00000224532" 0 NA NA NA NA NA NA
"ENSG00000224541" 0.039294957456538 -0.808545834867471 8.10304584152915 -0.0997829520750789 0.920516642768082 NA NA
"ENSG00000224548" 0 NA NA NA NA NA NA
"ENSG00000224549" 0.0361820679079769 -0.808555176157941 8.10304584153599 -0.0997841048872399 0.920515727524843 NA NA
"ENSG00000224555" 0 NA NA NA NA NA NA
"ENSG00000224556" 0 NA NA NA NA NA NA
"ENSG00000224560" 0.0130470327679838 0 8.1030458415403 0 1 NA NA
"ENSG00000224567" 0 NA NA NA NA NA NA
"ENSG00000224570" 0 NA NA NA NA NA NA
"ENSG00000224579" 0 NA NA NA NA NA NA
"ENSG00000224583" 0 NA NA NA NA NA NA
"ENSG00000224585" 0 NA NA NA NA NA NA
"ENSG00000224595" 0 NA NA NA NA NA NA
"ENSG00000224600" 0 NA NA NA NA NA NA
"ENSG00000224603" 0 NA NA NA NA NA NA
"ENSG00000224604" 0 NA NA NA NA NA NA
"ENSG00000224605" 0 NA NA NA NA NA NA
"ENSG00000224610" 0 NA NA NA NA NA NA
"ENSG00000224612" 0.0224210020781144 -0.808539138866841 8.1030458415403 -0.0997821257189317 0.920517298830689 NA NA
"ENSG00000224617" 0 NA NA NA NA NA NA
"ENSG00000224621" 0.0534882490068595 0 8.10304584153648 0 1 NA NA
"ENSG00000224626" 0 NA NA NA NA NA NA
"ENSG00000224628" 0 NA NA NA NA NA NA
"ENSG00000224630" 0 NA NA NA NA NA NA
"ENSG00000224635" 1.59424218219575 -0.406581924652954 0.744694837358373 -0.545971187466811 0.585085742893287 NA NA
"ENSG00000224643" 0 NA NA NA NA NA NA
"ENSG00000224644" 0 NA NA NA NA NA NA
"ENSG00000224645" 0 NA NA NA NA NA NA
"ENSG00000224647" 0.0479922397424733 -0.808570023334807 8.1030458415403 -0.0997859371829873 0.920514272824675 NA NA
"ENSG00000224649" 0 NA NA NA NA NA NA
"ENSG00000224653" 0 NA NA NA NA NA NA
"ENSG00000224658" 0 NA NA NA NA NA NA
"ENSG00000224661" 0.0314389156055394 -0.808552908335726 8.1030458415382 -0.0997838250144021 0.92051594972211 NA NA
"ENSG00000224667" 0.015427605311482 -0.808524726142173 8.1030458415403 -0.099780347039044 0.920518710964572 NA NA
"ENSG00000224669" 0 NA NA NA NA NA NA
"ENSG00000224670" 0 NA NA NA NA NA NA
"ENSG00000224671" 0 NA NA NA NA NA NA
"ENSG00000224681" 0 NA NA NA NA NA NA
"ENSG00000224691" 0 NA NA NA NA NA NA
"ENSG00000224692" 0 NA NA NA NA NA NA
"ENSG00000224700" 0 NA NA NA NA NA NA
"ENSG00000224713" 0.0788706299014462 0 8.10304584152205 0 1 NA NA
"ENSG00000224715" 0 NA NA NA NA NA NA
"ENSG00000224719" 0 NA NA NA NA NA NA
"ENSG00000224722" 0.0262480854620853 -0.808539138866844 8.1030458415403 -0.0997821257189322 0.920517298830689 NA NA
"ENSG00000224731" 0 NA NA NA NA NA NA
"ENSG00000224733" 0.0338785642623551 0 8.1030458415403 0 1 NA NA
"ENSG00000224735" 0 NA NA NA NA NA NA
"ENSG00000224738" 0.905921571618678 0.623241488818593 1.25752538593406 0.495609469033235 0.620169970766469 NA NA
"ENSG00000224746" 0.128373246966244 -0.494541907673155 8.10291242346657 -0.0610326117114297 0.951333237067842 NA NA
"ENSG00000224750" 0.0476755773929619 -1.12902998088035 8.10304584153714 -0.139334023644888 0.889186205117052 NA NA
"ENSG00000224762" 0 NA NA NA NA NA NA
"ENSG00000224764" 0.0201770582413197 0.473664944051744 8.1030458415403 0.0584551726985795 0.953386068405321 NA NA
"ENSG00000224785" 0 NA NA NA NA NA NA
"ENSG00000224789" 0 NA NA NA NA NA NA
"ENSG00000224794" 0.439233631926006 1.25181572873076 2.38308406107046 0.525292308895076 0.599380003171638 NA NA
"ENSG00000224797" 0.00894641472455145 0 8.10304584153714 0 1 NA NA
"ENSG00000224810" 0.211904509537001 -1.44971469239785 6.5504443296011 -0.221315474104049 0.824846802110671 NA NA
"ENSG00000224814" 0 NA NA NA NA NA NA
"ENSG00000224815" 0 NA NA NA NA NA NA
"ENSG00000224818" 0 NA NA NA NA NA NA
"ENSG00000224819" 0.0868691567194281 0.47361251534806 8.10304584152874 0.0584487024522013 0.953391222103349 NA NA
"ENSG00000224836" 0 NA NA NA NA NA NA
"ENSG00000224844" 0 NA NA NA NA NA NA
"ENSG00000224848" 0.833755489270074 -0.0928421423769637 1.49202653768854 -0.0622255301978713 0.950383231723388 NA NA
"ENSG00000224864" 0 NA NA NA NA NA NA
"ENSG00000224865" 0 NA NA NA NA NA NA
"ENSG00000224869" 0 NA NA NA NA NA NA
"ENSG00000224876" 0 NA NA NA NA NA NA
"ENSG00000224879" 0 NA NA NA NA NA NA
"ENSG00000224881" 0.0301565866016355 0.473651154715875 8.10304584153827 0.0584534709513575 0.953387423885401 NA NA
"ENSG00000224883" 0 NA NA NA NA NA NA
"ENSG00000224884" 0.0200341784046406 0 8.1030458415393 0 1 NA NA
"ENSG00000224886" 0 NA NA NA NA NA NA
"ENSG00000224888" 0.0540832831667428 0 8.10304584151916 0 1 NA NA
"ENSG00000224901" 0 NA NA NA NA NA NA
"ENSG00000224905" 9.08379322097936 0.262188178023016 0.314462478604364 0.833766175178196 0.404412759431106 0.678726317685123 NA
"ENSG00000224917" 0 NA NA NA NA NA NA
"ENSG00000224918" 0 NA NA NA NA NA NA
"ENSG00000224919" 0 NA NA NA NA NA NA
"ENSG00000224931" 0 NA NA NA NA NA NA
"ENSG00000224935" 0.0991445840609137 0.153104917342868 8.10304584152331 0.0188947366628849 0.984925078327247 NA NA
"ENSG00000224946" 0 NA NA NA NA NA NA
"ENSG00000224950" 0.35957571987332 -0.318634105287326 2.55676254429302 -0.124624050832782 0.900821187023746 NA NA
"ENSG00000224967" 0.0371238299976828 0 8.1030458415374 0 1 NA NA
"ENSG00000224969" 0 NA NA NA NA NA NA
"ENSG00000224970" 0 NA NA NA NA NA NA
"ENSG00000224972" 0 NA NA NA NA NA NA
"ENSG00000224981" 0.0168703913399424 -1.12899390273253 8.1030458415403 -0.139329571226752 0.889189723316444 NA NA
"ENSG00000224984" 0.0146684600048482 0 8.10304584152858 0 1 NA NA
"ENSG00000224985" 0.228284497135465 -0.843964904498364 7.20161440736007 -0.11719107088486 0.906708642564523 NA NA
"ENSG00000224987" 0 NA NA NA NA NA NA
"ENSG00000224988" 0 NA NA NA NA NA NA
"ENSG00000224992" 0.0102248976740533 0 8.1030458415403 0 1 NA NA
"ENSG00000225000" 0 NA NA NA NA NA NA
"ENSG00000225002" 0.013068165174519 0 8.1030458415403 0 1 NA NA
"ENSG00000225006" 0 NA NA NA NA NA NA
"ENSG00000225007" 0 NA NA NA NA NA NA
"ENSG00000225011" 0 NA NA NA NA NA NA
"ENSG00000225012" 0 NA NA NA NA NA NA
"ENSG00000225017" 0 NA NA NA NA NA NA
"ENSG00000225018" 0.00888992521533467 0 8.1030458415403 0 1 NA NA
"ENSG00000225028" 0 NA NA NA NA NA NA
"ENSG00000225032" 0.0879344560189732 0.473603328079176 8.10304584152234 0.0584475686478653 0.953392125204426 NA NA
"ENSG00000225044" 0 NA NA NA NA NA NA
"ENSG00000225046" 0 NA NA NA NA NA NA
"ENSG00000225050" 0 NA NA NA NA NA NA
"ENSG00000225055" 0 NA NA NA NA NA NA
"ENSG00000225056" 0 NA NA NA NA NA NA
"ENSG00000225057" 0.0505333754459268 0.153170234121421 8.10304584153013 0.0189027974316011 0.984918647912797 NA NA
"ENSG00000225058" 0 NA NA NA NA NA NA
"ENSG00000225069" 0 NA NA NA NA NA NA
"ENSG00000225075" 0.054175970924671 0 8.103045841518 0 1 NA NA
"ENSG00000225078" 0 NA NA NA NA NA NA
"ENSG00000225084" 0 NA NA NA NA NA NA
"ENSG00000225085" 0 NA NA NA NA NA NA
"ENSG00000225087" 0.370410879156443 1.553365799894 3.26058625548302 0.476406902986188 0.633784517751034 NA NA
"ENSG00000225092" 0.148422297000394 0.527890700894554 8.07736484340643 0.0653543217532723 0.947891892244255 NA NA
"ENSG00000225096" 0.17482291416146 -0.167442020551309 8.1030458414937 -0.0206640840773576 0.983513619652638 NA NA
"ENSG00000225102" 0 NA NA NA NA NA NA
"ENSG00000225106" 0 NA NA NA NA NA NA
"ENSG00000225107" 0 NA NA NA NA NA NA
"ENSG00000225111" 0.0179404487891272 0 8.1030458415403 0 1 NA NA
"ENSG00000225112" 0 NA NA NA NA NA NA
"ENSG00000225113" 0 NA NA NA NA NA NA
"ENSG00000225116" 0 NA NA NA NA NA NA
"ENSG00000225118" 0 NA NA NA NA NA NA
"ENSG00000225122" 0 NA NA NA NA NA NA
"ENSG00000225123" 0 NA NA NA NA NA NA
"ENSG00000225129" 0.181194677546522 0 8.10304584148695 0 1 NA NA
"ENSG00000225140" 0.0591469791053387 -0.808573736208039 8.10304584153901 -0.0997863953901151 0.920513909043931 NA NA
"ENSG00000225144" 0.0083034808044931 0 8.1030458415403 0 1 NA NA
"ENSG00000225146" 0.0112725434963834 0 8.1030458415347 0 1 NA NA
"ENSG00000225148" 0 NA NA NA NA NA NA
"ENSG00000225152" 0 NA NA NA NA NA NA
"ENSG00000225156" 4.64020792882749 -0.423541994791356 0.417820135310034 -1.0136945517886 0.310728524582745 NA NA
"ENSG00000225166" 0 NA NA NA NA NA NA
"ENSG00000225170" 0.104237360440139 -0.808642651928194 8.10304584149967 -0.0997949003060971 0.920507156806591 NA NA
"ENSG00000225172" 0.0292950943664948 0 8.10304584151709 0 1 NA NA
"ENSG00000225173" 0.961385080819732 0.657385499512993 1.23999008452406 0.530153835677899 0.596005275410359 NA NA
"ENSG00000225181" 0 NA NA NA NA NA NA
"ENSG00000225182" 0 NA NA NA NA NA NA
"ENSG00000225187" 0.574463757788938 0.271539144838222 1.96808488966092 0.137971256354194 0.890263134361521 NA NA
"ENSG00000225191" 0 NA NA NA NA NA NA
"ENSG00000225195" 0.0658088085692244 -0.167312052503352 8.10304584153875 -0.0206480446705185 0.983526414517816 NA NA
"ENSG00000225200" 0.288554453299237 -1.39511938478226 3.13829140716266 -0.444547431636884 0.656646844216565 NA NA
"ENSG00000225203" 0 NA NA NA NA NA NA
"ENSG00000225208" 0 NA NA NA NA NA NA
"ENSG00000225209" 0 NA NA NA NA NA NA
"ENSG00000225213" 0.106712003445216 -0.167356246931311 8.10304584149682 -0.0206534987219567 0.983522063742182 NA NA
"ENSG00000225214" 0 NA NA NA NA NA NA
"ENSG00000225216" 0.0247837968596309 0 8.1030458415403 0 1 NA NA
"ENSG00000225218" 0 NA NA NA NA NA NA
"ENSG00000225230" 0.00886594486577857 0 8.10304584154009 0 1 NA NA
"ENSG00000225233" 0 NA NA NA NA NA NA
"ENSG00000225236" 0 NA NA NA NA NA NA
"ENSG00000225240" 0 NA NA NA NA NA NA
"ENSG00000225243" 0 NA NA NA NA NA NA
"ENSG00000225244" 0 NA NA NA NA NA NA
"ENSG00000225253" 0 NA NA NA NA NA NA
"ENSG00000225258" 0 NA NA NA NA NA NA
"ENSG00000225279" 0.0165434135685007 0 8.10304584153354 0 1 NA NA
"ENSG00000225280" 0.0245727667631614 0 8.10304584153774 0 1 NA NA
"ENSG00000225282" 0 NA NA NA NA NA NA
"ENSG00000225284" 0.021482228437955 -0.808539138866844 8.1030458415403 -0.0997821257189321 0.920517298830689 NA NA
"ENSG00000225286" 0.010468704978083 0 8.1030458415403 0 1 NA NA
"ENSG00000225297" 0 NA NA NA NA NA NA
"ENSG00000225299" 0.0113111133755411 0.473681415795036 8.1030458415403 0.0584572054827465 0.953384449247017 NA NA
"ENSG00000225300" 0.274406145032908 -1.76535155567142 4.80427112142691 -0.367454606755644 0.713279945668141 NA NA
"ENSG00000225303" 0 NA NA NA NA NA NA
"ENSG00000225304" 0 NA NA NA NA NA NA
"ENSG00000225311" 0 NA NA NA NA NA NA
"ENSG00000225313" 0.0203306326382372 0.473667003070366 8.1030458415403 0.0584554268028585 0.953385866005537 NA NA
"ENSG00000225315" 0 NA NA NA NA NA NA
"ENSG00000225325" 0 NA NA NA NA NA NA
"ENSG00000225330" 0 NA NA NA NA NA NA
"ENSG00000225333" 0.00886594486577857 0 8.10304584154009 0 1 NA NA
"ENSG00000225335" 1.09346363652554 -0.950501561096993 1.11142376958054 -0.855210754990171 0.392434483246279 NA NA
"ENSG00000225337" 0.018721535070823 0 8.10304584152655 0 1 NA NA
"ENSG00000225339" 0.857966335467276 0.478511308317612 1.09621677544551 0.436511572378684 0.662465604857116 NA NA
"ENSG00000225341" 0 NA NA NA NA NA NA
"ENSG00000225344" 0 NA NA NA NA NA NA
"ENSG00000225356" 0.0146475471832474 0 8.1030458415403 0 1 NA NA
"ENSG00000225359" 0 NA NA NA NA NA NA
"ENSG00000225360" 0 NA NA NA NA NA NA
"ENSG00000225365" 0 NA NA NA NA NA NA
"ENSG00000225370" 0.013355844099843 0 8.1030458415403 0 1 NA NA
"ENSG00000225378" 0 NA NA NA NA NA NA
"ENSG00000225384" 0.102932006040592 0.153101409883803 8.10304584152218 0.018894303806017 0.984925423635415 NA NA
"ENSG00000225385" 0 NA NA NA NA NA NA
"ENSG00000225387" 0 NA NA NA NA NA NA
"ENSG00000225393" 0.0112230312477958 0 8.1030458415403 0 1 NA NA
"ENSG00000225394" 0 NA NA NA NA NA NA
"ENSG00000225397" 0 NA NA NA NA NA NA
"ENSG00000225399" 0.206540357811322 0.484537609245262 6.59825730141408 0.0734341792250841 0.941460619918542 NA NA
"ENSG00000225402" 0.0101711875132875 0 8.10304584154004 0 1 NA NA
"ENSG00000225407" 0.133968361232452 0.153078208056233 8.10304584147347 0.0188914404596774 0.984927707847551 NA NA
"ENSG00000225408" 0.0222068740504891 0 8.1030458415403 0 1 NA NA
"ENSG00000225411" 0.0707684321481252 0 8.10304584152836 0 1 NA NA
"ENSG00000225417" 0 NA NA NA NA NA NA
"ENSG00000225420" 0.0825385119810241 -0.167311365278396 8.10304584153366 -0.0206479598598358 0.983526482172527 NA NA
"ENSG00000225421" 0.0368579482489487 -0.808552159698444 8.10304584153591 -0.0997837326248157 0.920516023072258 NA NA
"ENSG00000225424" 0 NA NA NA NA NA NA
"ENSG00000225448" 0 NA NA NA NA NA NA
"ENSG00000225450" 0.456211029563125 -1.66320410550036 2.54149484049532 -0.654419626984649 0.512841492873587 NA NA
"ENSG00000225451" 0 NA NA NA NA NA NA
"ENSG00000225457" 0.0117105097379052 -0.808524726142173 8.1030458415403 -0.099780347039044 0.920518710964572 NA NA
"ENSG00000225458" 0 NA NA NA NA NA NA
"ENSG00000225460" 0 NA NA NA NA NA NA
"ENSG00000225469" 0 NA NA NA NA NA NA
"ENSG00000225475" 0 NA NA NA NA NA NA
"ENSG00000225477" 0 NA NA NA NA NA NA
"ENSG00000225478" 0.0484854648764918 -0.80857105093791 8.10304584152502 -0.0997860640000692 0.920514172141795 NA NA
"ENSG00000225480" 0 NA NA NA NA NA NA
"ENSG00000225486" 0.0811077772124339 0.153130913738558 8.10304584153686 0.0188979448880317 0.984922518990909 NA NA
"ENSG00000225488" 0 NA NA NA NA NA NA
"ENSG00000225498" 0.0136681528792657 0 8.1030458415403 0 1 NA NA
"ENSG00000225505" 0 NA NA NA NA NA NA
"ENSG00000225507" 0 NA NA NA NA NA NA
"ENSG00000225519" 0 NA NA NA NA NA NA
"ENSG00000225522" 0 NA NA NA NA NA NA
"ENSG00000225527" 0.0234488244009123 0 8.1030458415403 0 1 NA NA
"ENSG00000225531" 0.0101711875132875 0 8.10304584154004 0 1 NA NA
"ENSG00000225532" 0 NA NA NA NA NA NA
"ENSG00000225537" 0 NA NA NA NA NA NA
"ENSG00000225544" 0.00945465382613522 0 8.1030458415403 0 1 NA NA
"ENSG00000225545" 0 NA NA NA NA NA NA
"ENSG00000225551" 0 NA NA NA NA NA NA
"ENSG00000225555" 0.350275623325351 -0.814868599079701 3.00481578971498 -0.271187538972895 0.786246796466448 NA NA
"ENSG00000225559" 0.0407628443069969 0 8.1030458415352 0 1 NA NA
"ENSG00000225563" 0.00945465382613522 0 8.1030458415403 0 1 NA NA
"ENSG00000225568" 0.0336301756667822 -0.808552993205539 8.10304584153871 -0.0997838354882121 0.92051594140672 NA NA
"ENSG00000225570" 0 NA NA NA NA NA NA
"ENSG00000225582" 0 NA NA NA NA NA NA
"ENSG00000225588" 0 NA NA NA NA NA NA
"ENSG00000225594" 0 NA NA NA NA NA NA
"ENSG00000225598" 0 NA NA NA NA NA NA
"ENSG00000225603" 0.00881101099143422 0.473681415795036 8.1030458415403 0.0584572054827465 0.953384449247017 NA NA
"ENSG00000225605" 0.0101711875132875 0 8.10304584154004 0 1 NA NA
"ENSG00000225606" 0 NA NA NA NA NA NA
"ENSG00000225610" 0 NA NA NA NA NA NA
"ENSG00000225612" 0 NA NA NA NA NA NA
"ENSG00000225616" 0 NA NA NA NA NA NA
"ENSG00000225620" 0 NA NA NA NA NA NA
"ENSG00000225625" 0 NA NA NA NA NA NA
"ENSG00000225632" 0 NA NA NA NA NA NA
"ENSG00000225637" 0 NA NA NA NA NA NA
"ENSG00000225643" 0.145025325413152 0.15306204335193 8.10304584149586 0.0188894455672577 0.984929299257442 NA NA
"ENSG00000225647" 0.207060417266359 1.08008138025372 8.08064385939555 0.133662787154997 0.89366923259557 NA NA
"ENSG00000225649" 0.261718274815057 -0.814775222533025 4.41373045687387 -0.184600131452093 0.853542682831051 NA NA
"ENSG00000225655" 0.458584278879196 -0.774823066392059 2.08662036554442 -0.371329197771872 0.710392353394734 NA NA
"ENSG00000225656" 0 NA NA NA NA NA NA
"ENSG00000225660" 0 NA NA NA NA NA NA
"ENSG00000225676" 0 NA NA NA NA NA NA
"ENSG00000225678" 0.0415940355317647 0 8.10304584153878 0 1 NA NA
"ENSG00000225680" 0.085553486509247 0 8.1030458415403 0 1 NA NA
"ENSG00000225681" 0 NA NA NA NA NA NA
"ENSG00000225689" 0.445165612116009 -1.29551870512045 2.49088354018805 -0.520104085244647 0.602991031200379 NA NA
"ENSG00000225703" 0 NA NA NA NA NA NA
"ENSG00000225705" 0 NA NA NA NA NA NA
"ENSG00000225708" 0 NA NA NA NA NA NA
"ENSG00000225711" 0.0265848072823518 0 8.10304584152381 0 1 NA NA
"ENSG00000225718" 0.0348455182461679 0.473646134832681 8.10304584152679 0.058452851445727 0.953387917335655 NA NA
"ENSG00000225720" 0 NA NA NA NA NA NA
"ENSG00000225721" 0.0463979952695604 0 8.10304584153618 0 1 NA NA
"ENSG00000225726" 0.17575486698403 -0.780592092587558 8.1020846969937 -0.0963445979375158 0.923246891774072 NA NA
"ENSG00000225727" 0 NA NA NA NA NA NA
"ENSG00000225741" 0 NA NA NA NA NA NA
"ENSG00000225744" 0 NA NA NA NA NA NA
"ENSG00000225750" 0 NA NA NA NA NA NA
"ENSG00000225751" 0.0229510279877405 0 8.1030458415403 0 1 NA NA
"ENSG00000225752" 0 NA NA NA NA NA NA
"ENSG00000225761" 0.180120792931432 -1.44968525640627 7.06274850215898 -0.205257946812508 0.837370598077504 NA NA
"ENSG00000225775" 0 NA NA NA NA NA NA
"ENSG00000225779" 0 NA NA NA NA NA NA
"ENSG00000225785" 0 NA NA NA NA NA NA
"ENSG00000225790" 0.0109135640315278 -0.808522667123552 8.1030458415403 -0.0997800929347651 0.920518912703683 NA NA
"ENSG00000225794" 0.0483646090894935 -0.808573157275015 8.10304584153473 -0.0997863239438209 0.920513965766719 NA NA
"ENSG00000225795" 0 NA NA NA NA NA NA
"ENSG00000225798" 0 NA NA NA NA NA NA
"ENSG00000225806" 1.07971386832095 1.03895097756169 1.14077897981347 0.910738185000191 0.362433339431014 NA NA
"ENSG00000225807" 0.0199233588042182 0 8.1030458415403 0 1 NA NA
"ENSG00000225811" 0 NA NA NA NA NA NA
"ENSG00000225813" 0.228988434947721 -1.12916941244108 8.10304584142746 -0.139351230949245 0.889172608317622 NA NA
"ENSG00000225815" 0 NA NA NA NA NA NA
"ENSG00000225818" 0 NA NA NA NA NA NA
"ENSG00000225819" 0 NA NA NA NA NA NA
"ENSG00000225836" 0.0222068740504891 0 8.1030458415403 0 1 NA NA
"ENSG00000225840" 0 NA NA NA NA NA NA
"ENSG00000225850" 0.378573591294527 0.241989568448844 2.52989226707688 0.0956521238465411 0.923796866106332 NA NA
"ENSG00000225854" 0 NA NA NA NA NA NA
"ENSG00000225864" 0 NA NA NA NA NA NA
"ENSG00000225867" 0 NA NA NA NA NA NA
"ENSG00000225869" 0.0299917620983858 -0.808539138866844 8.1030458415403 -0.0997821257189321 0.920517298830689 NA NA
"ENSG00000225871" 0 NA NA NA NA NA NA
"ENSG00000225876" 0 NA NA NA NA NA NA
"ENSG00000225879" 0 NA NA NA NA NA NA
"ENSG00000225881" 0 NA NA NA NA NA NA
"ENSG00000225884" 0 NA NA NA NA NA NA
"ENSG00000225885" 3.23868121601138 -0.278957042595532 0.655033222538207 -0.425867014064711 0.670204752097444 NA NA
"ENSG00000225886" 0.0136372806150015 -0.808524726142173 8.1030458415403 -0.099780347039044 0.920518710964572 NA NA
"ENSG00000225889" 2.16054738302689 0.709852344776003 0.677621892326196 1.04756406605926 0.294839500553841 NA NA
"ENSG00000225893" 0 NA NA NA NA NA NA
"ENSG00000225898" 0 NA NA NA NA NA NA
"ENSG00000225903" 0.0228197357485879 -0.808541197885466 8.1030458415403 -0.0997823798232111 0.920517097091619 NA NA
"ENSG00000225906" 0 NA NA NA NA NA NA
"ENSG00000225911" 0 NA NA NA NA NA NA
"ENSG00000225913" 0 NA NA NA NA NA NA
"ENSG00000225916" 0.308639718011076 0.451775794698517 3.45545096236711 0.130742933301254 0.895978667963403 NA NA
"ENSG00000225923" 0 NA NA NA NA NA NA
"ENSG00000225925" 0.0259212940368245 -0.808539138866844 8.1030458415403 -0.0997821257189321 0.920517298830689 NA NA
"ENSG00000225929" 0.0351710911966902 0.473649979991491 8.103045841534 0.0584533259782007 0.953387539359799 NA NA
"ENSG00000225931" 0 NA NA NA NA NA NA
"ENSG00000225943" 0 NA NA NA NA NA NA
"ENSG00000225947" 0.0206398924913705 0 8.10304584153923 0 1 NA NA
"ENSG00000225949" 0 NA NA NA NA NA NA
"ENSG00000225952" 0 NA NA NA NA NA NA
"ENSG00000225956" 0.0165434135685007 0 8.10304584153354 0 1 NA NA
"ENSG00000225957" 0 NA NA NA NA NA NA
"ENSG00000225960" 0 NA NA NA NA NA NA
"ENSG00000225963" 0.135097506453426 0.697301724664801 8.08308226901752 0.0862668102906191 0.931254321642099 NA NA
"ENSG00000225965" 0 NA NA NA NA NA NA
"ENSG00000225970" 0 NA NA NA NA NA NA
"ENSG00000225974" 0 NA NA NA NA NA NA
"ENSG00000225982" 0 NA NA NA NA NA NA
"ENSG00000226010" 0.0929911744903321 -0.808636675674438 8.10304584150003 -0.099794162774321 0.920507742348844 NA NA
"ENSG00000226012" 0 NA NA NA NA NA NA
"ENSG00000226014" 0 NA NA NA NA NA NA
"ENSG00000226022" 0 NA NA NA NA NA NA
"ENSG00000226025" 0 NA NA NA NA NA NA
"ENSG00000226032" 0 NA NA NA NA NA NA
"ENSG00000226040" 0.0466426412753772 0 8.10304584152376 0 1 NA NA
"ENSG00000226041" 0 NA NA NA NA NA NA
"ENSG00000226043" 0 NA NA NA NA NA NA
"ENSG00000226045" 0 NA NA NA NA NA NA
"ENSG00000226047" 0 NA NA NA NA NA NA
"ENSG00000226058" 0 NA NA NA NA NA NA
"ENSG00000226063" 0 NA NA NA NA NA NA
"ENSG00000226072" 0 NA NA NA NA NA NA
"ENSG00000226078" 0 NA NA NA NA NA NA
"ENSG00000226087" 0.125627552547733 0.138534002210806 8.10214273091582 0.0170984401055037 0.986358083346763 NA NA
"ENSG00000226089" 0.0292009628716476 0.15319576746139 8.1030458415403 0.0189059485108712 0.984916134164513 NA NA
"ENSG00000226096" 0 NA NA NA NA NA NA
"ENSG00000226097" 0.0214974411704367 0 8.10304584153491 0 1 NA NA
"ENSG00000226110" 0.0217966669638811 0 8.1030458415356 0 1 NA NA
"ENSG00000226113" 0 NA NA NA NA NA NA
"ENSG00000226115" 0 NA NA NA NA NA NA
"ENSG00000226117" 0.022561928794172 0 8.10304584152213 0 1 NA NA
"ENSG00000226130" 0 NA NA NA NA NA NA
"ENSG00000226134" 0 NA NA NA NA NA NA
"ENSG00000226138" 0.119878054121137 0.265991511876039 8.08731218108206 0.0328899770307185 0.973762325643906 NA NA
"ENSG00000226141" 0 NA NA NA NA NA NA
"ENSG00000226143" 0 NA NA NA NA NA NA
"ENSG00000226149" 0.136670842646229 -1.18523947373915 8.09900383643313 -0.146343858785124 0.883649944227929 NA NA
"ENSG00000226160" 0 NA NA NA NA NA NA
"ENSG00000226163" 0 NA NA NA NA NA NA
"ENSG00000226166" 0 NA NA NA NA NA NA
"ENSG00000226168" 0 NA NA NA NA NA NA
"ENSG00000226169" 0.0136372806150015 -0.808524726142173 8.1030458415403 -0.099780347039044 0.920518710964572 NA NA
"ENSG00000226172" 0.00992447624296523 0 8.1030458415403 0 1 NA NA
"ENSG00000226180" 0.57224979092095 0.23447796336911 1.65888608488154 0.141346633446415 0.887596111224221 NA NA
"ENSG00000226181" 0 NA NA NA NA NA NA
"ENSG00000226193" 0 NA NA NA NA NA NA
"ENSG00000226197" 0.0311845935161047 1.15973048817153 8.09216732255006 0.143315188866618 0.886041260677547 NA NA
"ENSG00000226199" 0 NA NA NA NA NA NA
"ENSG00000226204" 0 NA NA NA NA NA NA
"ENSG00000226206" 0 NA NA NA NA NA NA
"ENSG00000226207" 0 NA NA NA NA NA NA
"ENSG00000226208" 0.0618513736113652 -0.51967204865595 8.10245778019248 -0.0641375817997295 0.948860677486091 NA NA
"ENSG00000226211" 0 NA NA NA NA NA NA
"ENSG00000226218" 0 NA NA NA NA NA NA
"ENSG00000226233" 0 NA NA NA NA NA NA
"ENSG00000226238" 0 NA NA NA NA NA NA
"ENSG00000226239" 0.657291865190705 0.777382291764563 1.39271755023558 0.558176560375123 0.576723825048549 NA NA
"ENSG00000226241" 0.0110535018371743 0 8.10304584153701 0 1 NA NA
"ENSG00000226249" 0 NA NA NA NA NA NA
"ENSG00000226252" 0 NA NA NA NA NA NA
"ENSG00000226266" 1.51216197413788 -0.344471465637935 0.805609877227791 -0.427590916366749 0.668948980449589 NA NA
"ENSG00000226268" 0.088119663151356 -0.808618061380097 8.10304584151838 -0.0997918655768797 0.920509566143307 NA NA
"ENSG00000226276" 0.132107124101604 1.34701405595876 8.08265531541621 0.166654892902531 0.86764159932012 NA NA
"ENSG00000226277" 0.385523960930566 -0.681553219381224 3.13666842158602 -0.217285708202655 0.82798569424411 NA NA
"ENSG00000226280" 0 NA NA NA NA NA NA
"ENSG00000226281" 0.0082374088221482 0.473683474813658 8.1030458415403 0.0584574595870256 0.953384246847258 NA NA
"ENSG00000226286" 0 NA NA NA NA NA NA
"ENSG00000226291" 0.0685727942621996 0 8.10304584151702 0 1 NA NA
"ENSG00000226296" 0 NA NA NA NA NA NA
"ENSG00000226302" 0 NA NA NA NA NA NA
"ENSG00000226304" 0 NA NA NA NA NA NA
"ENSG00000226308" 0.771379063966447 -0.46891454300343 1.1733450271372 -0.39963909349624 0.689422358139447 NA NA
"ENSG00000226310" 0.817766205139859 0.527194181739311 1.08540920404384 0.485710071165028 0.62717274210379 NA NA
"ENSG00000226323" 0 NA NA NA NA NA NA
"ENSG00000226324" 0.00881101099143422 0.473681415795036 8.1030458415403 0.0584572054827465 0.953384449247017 NA NA
"ENSG00000226329" 0 NA NA NA NA NA NA
"ENSG00000226332" 1.85951178912699 -0.0706260665266541 0.836144587482481 -0.0844663322396186 0.932685670133711 NA NA
"ENSG00000226334" 0 NA NA NA NA NA NA
"ENSG00000226338" 0 NA NA NA NA NA NA
"ENSG00000226349" 0 NA NA NA NA NA NA
"ENSG00000226355" 0 NA NA NA NA NA NA
"ENSG00000226375" 0.0259692985537053 0.473657350585241 8.10304584152993 0.0584542355860361 0.953386814836601 NA NA
"ENSG00000226376" 0 NA NA NA NA NA NA
"ENSG00000226394" 0 NA NA NA NA NA NA
"ENSG00000226396" 1.61377616715861 1.30935444140086 0.675787815553978 1.93752300835361 0.0526814436421299 NA NA
"ENSG00000226398" 0 NA NA NA NA NA NA
"ENSG00000226400" 0 NA NA NA NA NA NA
"ENSG00000226401" 0 NA NA NA NA NA NA
"ENSG00000226405" 0 NA NA NA NA NA NA
"ENSG00000226409" 0.374104056056395 0.854209468043007 2.63437572163399 0.324254988014078 0.745744994530523 NA NA
"ENSG00000226410" 0.0247588048890913 -1.12899596175115 8.1030458415403 -0.139329825331031 0.889189522528972 NA NA
"ENSG00000226411" 0 NA NA NA NA NA NA
"ENSG00000226423" 0 NA NA NA NA NA NA
"ENSG00000226426" 0 NA NA NA NA NA NA
"ENSG00000226429" 0 NA NA NA NA NA NA
"ENSG00000226431" 0 NA NA NA NA NA NA
"ENSG00000226433" 0.00888992521533467 0 8.1030458415403 0 1 NA NA
"ENSG00000226438" 0 NA NA NA NA NA NA
"ENSG00000226439" 0 NA NA NA NA NA NA
"ENSG00000226442" 0 NA NA NA NA NA NA
"ENSG00000226454" 0.0648529538197486 -0.808573815858454 8.1030458415191 -0.0997864052200486 0.92051390123973 NA NA
"ENSG00000226455" 0 NA NA NA NA NA NA
"ENSG00000226465" 5.19149920983986 0.166677782340065 0.431686784394492 0.386108142212082 0.699416579933464 0.86592997612229 NA
"ENSG00000226468" 0.312157329467462 -1.80653007697891 3.50504741782424 -0.515408170455026 0.606267824225755 NA NA
"ENSG00000226471" 4.58167204074247 0.460252831769633 0.417743737139308 1.10175878379752 0.270566553326274 NA NA
"ENSG00000226472" 0 NA NA NA NA NA NA
"ENSG00000226474" 0 NA NA NA NA NA NA
"ENSG00000226477" 0 NA NA NA NA NA NA
"ENSG00000226484" 0.011933676072528 0 8.10304584153629 0 1 NA NA
"ENSG00000226487" 0 NA NA NA NA NA NA
"ENSG00000226499" 0.0787087918271927 0.473589290729452 8.10304584151321 0.0584458362932093 0.953393505064632 NA NA
"ENSG00000226500" 0 NA NA NA NA NA NA
"ENSG00000226506" 0 NA NA NA NA NA NA
"ENSG00000226509" 0 NA NA NA NA NA NA
"ENSG00000226515" 0 NA NA NA NA NA NA
"ENSG00000226521" 0 NA NA NA NA NA NA
"ENSG00000226523" 0 NA NA NA NA NA NA
"ENSG00000226526" 0 NA NA NA NA NA NA
"ENSG00000226527" 0 NA NA NA NA NA NA
"ENSG00000226530" 4.73119297386842 -0.210368210864622 0.419245830868819 -0.501777705048771 0.615823897632897 NA NA
"ENSG00000226532" 0 NA NA NA NA NA NA
"ENSG00000226534" 0 NA NA NA NA NA NA
"ENSG00000226535" 0.342200786972998 0.431167921757613 3.1920982523447 0.135073512051487 0.892553752546676 NA NA
"ENSG00000226542" 0 NA NA NA NA NA NA
"ENSG00000226545" 0 NA NA NA NA NA NA
"ENSG00000226548" 0.0372145073084864 0 8.10304584153591 0 1 NA NA
"ENSG00000226552" 0 NA NA NA NA NA NA
"ENSG00000226558" 0 NA NA NA NA NA NA
"ENSG00000226565" 0 NA NA NA NA NA NA
"ENSG00000226566" 0 NA NA NA NA NA NA
"ENSG00000226570" 0.0584770844730022 0 8.10304584151618 0 1 NA NA
"ENSG00000226571" 0.352755550705881 -0.834891203114687 2.7631072832186 -0.302156636546579 0.762532659139146 NA NA
"ENSG00000226576" 0 NA NA NA NA NA NA
"ENSG00000226578" 0.288887102812638 -0.83671189662874 5.72970244895956 -0.146030601777702 0.883897230646403 NA NA
"ENSG00000226587" 0 NA NA NA NA NA NA
"ENSG00000226592" 0 NA NA NA NA NA NA
"ENSG00000226594" 0 NA NA NA NA NA NA
"ENSG00000226595" 0 NA NA NA NA NA NA
"ENSG00000226599" 0.00843519566997121 -0.808522667123552 8.1030458415403 -0.0997800929347651 0.920518912703683 NA NA
"ENSG00000226601" 0 NA NA NA NA NA NA
"ENSG00000226605" 0.0208417442635073 0.153212239204685 8.1030458415403 0.0189079812950387 0.984914512527282 NA NA
"ENSG00000226619" 0 NA NA NA NA NA NA
"ENSG00000226622" 0.0801326030868735 0.473646613502466 8.10304584153051 0.0584529105185221 0.953387870282836 NA NA
"ENSG00000226636" 0.209173603683824 1.40571426012003 6.53286617282221 0.215175731896671 0.829630310908697 NA NA
"ENSG00000226640" 0.00894641472455145 0 8.10304584153714 0 1 NA NA
"ENSG00000226643" 0 NA NA NA NA NA NA
"ENSG00000226647" 0 NA NA NA NA NA NA
"ENSG00000226649" 0 NA NA NA NA NA NA
"ENSG00000226655" 0 NA NA NA NA NA NA
"ENSG00000226661" 0 NA NA NA NA NA NA
"ENSG00000226664" 0 NA NA NA NA NA NA
"ENSG00000226668" 0.012093223816089 0 8.1030458415403 0 1 NA NA
"ENSG00000226669" 0.0638652477845601 0 8.10304584152084 0 1 NA NA
"ENSG00000226671" 0 NA NA NA NA NA NA
"ENSG00000226679" 0.0636672237069238 0 8.10304584153556 0 1 NA NA
"ENSG00000226680" 0 NA NA NA NA NA NA
"ENSG00000226681" 0.00881101099143422 0.473681415795036 8.1030458415403 0.0584572054827465 0.953384449247017 NA NA
"ENSG00000226690" 0.260387121057313 0.878827128786292 5.92177746527143 0.148405969987933 0.882022388875783 NA NA
"ENSG00000226694" 0 NA NA NA NA NA NA
"ENSG00000226698" 0.0146733036938778 0 8.1030458415346 0 1 NA NA
"ENSG00000226699" 0 NA NA NA NA NA NA
"ENSG00000226706" 0 NA NA NA NA NA NA
"ENSG00000226707" 0 NA NA NA NA NA NA
"ENSG00000226708" 0 NA NA NA NA NA NA
"ENSG00000226716" 0 NA NA NA NA NA NA
"ENSG00000226723" 0 NA NA NA NA NA NA
"ENSG00000226733" 0 NA NA NA NA NA NA
"ENSG00000226739" 0 NA NA NA NA NA NA
"ENSG00000226744" 0 NA NA NA NA NA NA
"ENSG00000226750" 0 NA NA NA NA NA NA
"ENSG00000226756" 0.120900689752715 -1.43748296741945 8.10278930200101 -0.17740594181123 0.859189540455433 NA NA
"ENSG00000226764" 0 NA NA NA NA NA NA
"ENSG00000226767" 0 NA NA NA NA NA NA
"ENSG00000226771" 0.012284013421823 0 8.1030458415403 0 1 NA NA
"ENSG00000226772" 0 NA NA NA NA NA NA
"ENSG00000226773" 0.0461432697504945 0 8.103045841521 0 1 NA NA
"ENSG00000226782" 0.736835568928192 0.088644310592893 1.59638135067851 0.0555282799784752 0.955717600536127 NA NA
"ENSG00000226797" 0 NA NA NA NA NA NA
"ENSG00000226798" 0 NA NA NA NA NA NA
"ENSG00000226804" 0 NA NA NA NA NA NA
"ENSG00000226810" 0 NA NA NA NA NA NA
"ENSG00000226814" 0 NA NA NA NA NA NA
"ENSG00000226816" 0.0546998443759256 0 8.1030458415227 0 1 NA NA
"ENSG00000226820" 0 NA NA NA NA NA NA
"ENSG00000226824" 8.49197017257184 0.171751323584399 0.314202279796552 0.54662659894005 0.584635291292763 0.804236476609922 NA
"ENSG00000226829" 0.0729217761117105 0.153136542122641 8.10304584151859 0.0188986394891161 0.984921964878386 NA NA
"ENSG00000226838" 0 NA NA NA NA NA NA
"ENSG00000226842" 0 NA NA NA NA NA NA
"ENSG00000226843" 0 NA NA NA NA NA NA
"ENSG00000226849" 0.178120728914803 0.153011106768393 8.10304584144884 0.0188831594640263 0.984934313947727 NA NA
"ENSG00000226854" 0 NA NA NA NA NA NA
"ENSG00000226861" 0.012093223816089 0 8.1030458415403 0 1 NA NA
"ENSG00000226868" 0 NA NA NA NA NA NA
"ENSG00000226870" 0 NA NA NA NA NA NA
"ENSG00000226871" 0 NA NA NA NA NA NA
"ENSG00000226872" 0 NA NA NA NA NA NA
"ENSG00000226877" 0.0454673373750566 -1.1290253034113 8.1030458415353 -0.139333446396668 0.889186661245324 NA NA
"ENSG00000226883" 0.0221829276264147 0 8.10304584153774 0 1 NA NA
"ENSG00000226886" 0.0126043354413591 -0.808522667123549 8.1030458415403 -0.0997800929347647 0.920518912703683 NA NA
"ENSG00000226890" 0 NA NA NA NA NA NA
"ENSG00000226899" 0.196344022962868 1.32556493333487 8.05984292553593 0.164465355662837 0.869364817523594 NA NA
"ENSG00000226900" 1.13923250491484 1.01459916306076 0.930087404928852 1.09086431843293 0.275332589806023 NA NA
"ENSG00000226904" 0 NA NA NA NA NA NA
"ENSG00000226905" 0.00886594486577857 0 8.10304584154009 0 1 NA NA
"ENSG00000226918" 0 NA NA NA NA NA NA
"ENSG00000226919" 0.0543472196361813 0.473619646859111 8.1030458415403 0.0584495825546362 0.953390521081678 NA NA
"ENSG00000226920" 0 NA NA NA NA NA NA
"ENSG00000226927" 0 NA NA NA NA NA NA
"ENSG00000226938" 0 NA NA NA NA NA NA
"ENSG00000226939" 0 NA NA NA NA NA NA
"ENSG00000226946" 0 NA NA NA NA NA NA
"ENSG00000226952" 0.00936076753541151 0 8.1030458415391 0 1 NA NA
"ENSG00000226954" 0.0370199569996799 -0.167261055422915 8.1030458415403 -0.0206417511012279 0.983531434989579 NA NA
"ENSG00000226956" 0.01870659185209 0 8.10304584153982 0 1 NA NA
"ENSG00000226957" 0.0513136305521772 -1.12903049442645 8.10304584153878 -0.139334087021782 0.88918615503809 NA NA
"ENSG00000226963" 0.03868742442993 0 8.10304584153829 0 1 NA NA
"ENSG00000226965" 0.195581366058256 -1.12920171720999 6.03276869558255 -0.187178022926162 0.85152105546829 NA NA
"ENSG00000226971" 0.0101711875132875 0 8.10304584154004 0 1 NA NA
"ENSG00000226973" 0 NA NA NA NA NA NA
"ENSG00000226984" 0 NA NA NA NA NA NA
"ENSG00000226987" 0.0871144930895783 -0.808608086704412 8.10304584150954 -0.0997906345984307 0.920510543443749 NA NA
"ENSG00000226989" 0 NA NA NA NA NA NA
"ENSG00000226990" 0 NA NA NA NA NA NA
"ENSG00000226991" 0 NA NA NA NA NA NA
"ENSG00000226992" 0 NA NA NA NA NA NA
"ENSG00000226994" 0.9116717759288 0.236622523034357 1.24249020720264 0.190442163376959 0.848962660592892 NA NA
"ENSG00000226996" 0 NA NA NA NA NA NA
"ENSG00000226999" 0 NA NA NA NA NA NA
"ENSG00000227004" 0 NA NA NA NA NA NA
"ENSG00000227006" 0.0111582819844231 0 8.1030458415403 0 1 NA NA
"ENSG00000227015" 0 NA NA NA NA NA NA
"ENSG00000227017" 0 NA NA NA NA NA NA
"ENSG00000227029" 0 NA NA NA NA NA NA
"ENSG00000227033" 0 NA NA NA NA NA NA
"ENSG00000227034" 0.444625066760203 0.473727501620196 3.27043019638383 0.14485173912105 0.884827931051086 NA NA
"ENSG00000227040" 0 NA NA NA NA NA NA
"ENSG00000227042" 0 NA NA NA NA NA NA
"ENSG00000227045" 0.0431164019990438 0 8.1030458415371 0 1 NA NA
"ENSG00000227047" 0 NA NA NA NA NA NA
"ENSG00000227048" 0 NA NA NA NA NA NA
"ENSG00000227050" 0.0328858262941388 0 8.1030458415403 0 1 NA NA
"ENSG00000227055" 0 NA NA NA NA NA NA
"ENSG00000227058" 0 NA NA NA NA NA NA
"ENSG00000227061" 0 NA NA NA NA NA NA
"ENSG00000227062" 0 NA NA NA NA NA NA
"ENSG00000227066" 0.0101711875132875 0 8.10304584154004 0 1 NA NA
"ENSG00000227068" 0 NA NA NA NA NA NA
"ENSG00000227072" 0.011933676072528 0 8.10304584153629 0 1 NA NA
"ENSG00000227075" 0.0233673002636753 0.473664944051744 8.1030458415403 0.0584551726985795 0.953386068405321 NA NA
"ENSG00000227076" 0.155509764824733 1.1426205492019 8.07770583856267 0.141453597350261 0.88751161531844 NA NA
"ENSG00000227077" 0.449944749772242 -1.47302856279761 2.14033994587973 -0.688221777869103 0.491313131738516 NA NA
"ENSG00000227080" 0.178778346049343 1.14072568920631 8.07807670248881 0.141212535015279 0.88770204379608 NA NA
"ENSG00000227083" 0.0443394167359028 0.153177236699476 8.1030458415403 0.0189036616224251 0.984917958511464 NA NA
"ENSG00000227088" 0.0237169968898298 0 8.1030458415403 0 1 NA NA
"ENSG00000227089" 0.00880495685168251 0 8.1030458415403 0 1 NA NA
"ENSG00000227090" 0 NA NA NA NA NA NA
"ENSG00000227094" 0.00936076753541151 0 8.1030458415391 0 1 NA NA
"ENSG00000227098" 0.011933676072528 0 8.10304584153629 0 1 NA NA
"ENSG00000227101" 0.0401795880554576 -0.808555610610133 8.1030458415403 -0.0997841585030988 0.920515684958022 NA NA
"ENSG00000227107" 0 NA NA NA NA NA NA
"ENSG00000227113" 0 NA NA NA NA NA NA
"ENSG00000227120" 0 NA NA NA NA NA NA
"ENSG00000227125" 0 NA NA NA NA NA NA
"ENSG00000227131" 0 NA NA NA NA NA NA
"ENSG00000227133" 0 NA NA NA NA NA NA
"ENSG00000227138" 0 NA NA NA NA NA NA
"ENSG00000227139" 0 NA NA NA NA NA NA
"ENSG00000227141" 0 NA NA NA NA NA NA
"ENSG00000227148" 0 NA NA NA NA NA NA
"ENSG00000227150" 0 NA NA NA NA NA NA
"ENSG00000227157" 0.257990837127752 0.153133956553605 4.42587998865959 0.0345996631056376 0.972398970143115 NA NA
"ENSG00000227158" 0 NA NA NA NA NA NA
"ENSG00000227161" 0 NA NA NA NA NA NA
"ENSG00000227163" 0.0451538125247509 -0.808569928139281 8.10304584154004 -0.0997859254348741 0.920514282151761 NA NA
"ENSG00000227167" 0 NA NA NA NA NA NA
"ENSG00000227169" 0 NA NA NA NA NA NA
"ENSG00000227186" 0 NA NA NA NA NA NA
"ENSG00000227189" 0.116521477746754 -1.12910883045341 8.10304584153015 -0.139343754501109 0.889178516023717 NA NA
"ENSG00000227192" 0.0446706062417017 0 8.1030458415359 0 1 NA NA
"ENSG00000227193" 0 NA NA NA NA NA NA
"ENSG00000227197" 0 NA NA NA NA NA NA
"ENSG00000227200" 0.022493063489755 0 8.1030458415403 0 1 NA NA
"ENSG00000227206" 0 NA NA NA NA NA NA
"ENSG00000227215" 0.00992447624296523 0 8.1030458415403 0 1 NA NA
"ENSG00000227217" 0 NA NA NA NA NA NA
"ENSG00000227218" 0.0306796462888322 0.153193708442769 8.1030458415403 0.0189056944065923 0.984916336874164 NA NA
"ENSG00000227227" 0 NA NA NA NA NA NA
"ENSG00000227230" 0 NA NA NA NA NA NA
"ENSG00000227236" 0 NA NA NA NA NA NA
"ENSG00000227240" 0 NA NA NA NA NA NA
"ENSG00000227241" 0 NA NA NA NA NA NA
"ENSG00000227242" 0 NA NA NA NA NA NA
"ENSG00000227245" 0 NA NA NA NA NA NA
"ENSG00000227249" 0.0515116101021776 0.473634671492543 8.10304584152589 0.0584514367505235 0.953389044172466 NA NA
"ENSG00000227253" 0.0130470327679838 0 8.1030458415403 0 1 NA NA
"ENSG00000227257" 0.0146733036938778 0 8.1030458415346 0 1 NA NA
"ENSG00000227269" 0 NA NA NA NA NA NA
"ENSG00000227270" 0 NA NA NA NA NA NA
"ENSG00000227278" 0 NA NA NA NA NA NA
"ENSG00000227279" 0.425633256126783 0.25497542547412 1.90122692250144 0.134110990359136 0.893314809104749 NA NA
"ENSG00000227282" 0 NA NA NA NA NA NA
"ENSG00000227291" 0 NA NA NA NA NA NA
"ENSG00000227292" 0 NA NA NA NA NA NA
"ENSG00000227293" 0 NA NA NA NA NA NA
"ENSG00000227294" 0 NA NA NA NA NA NA
"ENSG00000227297" 0.347969249437938 1.23732819458074 3.95701938656176 0.312691971836876 0.754514695483296 NA NA
"ENSG00000227301" 0 NA NA NA NA NA NA
"ENSG00000227303" 0 NA NA NA NA NA NA
"ENSG00000227304" 0.0583450505538732 -0.808588514448532 8.1030458415344 -0.099788219178508 0.92051246109827 NA NA
"ENSG00000227305" 0 NA NA NA NA NA NA
"ENSG00000227307" 0 NA NA NA NA NA NA
"ENSG00000227312" 0 NA NA NA NA NA NA
"ENSG00000227329" 0 NA NA NA NA NA NA
"ENSG00000227330" 0 NA NA NA NA NA NA
"ENSG00000227338" 0.161637268155313 0 8.1030458414695 0 1 NA NA
"ENSG00000227355" 0.155276656756476 -1.8119068424391 8.10145090999956 -0.223652141149516 0.823027988396306 NA NA
"ENSG00000227358" 0 NA NA NA NA NA NA
"ENSG00000227360" 0 NA NA NA NA NA NA
"ENSG00000227364" 0 NA NA NA NA NA NA
"ENSG00000227365" 0 NA NA NA NA NA NA
"ENSG00000227370" 0.18120350265711 -1.12919859932559 8.03565538742388 -0.140523522336812 0.888246368744032 NA NA
"ENSG00000227371" 0 NA NA NA NA NA NA
"ENSG00000227374" 0 NA NA NA NA NA NA
"ENSG00000227386" 0 NA NA NA NA NA NA
"ENSG00000227388" 2.47402326695243 1.18168950644081 0.635747542527046 1.85874018756516 0.0630639741617955 NA NA
"ENSG00000227393" 0.023755683773509 0 8.1030458415403 0 1 NA NA
"ENSG00000227397" 0 NA NA NA NA NA NA
"ENSG00000227400" 0 NA NA NA NA NA NA
"ENSG00000227407" 0 NA NA NA NA NA NA
"ENSG00000227413" 0 NA NA NA NA NA NA
"ENSG00000227416" 0.00888992521533467 0 8.1030458415403 0 1 NA NA
"ENSG00000227417" 0 NA NA NA NA NA NA
"ENSG00000227444" 0 NA NA NA NA NA NA
"ENSG00000227455" 0 NA NA NA NA NA NA
"ENSG00000227459" 0 NA NA NA NA NA NA
"ENSG00000227463" 0.228502136838452 0.810582455523723 5.04357870329501 0.160715734443514 0.872317296241942 NA NA
"ENSG00000227475" 0 NA NA NA NA NA NA
"ENSG00000227479" 0 NA NA NA NA NA NA
"ENSG00000227481" 0.012093223816089 0 8.1030458415403 0 1 NA NA
"ENSG00000227482" 0.158345238391983 -0.820388258415721 8.10171752589824 -0.101261029626525 0.919343250986436 NA NA
"ENSG00000227484" 0 NA NA NA NA NA NA
"ENSG00000227485" 0 NA NA NA NA NA NA
"ENSG00000227486" 7.11047369075368 -0.393539649442669 0.364159226346585 -1.08068015574078 0.279839413305198 0.567925129805915 NA
"ENSG00000227489" 0 NA NA NA NA NA NA
"ENSG00000227493" 0 NA NA NA NA NA NA
"ENSG00000227498" 0 NA NA NA NA NA NA
"ENSG00000227499" 0 NA NA NA NA NA NA
"ENSG00000227511" 0 NA NA NA NA NA NA
"ENSG00000227512" 0.010468704978083 0 8.1030458415403 0 1 NA NA
"ENSG00000227514" 0 NA NA NA NA NA NA
"ENSG00000227516" 0.00936076753541151 0 8.1030458415391 0 1 NA NA
"ENSG00000227519" 0 NA NA NA NA NA NA
"ENSG00000227527" 0 NA NA NA NA NA NA
"ENSG00000227531" 0.0221415127217762 0 8.1030458415403 0 1 NA NA
"ENSG00000227532" 0 NA NA NA NA NA NA
"ENSG00000227535" 0.0665153194571959 -0.808599163484747 8.10304584152583 -0.0997895333802635 0.920511417724796 NA NA
"ENSG00000227537" 0 NA NA NA NA NA NA
"ENSG00000227545" 0.013068165174519 0 8.1030458415403 0 1 NA NA
"ENSG00000227549" 0 NA NA NA NA NA NA
"ENSG00000227554" 0 NA NA NA NA NA NA
"ENSG00000227556" 0 NA NA NA NA NA NA
"ENSG00000227562" 0 NA NA NA NA NA NA
"ENSG00000227573" 0 NA NA NA NA NA NA
"ENSG00000227574" 0.0194286686687063 0 8.1030458415403 0 1 NA NA
"ENSG00000227579" 0.025477380659558 0 8.1030458415403 0 1 NA NA
"ENSG00000227585" 0 NA NA NA NA NA NA
"ENSG00000227598" 0.0770839554653113 -0.808603653967657 8.10304584153378 -0.0997900875523865 0.920510977755486 NA NA
"ENSG00000227602" 0 NA NA NA NA NA NA
"ENSG00000227606" 0.0194286686687063 0 8.1030458415403 0 1 NA NA
"ENSG00000227615" 0.300215916107799 0.153147482989895 3.61795174626355 0.0423298854519159 0.966235721485443 NA NA
"ENSG00000227616" 0 NA NA NA NA NA NA
"ENSG00000227619" 0.143225504835769 -1.12913541217115 8.10304584152168 -0.139347034961252 0.889175923883747 NA NA
"ENSG00000227623" 0 NA NA NA NA NA NA
"ENSG00000227625" 0.0112119951205771 0 8.1030458415403 0 1 NA NA
"ENSG00000227627" 6.06341898780168 0.0749622638652696 0.359141345001837 0.208726354981173 0.834661864963422 0.928852023888458 NA
"ENSG00000227632" 0 NA NA NA NA NA NA
"ENSG00000227658" 0 NA NA NA NA NA NA
"ENSG00000227667" 0.0109135640315278 -0.808522667123552 8.1030458415403 -0.0997800929347651 0.920518912703683 NA NA
"ENSG00000227673" 0 NA NA NA NA NA NA
"ENSG00000227678" 0.0293208508771252 0 8.10304584153472 0 1 NA NA
"ENSG00000227679" 0 NA NA NA NA NA NA
"ENSG00000227680" 0 NA NA NA NA NA NA
"ENSG00000227681" 1.70927529849187 0.318019446381542 0.853430641934873 0.372636545672343 0.70941896924075 NA NA
"ENSG00000227683" 0 NA NA NA NA NA NA
"ENSG00000227687" 0 NA NA NA NA NA NA
"ENSG00000227698" 0.389684965510868 1.17719626484717 2.19755718710074 0.535684018489755 0.592176950617022 NA NA
"ENSG00000227700" 0 NA NA NA NA NA NA
"ENSG00000227704" 8.09967627067983 0.319437904956069 0.333709768140294 0.957232707739546 0.338449811652944 0.622143816427175 NA
"ENSG00000227705" 0 NA NA NA NA NA NA
"ENSG00000227706" 1.11708802423658 -0.424730404472403 0.972504943351341 -0.436738555804913 0.662300964255711 NA NA
"ENSG00000227710" 0 NA NA NA NA NA NA
"ENSG00000227711" 0 NA NA NA NA NA NA
"ENSG00000227712" 0.0302668512695403 0 8.10304584153333 0 1 NA NA
"ENSG00000227713" 0.104129264734484 -0.808639677952739 8.10304584152011 -0.099794533286392 0.92050744819138 NA NA
"ENSG00000227716" 0.215525747994349 2.13576045730146 8.04776179796542 0.265385645216463 0.790712393287696 NA NA
"ENSG00000227718" 0.0136372806150015 -0.808524726142173 8.1030458415403 -0.099780347039044 0.920518710964572 NA NA
"ENSG00000227719" 0.00886594486577857 0 8.10304584154009 0 1 NA NA
"ENSG00000227722" 0 NA NA NA NA NA NA
"ENSG00000227723" 0 NA NA NA NA NA NA
"ENSG00000227726" 0 NA NA NA NA NA NA
"ENSG00000227728" 0 NA NA NA NA NA NA
"ENSG00000227733" 0.857239092715016 -0.649971766098587 1.18901066860823 -0.546649229699005 0.584619740491907 NA NA
"ENSG00000227734" 0 NA NA NA NA NA NA
"ENSG00000227741" 0.507334116206661 0.652268363956763 1.63511850421844 0.398911982387806 0.689958059824555 NA NA
"ENSG00000227743" 0.012093223816089 0 8.1030458415403 0 1 NA NA
"ENSG00000227745" 0.0668352979856383 -1.48010618671714 8.10247970359355 -0.182673235955247 0.855054416986253 NA NA
"ENSG00000227747" 1.71956979377902 -2.96668811263314 1.70523890571692 -1.73974925313229 0.081903056742911 NA NA
"ENSG00000227748" 0 NA NA NA NA NA NA
"ENSG00000227755" 0 NA NA NA NA NA NA
"ENSG00000227757" 0.0145588991855777 0 8.1030458415403 0 1 NA NA
"ENSG00000227760" 0 NA NA NA NA NA NA
"ENSG00000227766" 0 NA NA NA NA NA NA
"ENSG00000227769" 0.0576617657270448 0 8.10304584153357 0 1 NA NA
"ENSG00000227775" 0.0692797471995331 -0.80858511264683 8.10304584151875 -0.0997877993610459 0.920512794400551 NA NA
"ENSG00000227782" 0.750741512185835 1.52215777257401 1.22420410707993 1.24338561173821 0.213725769776394 NA NA
"ENSG00000227785" 0 NA NA NA NA NA NA
"ENSG00000227803" 0.010468704978083 0 8.1030458415403 0 1 NA NA
"ENSG00000227809" 0.0117105097379052 -0.808524726142173 8.1030458415403 -0.099780347039044 0.920518710964572 NA NA
"ENSG00000227813" 0.0120561868881342 0 8.1030458415403 0 1 NA NA
"ENSG00000227815" 0.0730840421813603 -0.808572082353424 8.1030458415403 -0.0997861912872659 0.920514071085682 NA NA
"ENSG00000227818" 0 NA NA NA NA NA NA
"ENSG00000227824" 0 NA NA NA NA NA NA
"ENSG00000227834" 0.010399839673666 0 8.1030458415403 0 1 NA NA
"ENSG00000227836" 0.327123363560623 0.291065640717581 5.48409190824535 0.053074537332236 0.957672519115893 NA NA
"ENSG00000227842" 0 NA NA NA NA NA NA
"ENSG00000227845" 0.0498041075771764 -0.808572082353427 8.1030458415403 -0.0997861912872663 0.920514071085682 NA NA
"ENSG00000227851" 0 NA NA NA NA NA NA
"ENSG00000227854" 0.0348144725807829 0 8.10304584153617 0 1 NA NA
"ENSG00000227857" 0.078029282217686 -1.12907167145972 8.10304584151107 -0.139339168695751 0.889182139617774 NA NA
"ENSG00000227863" 0.0347221360758619 0 8.10304584153667 0 1 NA NA
"ENSG00000227878" 0 NA NA NA NA NA NA
"ENSG00000227880" 0 NA NA NA NA NA NA
"ENSG00000227885" 1.28568480708841 0.896034157992726 0.922193931902887 0.971633109907608 0.331233104612151 NA NA
"ENSG00000227907" 0 NA NA NA NA NA NA
"ENSG00000227910" 0 NA NA NA NA NA NA
"ENSG00000227912" 0.0660789715555357 -0.415851902544213 8.102544385705 -0.051323619192742 0.959067647509649 NA NA
"ENSG00000227914" 0.0959692855087209 -0.808629345834672 8.10304584152515 -0.0997932581956703 0.920508460513243 NA NA
"ENSG00000227917" 0.020077500348066 0 8.10304584153491 0 1 NA NA
"ENSG00000227919" 0 NA NA NA NA NA NA
"ENSG00000227920" 0 NA NA NA NA NA NA
"ENSG00000227923" 0 NA NA NA NA NA NA
"ENSG00000227930" 0.0267002607326102 0.473664944051744 8.1030458415403 0.0584551726985795 0.953386068405321 NA NA
"ENSG00000227933" 0.0197795088973063 -0.808539138866844 8.1030458415403 -0.0997821257189321 0.920517298830689 NA NA
"ENSG00000227934" 0 NA NA NA NA NA NA
"ENSG00000227935" 0 NA NA NA NA NA NA
"ENSG00000227938" 0 NA NA NA NA NA NA
"ENSG00000227948" 0 NA NA NA NA NA NA
"ENSG00000227950" 0.0372313817884782 0 8.1030458415322 0 1 NA NA
"ENSG00000227958" 0 NA NA NA NA NA NA
"ENSG00000227960" 0.0112230312477958 0 8.1030458415403 0 1 NA NA
"ENSG00000227962" 0.0215033608444902 -0.808537079848223 8.1030458415403 -0.0997818716146531 0.920517500569763 NA NA
"ENSG00000227965" 0 NA NA NA NA NA NA
"ENSG00000227971" 0 NA NA NA NA NA NA
"ENSG00000227981" 0 NA NA NA NA NA NA
"ENSG00000227987" 0 NA NA NA NA NA NA
"ENSG00000227992" 7.69274243324402 0.0973375313113794 0.34008862371571 0.286212253288268 0.774715559369278 0.901709471110711 NA
"ENSG00000227994" 0 NA NA NA NA NA NA
"ENSG00000228005" 0.506822690475145 0.522413689186149 1.96357752267013 0.266051980711083 0.79019917632974 NA NA
"ENSG00000228008" 0 NA NA NA NA NA NA
"ENSG00000228010" 0.716845272142594 -2.08248397879441 1.71992499180182 -1.21079930155139 0.225972332951346 NA NA
"ENSG00000228015" 0 NA NA NA NA NA NA
"ENSG00000228019" 0.0286124426616482 -0.808540959967087 8.10304584153954 -0.099782350461622 0.920517120402441 NA NA
"ENSG00000228021" 7.20942203219532 -0.391830886256934 0.392072624505827 -0.999383435022534 0.317608981197274 0.60334814811905 NA
"ENSG00000228027" 0 NA NA NA NA NA NA
"ENSG00000228028" 0 NA NA NA NA NA NA
"ENSG00000228031" 0.00992447624296523 0 8.1030458415403 0 1 NA NA
"ENSG00000228033" 0 NA NA NA NA NA NA
"ENSG00000228037" 0.0476587331433976 0 8.10304584153755 0 1 NA NA
"ENSG00000228039" 0 NA NA NA NA NA NA
"ENSG00000228040" 0 NA NA NA NA NA NA
"ENSG00000228044" 0 NA NA NA NA NA NA
"ENSG00000228048" 0 NA NA NA NA NA NA
"ENSG00000228061" 0.27647250497946 2.15013671374279 4.26766444899867 0.503820471229241 0.614387540820875 NA NA
"ENSG00000228064" 0 NA NA NA NA NA NA
"ENSG00000228072" 0 NA NA NA NA NA NA
"ENSG00000228073" 0.0146475471832474 0 8.1030458415403 0 1 NA NA
"ENSG00000228076" 0 NA NA NA NA NA NA
"ENSG00000228079" 0.0901299788475074 -1.12908512256643 8.10304584152203 -0.139340828701809 0.889180827920298 NA NA
"ENSG00000228081" 0 NA NA NA NA NA NA
"ENSG00000228084" 0.715005097904332 -1.41107100716972 1.7641495765079 -0.799859051613358 0.423792464884781 NA NA
"ENSG00000228085" 0 NA NA NA NA NA NA
"ENSG00000228086" 0 NA NA NA NA NA NA
"ENSG00000228095" 0.0366035896861903 0 8.10304584153453 0 1 NA NA
"ENSG00000228098" 0 NA NA NA NA NA NA
"ENSG00000228107" 0.355972450203186 -1.43492543224289 2.86986592571035 -0.499997375970699 0.617076925112653 NA NA
"ENSG00000228112" 0 NA NA NA NA NA NA
"ENSG00000228113" 3.8792473488796 0.0584366559851107 0.590648618934897 0.0989364134813152 0.921188756948351 NA NA
"ENSG00000228115" 0.128375995546103 0 8.10304584149474 0 1 NA NA
"ENSG00000228120" 0.0201770582413197 0.473664944051744 8.1030458415403 0.0584551726985795 0.953386068405321 NA NA
"ENSG00000228123" 0 NA NA NA NA NA NA
"ENSG00000228132" 0 NA NA NA NA NA NA
"ENSG00000228133" 0 NA NA NA NA NA NA
"ENSG00000228136" 0 NA NA NA NA NA NA
"ENSG00000228137" 0.00945465382613522 0 8.1030458415403 0 1 NA NA
"ENSG00000228141" 0 NA NA NA NA NA NA
"ENSG00000228142" 0 NA NA NA NA NA NA
"ENSG00000228143" 0 NA NA NA NA NA NA
"ENSG00000228144" 0.400795131144801 0.082376180795672 2.50426603447554 0.0328943409612326 0.973758845614145 NA NA
"ENSG00000228150" 0.295354230888749 -0.389947188891645 3.28332373101182 -0.11876598862564 0.905460755064663 NA NA
"ENSG00000228151" 0 NA NA NA NA NA NA
"ENSG00000228153" 0.032912009037975 0.153193708442768 8.1030458415403 0.0189056944065922 0.984916336874164 NA NA
"ENSG00000228154" 0 NA NA NA NA NA NA
"ENSG00000228156" 0 NA NA NA NA NA NA
"ENSG00000228157" 0.395635755299245 1.33360121376694 3.25737165252645 0.409410210447612 0.682238647818909 NA NA
"ENSG00000228160" 0.0342298724159333 0 8.10304584152338 0 1 NA NA
"ENSG00000228161" 0 NA NA NA NA NA NA
"ENSG00000228162" 0.015427605311482 -0.808524726142173 8.1030458415403 -0.099780347039044 0.920518710964572 NA NA
"ENSG00000228165" 0 NA NA NA NA NA NA
"ENSG00000228167" 0 NA NA NA NA NA NA
"ENSG00000228170" 0.166645907862819 -0.167423916050471 8.10304584149668 -0.0206618497939469 0.983515401972347 NA NA
"ENSG00000228172" 0.620420765562968 1.47224905822547 1.52932008372329 0.962682092450604 0.335707086107795 NA NA
"ENSG00000228173" 0 NA NA NA NA NA NA
"ENSG00000228174" 0.0146475471832474 0 8.1030458415403 0 1 NA NA
"ENSG00000228176" 0.0136372806150015 -0.808524726142173 8.1030458415403 -0.099780347039044 0.920518710964572 NA NA
"ENSG00000228181" 0 NA NA NA NA NA NA
"ENSG00000228187" 0 NA NA NA NA NA NA
"ENSG00000228191" 0 NA NA NA NA NA NA
"ENSG00000228194" 0 NA NA NA NA NA NA
"ENSG00000228201" 0.137705266868697 0 8.10304584149763 0 1 NA NA
"ENSG00000228204" 0 NA NA NA NA NA NA
"ENSG00000228207" 0 NA NA NA NA NA NA
"ENSG00000228216" 0.0102248976740533 0 8.1030458415403 0 1 NA NA
"ENSG00000228222" 0.00894641472455145 0 8.10304584153714 0 1 NA NA
"ENSG00000228226" 0 NA NA NA NA NA NA
"ENSG00000228229" 0.013068165174519 0 8.1030458415403 0 1 NA NA
"ENSG00000228235" 0 NA NA NA NA NA NA
"ENSG00000228238" 0 NA NA NA NA NA NA
"ENSG00000228239" 0 NA NA NA NA NA NA
"ENSG00000228251" 0.236913807528496 1.44095747918348 5.51298020447602 0.261375413249908 0.793803015577235 NA NA
"ENSG00000228255" 0 NA NA NA NA NA NA
"ENSG00000228257" 0 NA NA NA NA NA NA
"ENSG00000228259" 0 NA NA NA NA NA NA
"ENSG00000228272" 0 NA NA NA NA NA NA
"ENSG00000228280" 0 NA NA NA NA NA NA
"ENSG00000228286" 0 NA NA NA NA NA NA
"ENSG00000228289" 0 NA NA NA NA NA NA
"ENSG00000228292" 0 NA NA NA NA NA NA
"ENSG00000228302" 0.111098871165447 0.153097822475808 8.10304584153742 0.0188938610825828 0.984925776814562 NA NA
"ENSG00000228303" 0 NA NA NA NA NA NA
"ENSG00000228318" 0 NA NA NA NA NA NA
"ENSG00000228327" 0 NA NA NA NA NA NA
"ENSG00000228330" 0 NA NA NA NA NA NA
"ENSG00000228334" 0.0113111133755411 0.473681415795036 8.1030458415403 0.0584572054827465 0.953384449247017 NA NA
"ENSG00000228335" 0.0344019876833815 0 8.10304584151664 0 1 NA NA
"ENSG00000228341" 0 NA NA NA NA NA NA
"ENSG00000228343" 0 NA NA NA NA NA NA
"ENSG00000228345" 0 NA NA NA NA NA NA
"ENSG00000228351" 0.0123199367350616 0 8.1030458415403 0 1 NA NA
"ENSG00000228352" 0 NA NA NA NA NA NA
"ENSG00000228353" 0.00880495685168251 0 8.1030458415403 0 1 NA NA
"ENSG00000228354" 0 NA NA NA NA NA NA
"ENSG00000228355" 0.0667504252312736 -0.808588554096719 8.1030458415403 -0.0997882240714334 0.92051245721367 NA NA
"ENSG00000228360" 0.0362108950954407 -0.808557669628757 8.1030458415403 -0.0997844126073782 0.920515483218993 NA NA
"ENSG00000228361" 0 NA NA NA NA NA NA
"ENSG00000228365" 0.00894641472455145 0 8.10304584153714 0 1 NA NA
"ENSG00000228366" 0 NA NA NA NA NA NA
"ENSG00000228367" 0 NA NA NA NA NA NA
"ENSG00000228368" 0 NA NA NA NA NA NA
"ENSG00000228373" 0 NA NA NA NA NA NA
"ENSG00000228379" 0 NA NA NA NA NA NA
"ENSG00000228384" 0.0120561868881342 0 8.1030458415403 0 1 NA NA
"ENSG00000228386" 0 NA NA NA NA NA NA
"ENSG00000228391" 0 NA NA NA NA NA NA
"ENSG00000228392" 0.0437059770492056 0 8.10304584153984 0 1 NA NA
"ENSG00000228395" 1.78895712105325 0.583907813547534 0.837318494934242 0.697354491845293 0.485580973878237 NA NA
"ENSG00000228399" 0.0109184814739803 0 8.1030458415403 0 1 NA NA
"ENSG00000228401" 0.0498489916487933 -0.808570023334806 8.1030458415403 -0.0997859371829873 0.920514272824675 NA NA
"ENSG00000228403" 0 NA NA NA NA NA NA
"ENSG00000228404" 0.0317940642257228 0.153192074597888 8.10304584153517 0.0189054927731799 0.984916497725602 NA NA
"ENSG00000228407" 0.0222810845621874 0 8.1030458415403 0 1 NA NA
"ENSG00000228408" 0.0823260570932409 0.153160089859951 8.1030458415286 0.0189015455243998 0.984919646611795 NA NA
"ENSG00000228417" 0 NA NA NA NA NA NA
"ENSG00000228421" 0 NA NA NA NA NA NA
"ENSG00000228423" 0.021603472267532 0 8.1030458415403 0 1 NA NA
"ENSG00000228426" 0 NA NA NA NA NA NA
"ENSG00000228427" 0.011933676072528 0 8.10304584153629 0 1 NA NA
"ENSG00000228429" 0 NA NA NA NA NA NA
"ENSG00000228430" 0 NA NA NA NA NA NA
"ENSG00000228434" 5.68978157803375 -0.758525392613119 0.416412763072739 -1.82157095045769 0.0685201120443565 0.252170637653711 NA
"ENSG00000228438" 0 NA NA NA NA NA NA
"ENSG00000228444" 0.207979291793575 1.17105002487357 8.08543092826116 0.144834583989875 0.884841476033801 NA NA
"ENSG00000228463" 0 NA NA NA NA NA NA
"ENSG00000228464" 0.00843519566997121 -0.808522667123552 8.1030458415403 -0.0997800929347651 0.920518912703683 NA NA
"ENSG00000228467" 0 NA NA NA NA NA NA
"ENSG00000228470" 0.0685520341361115 0 8.10304584152316 0 1 NA NA
"ENSG00000228471" 0 NA NA NA NA NA NA
"ENSG00000228477" 0.0513644740251374 -0.808587006077193 8.10304584152986 -0.0997880330298774 0.920512608885744 NA NA
"ENSG00000228478" 0 NA NA NA NA NA NA
"ENSG00000228480" 0 NA NA NA NA NA NA
"ENSG00000228484" 0.278314612331563 0.659070633011742 3.60403423472175 0.182870247641426 0.85489982814758 NA NA
"ENSG00000228487" 0 NA NA NA NA NA NA
"ENSG00000228488" 0 NA NA NA NA NA NA
"ENSG00000228496" 0.14075516494552 -0.487846909548865 8.10304584150535 -0.060205374508684 0.951992065243034 NA NA
"ENSG00000228503" 0 NA NA NA NA NA NA
"ENSG00000228505" 0 NA NA NA NA NA NA
"ENSG00000228509" 0.243858319952285 0.585422163020528 4.95262535709312 0.118204410955917 0.9059056950253 NA NA
"ENSG00000228510" 0 NA NA NA NA NA NA
"ENSG00000228513" 0 NA NA NA NA NA NA
"ENSG00000228521" 0 NA NA NA NA NA NA
"ENSG00000228522" 0 NA NA NA NA NA NA
"ENSG00000228525" 0 NA NA NA NA NA NA
"ENSG00000228527" 0 NA NA NA NA NA NA
"ENSG00000228528" 4.14888265310162 0.757671557076854 0.488405361174357 1.55131703561782 0.120825726275769 NA NA
"ENSG00000228530" 0 NA NA NA NA NA NA
"ENSG00000228538" 0 NA NA NA NA NA NA
"ENSG00000228539" 0 NA NA NA NA NA NA
"ENSG00000228540" 0.0878900551752808 1.07485448564607 8.09414782761331 0.132794027059796 0.894356278239443 NA NA
"ENSG00000228541" 0.134212043382742 -0.808680956134689 8.10304584149435 -0.0997996274430003 0.92050340383251 NA NA
"ENSG00000228543" 0.153962477405017 -0.167405364499537 8.10304584151095 -0.0206595603398834 0.983517228302557 NA NA
"ENSG00000228549" 0.281161780680797 -0.487988525377686 4.33776337826857 -0.112497728166184 0.910428770970318 NA NA
"ENSG00000228550" 0.0147097758718083 0 8.1030458415403 0 1 NA NA
"ENSG00000228553" 0 NA NA NA NA NA NA
"ENSG00000228554" 0 NA NA NA NA NA NA
"ENSG00000228559" 0.00981666663675529 0 8.1030458415403 0 1 NA NA
"ENSG00000228560" 0.0110535018371743 0 8.10304584153701 0 1 NA NA
"ENSG00000228561" 0.0109184814739803 0 8.1030458415403 0 1 NA NA
"ENSG00000228563" 0 NA NA NA NA NA NA
"ENSG00000228566" 0.0217449301404009 0 8.10304584153815 0 1 NA NA
"ENSG00000228572" 0 NA NA NA NA NA NA
"ENSG00000228573" 0 NA NA NA NA NA NA
"ENSG00000228577" 0 NA NA NA NA NA NA
"ENSG00000228585" 0 NA NA NA NA NA NA
"ENSG00000228586" 0 NA NA NA NA NA NA
"ENSG00000228587" 0 NA NA NA NA NA NA
"ENSG00000228596" 0 NA NA NA NA NA NA
"ENSG00000228604" 0.0591161339250866 -0.808574141372049 8.1030458415403 -0.0997864453915453 0.920513869346694 NA NA
"ENSG00000228613" 0 NA NA NA NA NA NA
"ENSG00000228618" 0 NA NA NA NA NA NA
"ENSG00000228620" 0 NA NA NA NA NA NA
"ENSG00000228622" 0 NA NA NA NA NA NA
"ENSG00000228625" 0 NA NA NA NA NA NA
"ENSG00000228626" 0 NA NA NA NA NA NA
"ENSG00000228627" 0 NA NA NA NA NA NA
"ENSG00000228629" 0.0111582819844231 0 8.1030458415403 0 1 NA NA
"ENSG00000228634" 0.14940636481396 0 8.10304584150274 0 1 NA NA
"ENSG00000228643" 4.41115053759102 0.0360801969241393 0.457883064842703 0.0787978409652122 0.937193421369551 NA NA
"ENSG00000228648" 0.188485114271428 -1.78109777966287 8.10169488340373 -0.219842613835216 0.825993730353452 NA NA
"ENSG00000228650" 0 NA NA NA NA NA NA
"ENSG00000228655" 0 NA NA NA NA NA NA
"ENSG00000228658" 0 NA NA NA NA NA NA
"ENSG00000228664" 0.0520701293914039 0 8.10304584152437 0 1 NA NA
"ENSG00000228667" 0 NA NA NA NA NA NA
"ENSG00000228675" 0.0858016280021527 -0.808601046804635 8.1030458415043 -0.0997897658017594 0.920511233200309 NA NA
"ENSG00000228679" 0 NA NA NA NA NA NA
"ENSG00000228680" 0 NA NA NA NA NA NA
"ENSG00000228681" 0.0244218900769307 0 8.10304584153931 0 1 NA NA
"ENSG00000228683" 0 NA NA NA NA NA NA
"ENSG00000228685" 0 NA NA NA NA NA NA
"ENSG00000228686" 0 NA NA NA NA NA NA
"ENSG00000228687" 0 NA NA NA NA NA NA
"ENSG00000228689" 0.0102248976740533 0 8.1030458415403 0 1 NA NA
"ENSG00000228692" 0 NA NA NA NA NA NA
"ENSG00000228697" 0.219192168714566 -0.426137945494785 5.77342606761078 -0.0738102368514668 0.941161381416823 NA NA
"ENSG00000228700" 0.0112230312477958 0 8.1030458415403 0 1 NA NA
"ENSG00000228702" 0.0778355840474105 -0.156765603673415 8.10282325036313 -0.0193470348333699 0.984564262567855 NA NA
"ENSG00000228703" 0 NA NA NA NA NA NA
"ENSG00000228707" 0 NA NA NA NA NA NA
"ENSG00000228708" 0 NA NA NA NA NA NA
"ENSG00000228711" 0 NA NA NA NA NA NA
"ENSG00000228714" 1.24298941214215 -0.760621808572635 1.01854897970509 -0.746769987235043 0.45520241508973 NA NA
"ENSG00000228719" 0.0706883096028534 0 8.10304584153555 0 1 NA NA
"ENSG00000228721" 0 NA NA NA NA NA NA
"ENSG00000228729" 0 NA NA NA NA NA NA
"ENSG00000228734" 0 NA NA NA NA NA NA
"ENSG00000228735" 0.0826777432490582 -0.808612704857768 8.10304584152962 -0.0997912045262632 0.920510090965689 NA NA
"ENSG00000228737" 0.200623532326821 -0.808718441442443 8.10304584148594 -0.0998042535193334 0.920499731094271 NA NA
"ENSG00000228739" 0 NA NA NA NA NA NA
"ENSG00000228748" 0.0165434135685007 0 8.10304584153354 0 1 NA NA
"ENSG00000228751" 0.0194286686687063 0 8.1030458415403 0 1 NA NA
"ENSG00000228757" 0 NA NA NA NA NA NA
"ENSG00000228770" 0 NA NA NA NA NA NA
"ENSG00000228771" 0 NA NA NA NA NA NA
"ENSG00000228772" 0 NA NA NA NA NA NA
"ENSG00000228776" 0.010399839673666 0 8.1030458415403 0 1 NA NA
"ENSG00000228778" 0.00881101099143422 0.473681415795036 8.1030458415403 0.0584572054827465 0.953384449247017 NA NA
"ENSG00000228779" 0.053657167917523 1.40755817612184 8.08020664480972 0.174198289473943 0.861709629788263 NA NA
"ENSG00000228780" 0 NA NA NA NA NA NA
"ENSG00000228790" 0 NA NA NA NA NA NA
"ENSG00000228792" 0.0692392789771938 0.15077691766629 8.10290043602633 0.0186077712365711 0.985154003359952 NA NA
"ENSG00000228793" 1.33324131719075 0.276856742871491 0.968719403214082 0.285796632082435 0.77503388780059 NA NA
"ENSG00000228800" 0 NA NA NA NA NA NA
"ENSG00000228802" 0 NA NA NA NA NA NA
"ENSG00000228804" 0 NA NA NA NA NA NA
"ENSG00000228806" 0 NA NA NA NA NA NA
"ENSG00000228809" 0.0277157123577664 0 8.1030458415403 0 1 NA NA
"ENSG00000228814" 0 NA NA NA NA NA NA
"ENSG00000228818" 0.159614601825144 1.46407860963917 8.0792478890645 0.181214715743632 0.856199044335108 NA NA
"ENSG00000228826" 0.0967747735171521 -0.167343176018594 8.10304584153955 -0.0206518856354883 0.983523350524513 NA NA
"ENSG00000228827" 0 NA NA NA NA NA NA
"ENSG00000228829" 0 NA NA NA NA NA NA
"ENSG00000228830" 0.0224460624955917 0 8.10304584152704 0 1 NA NA
"ENSG00000228833" 0 NA NA NA NA NA NA
"ENSG00000228835" 0.67355148247392 0.0440726123043999 1.34133712129523 0.0328572225465901 0.97378844582358 NA NA
"ENSG00000228838" 0.010468704978083 0 8.1030458415403 0 1 NA NA
"ENSG00000228843" 0 NA NA NA NA NA NA
"ENSG00000228844" 0 NA NA NA NA NA NA
"ENSG00000228852" 0 NA NA NA NA NA NA
"ENSG00000228855" 0 NA NA NA NA NA NA
"ENSG00000228860" 0 NA NA NA NA NA NA
"ENSG00000228862" 0.209751634837884 -0.87157496501239 8.10189917203891 -0.107576624505567 0.914331540305331 NA NA
"ENSG00000228863" 4.09364032048103 -0.557354113460523 0.488266449511312 -1.14149582470464 0.253663648517846 NA NA
"ENSG00000228873" 0 NA NA NA NA NA NA
"ENSG00000228876" 0.085878473132822 -0.808609294913768 8.10304584149511 -0.0997907837041891 0.920510425065453 NA NA
"ENSG00000228877" 1.2532288153324 0.10682308049212 1.15328226585747 0.0926252693330868 0.926201268019393 NA NA
"ENSG00000228886" 0.0101711875132875 0 8.10304584154004 0 1 NA NA
```
