## Supplementary Tables 16-35 for "Transcriptomic Convergence and the Female Protective Effect in Autism": SOX2-OT_vs_NTC_withDedup_manual_adjustment_Cutoff_Of_10.txt (part 3 of 5)

```
"ENSG00000228897" 0.0200555291571817 0 8.10304584153768 0 1 NA NA
"ENSG00000228919" 0.0112725434963834 0 8.1030458415347 0 1 NA NA
"ENSG00000228922" 0 NA NA NA NA NA NA
"ENSG00000228923" 0 NA NA NA NA NA NA
"ENSG00000228925" 0 NA NA NA NA NA NA
"ENSG00000228933" 0.426669668314465 1.26933746983487 2.08499768191317 0.608795626415345 0.542659912931741 NA NA
"ENSG00000228935" 0 NA NA NA NA NA NA
"ENSG00000228940" 0 NA NA NA NA NA NA
"ENSG00000228943" 0 NA NA NA NA NA NA
"ENSG00000228944" 0 NA NA NA NA NA NA
"ENSG00000228950" 0 NA NA NA NA NA NA
"ENSG00000228953" 0 NA NA NA NA NA NA
"ENSG00000228957" 0 NA NA NA NA NA NA
"ENSG00000228959" 0.00886594486577857 0 8.10304584154009 0 1 NA NA
"ENSG00000228968" 0 NA NA NA NA NA NA
"ENSG00000228973" 0.0106008753310464 0 8.10304584153717 0 1 NA NA
"ENSG00000228974" 0 NA NA NA NA NA NA
"ENSG00000228981" 0.149865328071263 0.15304929294996 8.10304584146565 0.018887872035323 0.984930554530329 NA NA
"ENSG00000228982" 0 NA NA NA NA NA NA
"ENSG00000228984" 0 NA NA NA NA NA NA
"ENSG00000228988" 0 NA NA NA NA NA NA
"ENSG00000228999" 0.157702414687624 1.70267890880803 8.05820012098955 0.211297669857191 0.832655001064502 NA NA
"ENSG00000229002" 0 NA NA NA NA NA NA
"ENSG00000229010" 0 NA NA NA NA NA NA
"ENSG00000229012" 0 NA NA NA NA NA NA
"ENSG00000229013" 0 NA NA NA NA NA NA
"ENSG00000229015" 0 NA NA NA NA NA NA
"ENSG00000229016" 0 NA NA NA NA NA NA
"ENSG00000229019" 0 NA NA NA NA NA NA
"ENSG00000229021" 0.385937989892325 0.217183003104925 2.56923747340187 0.084532086019031 0.932633393173642 NA NA
"ENSG00000229025" 0 NA NA NA NA NA NA
"ENSG00000229030" 0 NA NA NA NA NA NA
"ENSG00000229032" 0 NA NA NA NA NA NA
"ENSG00000229042" 0.0298419228006281 -0.808541197885465 8.1030458415403 -0.0997823798232111 0.920517097091619 NA NA
"ENSG00000229044" 0.0221304765945574 0 8.1030458415403 0 1 NA NA
"ENSG00000229047" 0.0258314426819611 0 8.10304584153592 0 1 NA NA
"ENSG00000229060" 0 NA NA NA NA NA NA
"ENSG00000229064" 0.0146475471832474 0 8.1030458415403 0 1 NA NA
"ENSG00000229065" 0.0102248976740533 0 8.1030458415403 0 1 NA NA
"ENSG00000229066" 0 NA NA NA NA NA NA
"ENSG00000229067" 0 NA NA NA NA NA NA
"ENSG00000229079" 0 NA NA NA NA NA NA
"ENSG00000229090" 0.019466820196825 0 8.10304584153768 0 1 NA NA
"ENSG00000229110" 0 NA NA NA NA NA NA
"ENSG00000229112" 0.0186216234884378 0 8.1030458415403 0 1 NA NA
"ENSG00000229115" 0 NA NA NA NA NA NA
"ENSG00000229116" 0.290814852646195 -0.487987234103202 4.28130363247369 -0.113980991771249 0.909252861601563 NA NA
"ENSG00000229118" 0 NA NA NA NA NA NA
"ENSG00000229131" 0 NA NA NA NA NA NA
"ENSG00000229143" 0 NA NA NA NA NA NA
"ENSG00000229151" 0.177694188870038 -1.45340254394297 8.10297021060321 -0.179366640400715 0.857649823674865 NA NA
"ENSG00000229156" 0 NA NA NA NA NA NA
"ENSG00000229160" 0.183353372056563 -0.519296219832068 7.03083554553554 -0.0738598160160086 0.941121930648718 NA NA
"ENSG00000229167" 0 NA NA NA NA NA NA
"ENSG00000229169" 0.096199245315051 0 8.10304584152136 0 1 NA NA
"ENSG00000229172" 0.251356268904873 -1.3901729982824 5.41861297522648 -0.256555137751705 0.797522210852123 NA NA
"ENSG00000229177" 0 NA NA NA NA NA NA
"ENSG00000229178" 3.29615810232472 -0.72233378947521 0.617906454625111 -1.1690018514428 0.24240288543027 NA NA
"ENSG00000229188" 0.00981666663675529 0 8.1030458415403 0 1 NA NA
"ENSG00000229190" 0 NA NA NA NA NA NA
"ENSG00000229191" 1.69856223120029 -1.25637526167818 0.945520636148579 -1.32876556433058 0.183925326418874 NA NA
"ENSG00000229192" 0 NA NA NA NA NA NA
"ENSG00000229195" 0 NA NA NA NA NA NA
"ENSG00000229203" 0 NA NA NA NA NA NA
"ENSG00000229206" 0 NA NA NA NA NA NA
"ENSG00000229209" 0 NA NA NA NA NA NA
"ENSG00000229212" 0.00981666663675529 0 8.1030458415403 0 1 NA NA
"ENSG00000229213" 0 NA NA NA NA NA NA
"ENSG00000229220" 0 NA NA NA NA NA NA
"ENSG00000229224" 0.0563367857113199 -0.808587336540421 8.10304584153097 -0.0997880738124576 0.920512576507561 NA NA
"ENSG00000229225" 0 NA NA NA NA NA NA
"ENSG00000229227" 0.235628066788735 0.125020650844964 5.56614485849216 0.0224609049931969 0.982080297422123 NA NA
"ENSG00000229229" 0 NA NA NA NA NA NA
"ENSG00000229233" 0 NA NA NA NA NA NA
"ENSG00000229242" 0 NA NA NA NA NA NA
"ENSG00000229247" 0 NA NA NA NA NA NA
"ENSG00000229255" 0 NA NA NA NA NA NA
"ENSG00000229257" 0 NA NA NA NA NA NA
"ENSG00000229261" 0.0774522460794506 0 8.10304584150898 0 1 NA NA
"ENSG00000229262" 0 NA NA NA NA NA NA
"ENSG00000229263" 0 NA NA NA NA NA NA
"ENSG00000229269" 0 NA NA NA NA NA NA
"ENSG00000229271" 0.00992447624296523 0 8.1030458415403 0 1 NA NA
"ENSG00000229273" 0.010399839673666 0 8.1030458415403 0 1 NA NA
"ENSG00000229275" 0 NA NA NA NA NA NA
"ENSG00000229278" 1.1790281361811 0.640502736546041 1.34047455479769 0.477817899827803 0.632779819854395 NA NA
"ENSG00000229282" 0.131096550120627 -1.44958765990866 8.10304584148858 -0.178894169953549 0.858020800645389 NA NA
"ENSG00000229283" 0 NA NA NA NA NA NA
"ENSG00000229286" 0 NA NA NA NA NA NA
"ENSG00000229288" 0.11270070830222 0.153105301785835 8.1030458415066 0.0188947841071781 0.984925040478934 NA NA
"ENSG00000229289" 0 NA NA NA NA NA NA
"ENSG00000229294" 0 NA NA NA NA NA NA
"ENSG00000229297" 0 NA NA NA NA NA NA
"ENSG00000229305" 0 NA NA NA NA NA NA
"ENSG00000229306" 0 NA NA NA NA NA NA
"ENSG00000229308" 0.0110535018371743 0 8.10304584153701 0 1 NA NA
"ENSG00000229309" 0 NA NA NA NA NA NA
"ENSG00000229311" 0 NA NA NA NA NA NA
"ENSG00000229312" 0.015427605311482 -0.808524726142173 8.1030458415403 -0.099780347039044 0.920518710964572 NA NA
"ENSG00000229313" 0 NA NA NA NA NA NA
"ENSG00000229321" 1.51115556332112 0.0257266518451752 0.864653773030415 0.0297537033291478 0.976263481794088 NA NA
"ENSG00000229322" 0 NA NA NA NA NA NA
"ENSG00000229330" 0.0145588991855777 0 8.1030458415403 0 1 NA NA
"ENSG00000229337" 0.696358246492209 -1.52919939627872 1.63788727152783 -0.933641418955695 0.350488892432409 NA NA
"ENSG00000229345" 0 NA NA NA NA NA NA
"ENSG00000229347" 0 NA NA NA NA NA NA
"ENSG00000229365" 0.015427605311482 -0.808524726142173 8.1030458415403 -0.099780347039044 0.920518710964572 NA NA
"ENSG00000229368" 0 NA NA NA NA NA NA
"ENSG00000229369" 0.0267923141972031 -0.808539138866844 8.1030458415403 -0.0997821257189321 0.920517298830689 NA NA
"ENSG00000229370" 0 NA NA NA NA NA NA
"ENSG00000229379" 0 NA NA NA NA NA NA
"ENSG00000229382" 0.0163236092191201 -0.808524726142174 8.1030458415403 -0.0997803470390441 0.920518710964572 NA NA
"ENSG00000229389" 0 NA NA NA NA NA NA
"ENSG00000229393" 0 NA NA NA NA NA NA
"ENSG00000229395" 0 NA NA NA NA NA NA
"ENSG00000229398" 0 NA NA NA NA NA NA
"ENSG00000229399" 0.0522510763173724 0 8.10304584153756 0 1 NA NA
"ENSG00000229402" 0 NA NA NA NA NA NA
"ENSG00000229403" 0 NA NA NA NA NA NA
"ENSG00000229405" 0.0136372806150015 -0.808524726142173 8.1030458415403 -0.099780347039044 0.920518710964572 NA NA
"ENSG00000229407" 0.166297162537844 -1.11950936014395 8.10284262814875 -0.138162545111618 0.890111955822391 NA NA
"ENSG00000229409" 0 NA NA NA NA NA NA
"ENSG00000229413" 0 NA NA NA NA NA NA
"ENSG00000229418" 0 NA NA NA NA NA NA
"ENSG00000229422" 0.012284013421823 0 8.1030458415403 0 1 NA NA
"ENSG00000229424" 0 NA NA NA NA NA NA
"ENSG00000229425" 4.3139781741066 0.104394024414003 0.455652112770145 0.229109053789607 0.818784156704552 NA NA
"ENSG00000229436" 0 NA NA NA NA NA NA
"ENSG00000229440" 0.0123163059405553 0 8.1030458415403 0 1 NA NA
"ENSG00000229447" 3.68218373388097 0.370915126725356 0.520728401545451 0.712300549815471 0.476278683652881 NA NA
"ENSG00000229454" 0 NA NA NA NA NA NA
"ENSG00000229458" 0.0576971736456081 0.153173823230716 8.10304584153692 0.0189032403649419 0.984918294566258 NA NA
"ENSG00000229459" 0 NA NA NA NA NA NA
"ENSG00000229486" 0.0112230312477958 0 8.1030458415403 0 1 NA NA
"ENSG00000229491" 0 NA NA NA NA NA NA
"ENSG00000229492" 2.2510030783566 -0.395988325293185 0.664410357120084 -0.595999627413416 0.551175475623317 NA NA
"ENSG00000229494" 0.110105548396691 0 8.10304584149334 0 1 NA NA
"ENSG00000229495" 0.0270186529305053 -0.808539138866841 8.1030458415403 -0.0997821257189317 0.920517298830689 NA NA
"ENSG00000229497" 0.0641012773315046 0 8.10304584150371 0 1 NA NA
"ENSG00000229498" 0.0367059034987538 0 8.10304584153984 0 1 NA NA
"ENSG00000229502" 0 NA NA NA NA NA NA
"ENSG00000229505" 0.059115108249706 -1.12902740040185 8.10304584153494 -0.139333705187083 0.889186456755083 NA NA
"ENSG00000229509" 0 NA NA NA NA NA NA
"ENSG00000229512" 0 NA NA NA NA NA NA
"ENSG00000229519" 0 NA NA NA NA NA NA
"ENSG00000229528" 0.0112725434963834 0 8.1030458415347 0 1 NA NA
"ENSG00000229530" 0 NA NA NA NA NA NA
"ENSG00000229532" 0 NA NA NA NA NA NA
"ENSG00000229533" 0.00986299089135307 0 8.10304584153878 0 1 NA NA
"ENSG00000229543" 0.010399839673666 0 8.1030458415403 0 1 NA NA
"ENSG00000229547" 0 NA NA NA NA NA NA
"ENSG00000229550" 0 NA NA NA NA NA NA
"ENSG00000229559" 0 NA NA NA NA NA NA
"ENSG00000229567" 0.0224411978692878 0 8.10304584153714 0 1 NA NA
"ENSG00000229569" 0.0474570105468955 0 8.10304584153721 0 1 NA NA
"ENSG00000229587" 0.187566586961915 0.153010854346816 8.103045841476 0.0188831283125191 0.984934338798603 NA NA
"ENSG00000229588" 0.0146733036938778 0 8.1030458415346 0 1 NA NA
"ENSG00000229591" 0.0214092922930416 -0.808539138866841 8.1030458415403 -0.0997821257189317 0.920517298830689 NA NA
"ENSG00000229594" 0 NA NA NA NA NA NA
"ENSG00000229595" 0.0112119951205771 0 8.1030458415403 0 1 NA NA
"ENSG00000229600" 0.056187962805787 0 8.10304584152265 0 1 NA NA
"ENSG00000229601" 0 NA NA NA NA NA NA
"ENSG00000229603" 0 NA NA NA NA NA NA
"ENSG00000229607" 0 NA NA NA NA NA NA
"ENSG00000229616" 0 NA NA NA NA NA NA
"ENSG00000229618" 1.2051142036082 -0.810410686275967 1.02370197378324 -0.791647087756389 0.428566482609693 NA NA
"ENSG00000229625" 0.0939955711217373 -0.80857304743795 8.10304584152503 -0.099786310388906 0.920513976528264 NA NA
"ENSG00000229628" 0.0388243594752776 0.473650531327074 8.1030458415403 0.0584533940186915 0.95338748516401 NA NA
"ENSG00000229629" 0 NA NA NA NA NA NA
"ENSG00000229635" 0 NA NA NA NA NA NA
"ENSG00000229642" 0 NA NA NA NA NA NA
"ENSG00000229646" 0 NA NA NA NA NA NA
"ENSG00000229652" 0 NA NA NA NA NA NA
"ENSG00000229660" 0 NA NA NA NA NA NA
"ENSG00000229662" 0 NA NA NA NA NA NA
"ENSG00000229664" 0.0346059909326132 0 8.10304584154008 0 1 NA NA
"ENSG00000229668" 0.014682632128395 0 8.10304584153901 0 1 NA NA
"ENSG00000229672" 0.0735115350264409 0 8.10304584153276 0 1 NA NA
"ENSG00000229673" 0 NA NA NA NA NA NA
"ENSG00000229679" 0 NA NA NA NA NA NA
"ENSG00000229682" 0 NA NA NA NA NA NA
"ENSG00000229687" 0.0791020929502033 -0.808599842147075 8.10304584153305 -0.0997896171341533 0.920511351230759 NA NA
"ENSG00000229695" 0.0328670227876207 -0.808539478953487 8.103045841534 -0.0997821676892329 0.920517265509528 NA NA
"ENSG00000229699" 0 NA NA NA NA NA NA
"ENSG00000229711" 0 NA NA NA NA NA NA
"ENSG00000229717" 0.55828707801144 0.0925860403820369 1.48117959957039 0.0625083145952665 0.95015804080059 NA NA
"ENSG00000229720" 0 NA NA NA NA NA NA
"ENSG00000229721" 0.983367578049911 -0.997726361729988 1.13166609543262 -0.881643769091244 0.377969478038015 NA NA
"ENSG00000229722" 0 NA NA NA NA NA NA
"ENSG00000229725" 0 NA NA NA NA NA NA
"ENSG00000229727" 0.193114860999938 -1.72829511557923 7.79930829274261 -0.22159594809035 0.824628437037773 NA NA
"ENSG00000229728" 0.566056454448652 0.519344156533219 1.79120419988933 0.28994134591986 0.771861110064416 NA NA
"ENSG00000229730" 0 NA NA NA NA NA NA
"ENSG00000229731" 0 NA NA NA NA NA NA
"ENSG00000229732" 0 NA NA NA NA NA NA
"ENSG00000229733" 0.0321015890600989 0.153193850710965 8.10304584153991 0.0189057119639659 0.98491632286791 NA NA
"ENSG00000229738" 0 NA NA NA NA NA NA
"ENSG00000229740" 0 NA NA NA NA NA NA
"ENSG00000229742" 0 NA NA NA NA NA NA
"ENSG00000229747" 0.0258700125611188 0.473664944051744 8.1030458415403 0.0584551726985795 0.953386068405321 NA NA
"ENSG00000229750" 0.0117105097379052 -0.808524726142173 8.1030458415403 -0.099780347039044 0.920518710964572 NA NA
"ENSG00000229751" 0 NA NA NA NA NA NA
"ENSG00000229755" 0 NA NA NA NA NA NA
"ENSG00000229762" 0.0220589892674943 -0.808537079848219 8.1030458415403 -0.0997818716146527 0.920517500569764 NA NA
"ENSG00000229770" 0.0440901321899454 0 8.1030458415287 0 1 NA NA
"ENSG00000229771" 0 NA NA NA NA NA NA
"ENSG00000229774" 0 NA NA NA NA NA NA
"ENSG00000229779" 0.0126043354413591 -0.808522667123549 8.1030458415403 -0.0997800929347647 0.920518912703683 NA NA
"ENSG00000229791" 0.0306901871573875 1.50663123905924 8.07597214592438 0.186557260455582 0.852007779546416 NA NA
"ENSG00000229797" 0.0322457235408071 0.473652667984516 8.10304584153737 0.0584536577044282 0.953387275132358 NA NA
"ENSG00000229808" 0 NA NA NA NA NA NA
"ENSG00000229817" 0.00981666663675529 0 8.1030458415403 0 1 NA NA
"ENSG00000229821" 0 NA NA NA NA NA NA
"ENSG00000229826" 0 NA NA NA NA NA NA
"ENSG00000229827" 0 NA NA NA NA NA NA
"ENSG00000229830" 0 NA NA NA NA NA NA
"ENSG00000229831" 0 NA NA NA NA NA NA
"ENSG00000229832" 0 NA NA NA NA NA NA
"ENSG00000229834" 0 NA NA NA NA NA NA
"ENSG00000229836" 0 NA NA NA NA NA NA
"ENSG00000229839" 0.0629149278844533 -0.80858931565805 8.10304584153224 -0.0997883180561089 0.920512382597179 NA NA
"ENSG00000229846" 0 NA NA NA NA NA NA
"ENSG00000229848" 0.0331797573252304 0 8.1030458415403 0 1 NA NA
"ENSG00000229853" 0.013355844099843 0 8.1030458415403 0 1 NA NA
"ENSG00000229854" 0 NA NA NA NA NA NA
"ENSG00000229855" 0.0389966334591594 -0.808555610610136 8.1030458415403 -0.0997841585030992 0.920515684958022 NA NA
"ENSG00000229857" 0 NA NA NA NA NA NA
"ENSG00000229858" 0 NA NA NA NA NA NA
"ENSG00000229878" 0 NA NA NA NA NA NA
"ENSG00000229881" 0 NA NA NA NA NA NA
"ENSG00000229882" 0 NA NA NA NA NA NA
"ENSG00000229885" 0 NA NA NA NA NA NA
"ENSG00000229886" 0 NA NA NA NA NA NA
"ENSG00000229892" 0 NA NA NA NA NA NA
"ENSG00000229896" 2.74525143144132 -0.371193277974286 0.659419003150653 -0.562909585863848 0.573496452431197 NA NA
"ENSG00000229899" 0 NA NA NA NA NA NA
"ENSG00000229905" 0.0136372806150015 -0.808524726142173 8.1030458415403 -0.099780347039044 0.920518710964572 NA NA
"ENSG00000229911" 0.0374863674514597 -0.808556997771882 8.10304584153453 -0.0997843296933342 0.920515549046293 NA NA
"ENSG00000229912" 0 NA NA NA NA NA NA
"ENSG00000229913" 0 NA NA NA NA NA NA
"ENSG00000229914" 0.370645857019302 0.446167246701573 2.44516442079519 0.182469220845474 0.855214507053568 NA NA
"ENSG00000229915" 0 NA NA NA NA NA NA
"ENSG00000229923" 0 NA NA NA NA NA NA
"ENSG00000229925" 0 NA NA NA NA NA NA
"ENSG00000229930" 0 NA NA NA NA NA NA
"ENSG00000229939" 0 NA NA NA NA NA NA
"ENSG00000229943" 0 NA NA NA NA NA NA
"ENSG00000229949" 0 NA NA NA NA NA NA
"ENSG00000229955" 0.0374175063436933 0.906761822384894 8.08801351903628 0.112111808449714 0.91073475466652 NA NA
"ENSG00000229957" 0 NA NA NA NA NA NA
"ENSG00000229960" 0 NA NA NA NA NA NA
"ENSG00000229961" 0 NA NA NA NA NA NA
"ENSG00000229962" 0.0736671350050897 0 8.10304584153027 0 1 NA NA
"ENSG00000229964" 0 NA NA NA NA NA NA
"ENSG00000229968" 0 NA NA NA NA NA NA
"ENSG00000229969" 0 NA NA NA NA NA NA
"ENSG00000229970" 0.312165696208602 -0.357052494148284 3.26703306701335 -0.109289525641286 0.912972854158608 NA NA
"ENSG00000229971" 0.447170542269414 0.0514232940393224 2.36476760943873 0.0217456014849288 0.982650887636462 NA NA
"ENSG00000229976" 0.0945142729393725 -0.808614075803923 8.1030458414985 -0.099791373715638 0.920509956642582 NA NA
"ENSG00000229977" 0.389489465113243 -3.88765877033466 4.9569563311733 -0.7842834414106 0.432873813370426 NA NA
"ENSG00000229983" 0.00894641472455145 0 8.10304584153714 0 1 NA NA
"ENSG00000229985" 0 NA NA NA NA NA NA
"ENSG00000229986" 0 NA NA NA NA NA NA
"ENSG00000229990" 0 NA NA NA NA NA NA
"ENSG00000229996" 0 NA NA NA NA NA NA
"ENSG00000230000" 0 NA NA NA NA NA NA
"ENSG00000230001" 1.77891293214594 -1.20937915452382 0.915009797291209 -1.32171169981355 0.186264171200364 NA NA
"ENSG00000230003" 0 NA NA NA NA NA NA
"ENSG00000230010" 0.013355844099843 0 8.1030458415403 0 1 NA NA
"ENSG00000230015" 0 NA NA NA NA NA NA
"ENSG00000230021" 0 NA NA NA NA NA NA
"ENSG00000230025" 0 NA NA NA NA NA NA
"ENSG00000230026" 0 NA NA NA NA NA NA
"ENSG00000230027" 0.0388740935234362 0 8.1030458415352 0 1 NA NA
"ENSG00000230030" 0 NA NA NA NA NA NA
"ENSG00000230033" 0 NA NA NA NA NA NA
"ENSG00000230051" 0.013068165174519 0 8.1030458415403 0 1 NA NA
"ENSG00000230053" 0 NA NA NA NA NA NA
"ENSG00000230063" 0 NA NA NA NA NA NA
"ENSG00000230065" 0.0153891473570691 0 8.1030458415403 0 1 NA NA
"ENSG00000230073" 0 NA NA NA NA NA NA
"ENSG00000230074" 4.2102428795408 -0.497824304072836 0.507837104275015 -0.980283441052476 0.326946226203742 NA NA
"ENSG00000230080" 0 NA NA NA NA NA NA
"ENSG00000230083" 0 NA NA NA NA NA NA
"ENSG00000230087" 0 NA NA NA NA NA NA
"ENSG00000230090" 0.295357634034385 0 4.70785635055985 0 1 NA NA
"ENSG00000230092" 0.365939172516389 -0.809057122560259 4.78634659418581 -0.169034378651779 0.865769600215415 NA NA
"ENSG00000230096" 0.0956604970898582 -0.808622228126515 8.10304584151871 -0.0997923797966518 0.920509157893133 NA NA
"ENSG00000230100" 0 NA NA NA NA NA NA
"ENSG00000230104" 0 NA NA NA NA NA NA
"ENSG00000230105" 0.158141985931143 -0.524064908715376 8.1023875464052 -0.0646803063558578 0.948428543234641 NA NA
"ENSG00000230107" 0 NA NA NA NA NA NA
"ENSG00000230112" 0 NA NA NA NA NA NA
"ENSG00000230113" 0.0412295350468655 0.473635008434358 8.10304584153712 0.0584514783325613 0.953389011051428 NA NA
"ENSG00000230118" 0 NA NA NA NA NA NA
"ENSG00000230119" 0 NA NA NA NA NA NA
"ENSG00000230120" 0 NA NA NA NA NA NA
"ENSG00000230121" 0.0147097758718083 0 8.1030458415403 0 1 NA NA
"ENSG00000230132" 0 NA NA NA NA NA NA
"ENSG00000230137" 0 NA NA NA NA NA NA
"ENSG00000230147" 0 NA NA NA NA NA NA
"ENSG00000230149" 0 NA NA NA NA NA NA
"ENSG00000230159" 0 NA NA NA NA NA NA
"ENSG00000230160" 0 NA NA NA NA NA NA
"ENSG00000230161" 0 NA NA NA NA NA NA
"ENSG00000230163" 0 NA NA NA NA NA NA
"ENSG00000230172" 0 NA NA NA NA NA NA
"ENSG00000230175" 0.0210950244132573 0.473667003070366 8.1030458415403 0.0584554268028585 0.953385866005537 NA NA
"ENSG00000230186" 0 NA NA NA NA NA NA
"ENSG00000230187" 0 NA NA NA NA NA NA
"ENSG00000230190" 0 NA NA NA NA NA NA
"ENSG00000230192" 0 NA NA NA NA NA NA
"ENSG00000230194" 0.0550228927312197 -1.12902684621911 8.1030458415403 -0.139333636795087 0.889186510796867 NA NA
"ENSG00000230197" 0.451341118029826 -1.39881255173187 3.0941235579417 -0.452086843184245 0.65120642150626 NA NA
"ENSG00000230199" 0 NA NA NA NA NA NA
"ENSG00000230203" 0.111672223920865 -0.167356952372038 8.10304584152298 -0.0206535857806011 0.983521994294248 NA NA
"ENSG00000230205" 0 NA NA NA NA NA NA
"ENSG00000230221" 0 NA NA NA NA NA NA
"ENSG00000230226" 0.110932220417347 0 8.1030458414878 0 1 NA NA
"ENSG00000230229" 0 NA NA NA NA NA NA
"ENSG00000230233" 0.0727941738756414 -0.808603889060873 8.10304584153061 -0.0997901165653696 0.920510954721448 NA NA
"ENSG00000230234" 0 NA NA NA NA NA NA
"ENSG00000230241" 0 NA NA NA NA NA NA
"ENSG00000230245" 0 NA NA NA NA NA NA
"ENSG00000230248" 0 NA NA NA NA NA NA
"ENSG00000230258" 0 NA NA NA NA NA NA
"ENSG00000230260" 0.0111582819844231 0 8.1030458415403 0 1 NA NA
"ENSG00000230271" 0 NA NA NA NA NA NA
"ENSG00000230276" 0.0178928294491029 0 8.10304584151932 0 1 NA NA
"ENSG00000230284" 0.185018010436113 0.153010561730506 8.10304584145166 0.0188830922006847 0.984934367606541 NA NA
"ENSG00000230285" 0 NA NA NA NA NA NA
"ENSG00000230286" 0.0194286686687063 0 8.1030458415403 0 1 NA NA
"ENSG00000230287" 0 NA NA NA NA NA NA
"ENSG00000230289" 0.357364107507144 1.46368701167948 4.26572479571399 0.3431273890782 0.731502627038788 NA NA
"ENSG00000230291" 0.0147097758718083 0 8.1030458415403 0 1 NA NA
"ENSG00000230298" 0.0501248662104662 0 8.10304584151807 0 1 NA NA
"ENSG00000230303" 0.524264046910839 0.518072127909615 1.86808510266917 0.277327905013202 0.781528334454606 NA NA
"ENSG00000230305" 0.283712235429316 1.69941750547808 3.26437773139747 0.520594626391648 0.60264919349548 NA NA
"ENSG00000230309" 0 NA NA NA NA NA NA
"ENSG00000230322" 0 NA NA NA NA NA NA
"ENSG00000230325" 0.230318640663751 1.79492633671158 5.54528261923594 0.32368527628965 0.746176319069867 NA NA
"ENSG00000230328" 0 NA NA NA NA NA NA
"ENSG00000230331" 0 NA NA NA NA NA NA
"ENSG00000230333" 0.129463848746666 -0.808673308708041 8.10304584146454 -0.0997986836715072 0.920504153112541 NA NA
"ENSG00000230339" 0 NA NA NA NA NA NA
"ENSG00000230343" 0 NA NA NA NA NA NA
"ENSG00000230352" 0 NA NA NA NA NA NA
"ENSG00000230355" 0 NA NA NA NA NA NA
"ENSG00000230365" 0 NA NA NA NA NA NA
"ENSG00000230379" 0.0082374088221482 0.473683474813658 8.1030458415403 0.0584574595870256 0.953384246847258 NA NA
"ENSG00000230381" 0 NA NA NA NA NA NA
"ENSG00000230385" 0 NA NA NA NA NA NA
"ENSG00000230386" 0 NA NA NA NA NA NA
"ENSG00000230387" 0.0215735006292583 -0.808540426233717 8.10304584153775 -0.0997822845934037 0.920517172696692 NA NA
"ENSG00000230393" 1.20003991744261 0.737102010274401 0.962466017122987 0.765847310098027 0.443767160217406 NA NA
"ENSG00000230404" 0 NA NA NA NA NA NA
"ENSG00000230407" 0 NA NA NA NA NA NA
"ENSG00000230423" 8.88137974632164 -0.33141576939687 0.344568348902763 -0.961828822792992 0.336135597141917 0.61960411504415 NA
"ENSG00000230428" 0.0126043354413591 -0.808522667123549 8.1030458415403 -0.0997800929347647 0.920518912703683 NA NA
"ENSG00000230432" 0.139813546367846 0.153104694077557 8.1030458415016 0.0188947091096778 0.984925100307601 NA NA
"ENSG00000230433" 0 NA NA NA NA NA NA
"ENSG00000230435" 0 NA NA NA NA NA NA
"ENSG00000230437" 0 NA NA NA NA NA NA
"ENSG00000230440" 0 NA NA NA NA NA NA
"ENSG00000230454" 1.15497269394177 0.102109979332138 0.884438630151276 0.115451740630859 0.908087070008317 NA NA
"ENSG00000230459" 0 NA NA NA NA NA NA
"ENSG00000230470" 0.107949492951864 -0.808639745426736 8.10304584152255 -0.0997945416133539 0.920507441580427 NA NA
"ENSG00000230471" 0.21043638967666 -0.173838749620581 7.49152083000209 -0.0232047342008835 0.981486962279245 NA NA
"ENSG00000230472" 0 NA NA NA NA NA NA
"ENSG00000230477" 0 NA NA NA NA NA NA
"ENSG00000230478" 0 NA NA NA NA NA NA
"ENSG00000230483" 0 NA NA NA NA NA NA
"ENSG00000230485" 0.0240433996638065 0 8.10304584153873 0 1 NA NA
"ENSG00000230490" 0.267481753508246 1.16188556972909 3.66975935819997 0.316610833659403 0.751538914325935 NA NA
"ENSG00000230492" 0.0205253515740117 0 8.10304584153768 0 1 NA NA
"ENSG00000230495" 0 NA NA NA NA NA NA
"ENSG00000230498" 0.0772112763693543 0.850103659343184 8.0904363879679 0.105075130509333 0.916316193022643 NA NA
"ENSG00000230499" 0 NA NA NA NA NA NA
"ENSG00000230502" 0 NA NA NA NA NA NA
"ENSG00000230506" 0.0165408896266413 0.473669062088987 8.1030458415403 0.0584556809071375 0.953385663605757 NA NA
"ENSG00000230515" 0 NA NA NA NA NA NA
"ENSG00000230516" 0.0431826077460382 -0.808555610610136 8.1030458415403 -0.0997841585030992 0.920515684958022 NA NA
"ENSG00000230520" 0.0210896689872679 0 8.1030458415403 0 1 NA NA
"ENSG00000230521" 0 NA NA NA NA NA NA
"ENSG00000230526" 0.0886243424485444 0 8.10304584152614 0 1 NA NA
"ENSG00000230532" 0.0660763048086321 0 8.10304584150199 0 1 NA NA
"ENSG00000230534" 0.0894587392441078 -0.167340379640293 8.10304584153739 -0.0206515405333735 0.983523625817451 NA NA
"ENSG00000230536" 0.0557795495976798 -0.808589658788943 8.10304584153716 -0.0997883604019636 0.920512348977878 NA NA
"ENSG00000230546" 0 NA NA NA NA NA NA
"ENSG00000230552" 0.0261151979425028 0 8.1030458415403 0 1 NA NA
"ENSG00000230556" 0.100346217514541 -0.808644987539478 8.10304584151312 -0.0997951885446172 0.920506927967876 NA NA
"ENSG00000230563" 0 NA NA NA NA NA NA
"ENSG00000230569" 0.0120561868881342 0 8.1030458415403 0 1 NA NA
"ENSG00000230570" 0 NA NA NA NA NA NA
"ENSG00000230571" 0 NA NA NA NA NA NA
"ENSG00000230575" 0.00894641472455145 0 8.10304584153714 0 1 NA NA
"ENSG00000230597" 0.0202447858688783 0 8.1030458415403 0 1 NA NA
"ENSG00000230599" 0 NA NA NA NA NA NA
"ENSG00000230600" 0 NA NA NA NA NA NA
"ENSG00000230603" 0 NA NA NA NA NA NA
"ENSG00000230607" 0 NA NA NA NA NA NA
"ENSG00000230612" 2.06964269830196 -0.337140458244787 0.702380217168481 -0.479997087053374 0.631229464328452 NA NA
"ENSG00000230615" 4.85275014533329 0.794409976746668 0.38496945694784 2.06356624508605 0.0390588607934254 NA NA
"ENSG00000230617" 0 NA NA NA NA NA NA
"ENSG00000230621" 0 NA NA NA NA NA NA
"ENSG00000230623" 8.59757492073585 0.288763175304496 0.356557084846318 0.809865201329426 0.418017653863248 0.68913023473823 NA
"ENSG00000230626" 0.0345371256281963 0 8.10304584154008 0 1 NA NA
"ENSG00000230627" 0.0163236092191201 -0.808524726142174 8.1030458415403 -0.0997803470390441 0.920518710964572 NA NA
"ENSG00000230628" 0.0471444802077194 0 8.1030458415352 0 1 NA NA
"ENSG00000230631" 0 NA NA NA NA NA NA
"ENSG00000230637" 0 NA NA NA NA NA NA
"ENSG00000230638" 0 NA NA NA NA NA NA
"ENSG00000230643" 0 NA NA NA NA NA NA
"ENSG00000230647" 0.19132484675006 0.106651535817651 8.07408139991196 0.0132091231850615 0.989460951026975 NA NA
"ENSG00000230648" 0.157688416248588 0.473509053664475 8.10304584146886 0.0584359342065182 0.953401392306422 NA NA
"ENSG00000230649" 0 NA NA NA NA NA NA
"ENSG00000230650" 0.048403081586673 -0.8085704032871 8.10304584152156 -0.0997859840732765 0.92051423559744 NA NA
"ENSG00000230659" 0 NA NA NA NA NA NA
"ENSG00000230668" 0 NA NA NA NA NA NA
"ENSG00000230676" 0 NA NA NA NA NA NA
"ENSG00000230680" 0 NA NA NA NA NA NA
"ENSG00000230684" 0 NA NA NA NA NA NA
"ENSG00000230686" 0 NA NA NA NA NA NA
"ENSG00000230687" 0 NA NA NA NA NA NA
"ENSG00000230690" 0 NA NA NA NA NA NA
"ENSG00000230694" 0 NA NA NA NA NA NA
"ENSG00000230696" 0.120641745018458 0.153080586378922 8.10304584149689 0.0188917339693395 0.984927473702509 NA NA
"ENSG00000230698" 0 NA NA NA NA NA NA
"ENSG00000230699" 0.387247708681925 1.22680543091114 2.85330623539037 0.429959257683147 0.667225278520018 NA NA
"ENSG00000230704" 0 NA NA NA NA NA NA
"ENSG00000230709" 0.367612139583095 0.458342879516803 2.92716973927511 0.156582268997598 0.875574077445212 NA NA
"ENSG00000230714" 0 NA NA NA NA NA NA
"ENSG00000230715" 0 NA NA NA NA NA NA
"ENSG00000230718" 0.0178689841460039 -0.808524726142173 8.1030458415403 -0.099780347039044 0.920518710964572 NA NA
"ENSG00000230725" 0.277047094394254 0.47370677460194 3.98963882825954 0.118734250139778 0.905485900788643 NA NA
"ENSG00000230728" 0 NA NA NA NA NA NA
"ENSG00000230729" 0 NA NA NA NA NA NA
"ENSG00000230730" 0.0509080807089035 0.768329862542136 8.09140030180264 0.0949563529035839 0.924349495542556 NA NA
"ENSG00000230732" 4.84787596370591 -0.305399102384292 0.416014706129434 -0.734106506055278 0.462883828621995 NA NA
"ENSG00000230733" 0 NA NA NA NA NA NA
"ENSG00000230735" 0 NA NA NA NA NA NA
"ENSG00000230736" 0 NA NA NA NA NA NA
"ENSG00000230737" 0.026383813431783 -0.808542677568377 8.10304584153473 -0.0997825624315161 0.920516952114805 NA NA
"ENSG00000230739" 0 NA NA NA NA NA NA
"ENSG00000230741" 0 NA NA NA NA NA NA
"ENSG00000230746" 0.115799085356836 0.153085703573264 8.10304584150716 0.018892365484235 0.984926969916435 NA NA
"ENSG00000230747" 0.0671193717866988 0 8.10304584153172 0 1 NA NA
"ENSG00000230751" 0.0759949698374834 0.473588401546397 8.10304584153623 0.0584457265586209 0.953393592470753 NA NA
"ENSG00000230759" 0 NA NA NA NA NA NA
"ENSG00000230773" 0.383716708793915 1.59129870893249 2.85643447200073 0.557092670786141 0.577464114864725 NA NA
"ENSG00000230781" 0 NA NA NA NA NA NA
"ENSG00000230782" 0 NA NA NA NA NA NA
"ENSG00000230785" 0 NA NA NA NA NA NA
"ENSG00000230790" 0.0130470327679838 0 8.1030458415403 0 1 NA NA
"ENSG00000230794" 0 NA NA NA NA NA NA
"ENSG00000230796" 0 NA NA NA NA NA NA
"ENSG00000230801" 0 NA NA NA NA NA NA
"ENSG00000230803" 0 NA NA NA NA NA NA
"ENSG00000230805" 0.234655095662598 -1.44253687263541 7.05158898934034 -0.2045690517153 0.837908837165569 NA NA
"ENSG00000230813" 0 NA NA NA NA NA NA
"ENSG00000230815" 0 NA NA NA NA NA NA
"ENSG00000230820" 0 NA NA NA NA NA NA
"ENSG00000230821" 0 NA NA NA NA NA NA
"ENSG00000230826" 0 NA NA NA NA NA NA
"ENSG00000230828" 0 NA NA NA NA NA NA
"ENSG00000230829" 0.214001748029549 -1.12917070205749 8.10304584145061 -0.139351390100903 0.889172482559948 NA NA
"ENSG00000230831" 0.0082374088221482 0.473683474813658 8.1030458415403 0.0584574595870256 0.953384246847258 NA NA
"ENSG00000230834" 0 NA NA NA NA NA NA
"ENSG00000230835" 0.0195760243008765 0 8.10304584153335 0 1 NA NA
"ENSG00000230840" 0 NA NA NA NA NA NA
"ENSG00000230843" 0.0120561868881342 0 8.1030458415403 0 1 NA NA
"ENSG00000230846" 0 NA NA NA NA NA NA
"ENSG00000230848" 0 NA NA NA NA NA NA
"ENSG00000230863" 0 NA NA NA NA NA NA
"ENSG00000230864" 0 NA NA NA NA NA NA
"ENSG00000230867" 0.212753316445543 -0.669512060015322 8.10133661177843 -0.0826421727794803 0.934136066919357 NA NA
"ENSG00000230881" 0 NA NA NA NA NA NA
"ENSG00000230882" 0 NA NA NA NA NA NA
"ENSG00000230894" 0.211512022924739 -1.05779372389773 8.09946435983655 -0.130600454166216 0.896091383432303 NA NA
"ENSG00000230896" 1.54754637441899 -0.962545459955847 0.960169729722482 -1.00247428153567 0.316114581831201 NA NA
"ENSG00000230898" 0.019526512052289 0 8.1030458415403 0 1 NA NA
"ENSG00000230908" 0 NA NA NA NA NA NA
"ENSG00000230912" 0.0136681528792657 0 8.1030458415403 0 1 NA NA
"ENSG00000230920" 0.00886594486577857 0 8.10304584154009 0 1 NA NA
"ENSG00000230922" 0.3698997943408 2.36668216479017 3.02135958596471 0.783316946378793 0.433441014189118 NA NA
"ENSG00000230926" 0 NA NA NA NA NA NA
"ENSG00000230928" 0.0330639847402433 0 8.1030458415403 0 1 NA NA
"ENSG00000230929" 0.010468704978083 0 8.1030458415403 0 1 NA NA
"ENSG00000230932" 0.316148687191868 -2.43346524192656 3.59291821913482 -0.677294915583283 0.498218856194593 NA NA
"ENSG00000230934" 0 NA NA NA NA NA NA
"ENSG00000230936" 0 NA NA NA NA NA NA
"ENSG00000230941" 0 NA NA NA NA NA NA
"ENSG00000230944" 0 NA NA NA NA NA NA
"ENSG00000230947" 0.177619399221164 0.473477398367277 8.10304584142763 0.0584320276144282 0.953404503998914 NA NA
"ENSG00000230953" 0 NA NA NA NA NA NA
"ENSG00000230958" 0 NA NA NA NA NA NA
"ENSG00000230960" 0.135007565954791 -0.16741093698063 8.10304584148392 -0.0206602480419846 0.983516679712758 NA NA
"ENSG00000230967" 0 NA NA NA NA NA NA
"ENSG00000230968" 0 NA NA NA NA NA NA
"ENSG00000230972" 0.012284013421823 0 8.1030458415403 0 1 NA NA
"ENSG00000230973" 0 NA NA NA NA NA NA
"ENSG00000230975" 0 NA NA NA NA NA NA
"ENSG00000230977" 0 NA NA NA NA NA NA
"ENSG00000230979" 0.265305918124792 -1.4497621243803 4.39744119907708 -0.3296831176923 0.741639411334668 NA NA
"ENSG00000230987" 0 NA NA NA NA NA NA
"ENSG00000230990" 0.255729924500364 1.50877099380283 6.80430068059757 0.221737848549974 0.824517964566311 NA NA
"ENSG00000230991" 0.0512721972872482 -0.808574141372049 8.1030458415403 -0.0997864453915453 0.920513869346694 NA NA
"ENSG00000231010" 0 NA NA NA NA NA NA
"ENSG00000231011" 0 NA NA NA NA NA NA
"ENSG00000231015" 0 NA NA NA NA NA NA
"ENSG00000231020" 0 NA NA NA NA NA NA
"ENSG00000231024" 0 NA NA NA NA NA NA
"ENSG00000231029" 0.0307397820442474 0.473664944051744 8.1030458415403 0.0584551726985795 0.953386068405321 NA NA
"ENSG00000231034" 0 NA NA NA NA NA NA
"ENSG00000231039" 0 NA NA NA NA NA NA
"ENSG00000231043" 0.0436164709962227 -0.808569058896972 8.10304584152823 -0.0997858181614922 0.920514367318467 NA NA
"ENSG00000231052" 0 NA NA NA NA NA NA
"ENSG00000231054" 0.0109135640315278 -0.808522667123552 8.1030458415403 -0.0997800929347651 0.920518912703683 NA NA
"ENSG00000231062" 0 NA NA NA NA NA NA
"ENSG00000231069" 0 NA NA NA NA NA NA
"ENSG00000231073" 0.015427605311482 -0.808524726142173 8.1030458415403 -0.099780347039044 0.920518710964572 NA NA
"ENSG00000231078" 0 NA NA NA NA NA NA
"ENSG00000231080" 0 NA NA NA NA NA NA
"ENSG00000231081" 0 NA NA NA NA NA NA
"ENSG00000231083" 0 NA NA NA NA NA NA
"ENSG00000231092" 0 NA NA NA NA NA NA
"ENSG00000231098" 0.0163236092191201 -0.808524726142174 8.1030458415403 -0.0997803470390441 0.920518710964572 NA NA
"ENSG00000231100" 0.0222068740504891 0 8.1030458415403 0 1 NA NA
"ENSG00000231102" 0 NA NA NA NA NA NA
"ENSG00000231104" 0.0691221915350472 -1.12905955612098 8.10304584153956 -0.139337673536653 0.889183321057345 NA NA
"ENSG00000231110" 0 NA NA NA NA NA NA
"ENSG00000231114" 0 NA NA NA NA NA NA
"ENSG00000231119" 1.2101425045083 -0.90025635698263 1.08771315429365 -0.827659712883816 0.407863240877848 NA NA
"ENSG00000231125" 0.719149262134383 0.504132960564504 1.04968028001987 0.480272869901834 0.631033377488667 NA NA
"ENSG00000231128" 0.0109135640315278 -0.808522667123552 8.1030458415403 -0.0997800929347651 0.920518912703683 NA NA
"ENSG00000231132" 0 NA NA NA NA NA NA
"ENSG00000231136" 0 NA NA NA NA NA NA
"ENSG00000231138" 0 NA NA NA NA NA NA
"ENSG00000231139" 0 NA NA NA NA NA NA
"ENSG00000231140" 0 NA NA NA NA NA NA
"ENSG00000231143" 0.0229471846939565 0.473667003070366 8.1030458415403 0.0584554268028585 0.953385866005537 NA NA
"ENSG00000231149" 0 NA NA NA NA NA NA
"ENSG00000231153" 0 NA NA NA NA NA NA
"ENSG00000231156" 0.0494585954252568 0 8.10304584153747 0 1 NA NA
"ENSG00000231173" 0 NA NA NA NA NA NA
"ENSG00000231178" 0 NA NA NA NA NA NA
"ENSG00000231181" 0.111126481320511 -0.501791030548102 8.10277367562402 -0.0619283038915014 0.950619927505032 NA NA
"ENSG00000231183" 0 NA NA NA NA NA NA
"ENSG00000231188" 0.0106008753310464 0 8.10304584153717 0 1 NA NA
"ENSG00000231189" 1.7832871745577 0.0538166798156354 0.751787556905053 0.0715849568423119 0.942932212059825 NA NA
"ENSG00000231193" 0.116757851686701 0.153101295173424 8.10304584153963 0.0188942896495244 0.984925434928646 NA NA
"ENSG00000231198" 0 NA NA NA NA NA NA
"ENSG00000231201" 0.0465168605173329 0 8.10304584150845 0 1 NA NA
"ENSG00000231204" 0.00881101099143422 0.473681415795036 8.1030458415403 0.0584572054827465 0.953384449247017 NA NA
"ENSG00000231207" 0 NA NA NA NA NA NA
"ENSG00000231212" 1.01495155013661 1.54504290449794 1.03573727267802 1.49173245499126 0.135769297318444 NA NA
"ENSG00000231227" 0 NA NA NA NA NA NA
"ENSG00000231232" 0 NA NA NA NA NA NA
"ENSG00000231236" 0.0525465120053906 0 8.1030458415347 0 1 NA NA
"ENSG00000231243" 0 NA NA NA NA NA NA
"ENSG00000231251" 0 NA NA NA NA NA NA
"ENSG00000231252" 0.0193586301934177 0 8.10304584153868 0 1 NA NA
"ENSG00000231255" 0.823528799827918 1.88961268819549 1.32149107705174 1.42990953250418 0.152742985747695 NA NA
"ENSG00000231266" 0 NA NA NA NA NA NA
"ENSG00000231271" 0 NA NA NA NA NA NA
"ENSG00000231272" 0 NA NA NA NA NA NA
"ENSG00000231291" 0 NA NA NA NA NA NA
"ENSG00000231295" 0.012093223816089 0 8.1030458415403 0 1 NA NA
"ENSG00000231296" 0 NA NA NA NA NA NA
"ENSG00000231297" 0.0113111133755411 0.473681415795036 8.1030458415403 0.0584572054827465 0.953384449247017 NA NA
"ENSG00000231317" 0.153532149929977 0.642096387751246 8.08578504768806 0.0794105190732023 0.936706102055024 NA NA
"ENSG00000231324" 0.0120561868881342 0 8.1030458415403 0 1 NA NA
"ENSG00000231329" 0.149183897564709 -0.497130392956685 8.10107916906375 -0.0613659467562195 0.951067771779474 NA NA
"ENSG00000231331" 0 NA NA NA NA NA NA
"ENSG00000231336" 0.0126043354413591 -0.808522667123549 8.1030458415403 -0.0997800929347647 0.920518912703683 NA NA
"ENSG00000231344" 0.144948541705476 -0.80864174321898 8.10304584151539 -0.0997947881617502 0.920507245840384 NA NA
"ENSG00000231353" 0.0243355620816205 0 8.10304584153525 0 1 NA NA
"ENSG00000231355" 0.0217109530492072 0.473667003070365 8.1030458415403 0.0584554268028584 0.953385866005538 NA NA
"ENSG00000231357" 0.0224411978692878 0 8.10304584153714 0 1 NA NA
"ENSG00000231358" 0 NA NA NA NA NA NA
"ENSG00000231392" 0 NA NA NA NA NA NA
"ENSG00000231393" 0.00888992521533467 0 8.1030458415403 0 1 NA NA
"ENSG00000231394" 0.0112230312477958 0 8.1030458415403 0 1 NA NA
"ENSG00000231397" 0 NA NA NA NA NA NA
"ENSG00000231398" 0 NA NA NA NA NA NA
"ENSG00000231401" 1.07362134288549 -0.731461881931216 0.899659075186533 -0.813043409559956 0.416193170155454 NA NA
"ENSG00000231403" 0 NA NA NA NA NA NA
"ENSG00000231405" 0.0277652435934093 0 8.10304584151036 0 1 NA NA
"ENSG00000231413" 0 NA NA NA NA NA NA
"ENSG00000231416" 0.461537639934186 -1.32062726095894 2.46949667552833 -0.534775881274025 0.592804842856804 NA NA
"ENSG00000231418" 0 NA NA NA NA NA NA
"ENSG00000231421" 0.0123199367350616 0 8.1030458415403 0 1 NA NA
"ENSG00000231424" 0.131040035355118 -0.487844830266765 8.10304584149845 -0.0602051179037328 0.951992269613439 NA NA
"ENSG00000231440" 0 NA NA NA NA NA NA
"ENSG00000231447" 0 NA NA NA NA NA NA
"ENSG00000231454" 0 NA NA NA NA NA NA
"ENSG00000231460" 0.0130470327679838 0 8.1030458415403 0 1 NA NA
"ENSG00000231466" 0.454932596558632 -1.48916567480731 2.26080419828542 -0.658688477284626 0.51009583380477 NA NA
"ENSG00000231467" 0 NA NA NA NA NA NA
"ENSG00000231476" 0 NA NA NA NA NA NA
"ENSG00000231477" 0 NA NA NA NA NA NA
"ENSG00000231482" 0.188792158750666 0 8.10304584145841 0 1 NA NA
"ENSG00000231484" 0 NA NA NA NA NA NA
"ENSG00000231487" 0 NA NA NA NA NA NA
"ENSG00000231489" 0 NA NA NA NA NA NA
"ENSG00000231492" 0.0177798504306693 0 8.10304584152342 0 1 NA NA
"ENSG00000231495" 0 NA NA NA NA NA NA
"ENSG00000231496" 0.02826882381967 -0.808539138866844 8.1030458415403 -0.0997821257189321 0.920517298830689 NA NA
"ENSG00000231505" 0.0101711875132875 0 8.10304584154004 0 1 NA NA
"ENSG00000231509" 0.0651007349443397 0 8.1030458415183 0 1 NA NA
"ENSG00000231515" 0 NA NA NA NA NA NA
"ENSG00000231519" 0 NA NA NA NA NA NA
"ENSG00000231521" 0.0264666682951152 0 8.1030458415403 0 1 NA NA
"ENSG00000231525" 0 NA NA NA NA NA NA
"ENSG00000231530" 0.0117105097379052 -0.808524726142173 8.1030458415403 -0.099780347039044 0.920518710964572 NA NA
"ENSG00000231533" 0.202262879944827 -1.12920275744979 7.61374817699766 -0.148311019907552 0.88209731891062 NA NA
"ENSG00000231536" 0 NA NA NA NA NA NA
"ENSG00000231539" 0.0479726842589476 0.473632000565161 8.1030458415403 0.0584511071302453 0.953389306722505 NA NA
"ENSG00000231547" 0 NA NA NA NA NA NA
"ENSG00000231557" 0 NA NA NA NA NA NA
"ENSG00000231559" 0 NA NA NA NA NA NA
"ENSG00000231563" 0.205598002312857 -1.12556196570057 6.66438228163043 -0.168892167065964 0.865881460467426 NA NA
"ENSG00000231569" 0 NA NA NA NA NA NA
"ENSG00000231583" 0 NA NA NA NA NA NA
"ENSG00000231585" 0 NA NA NA NA NA NA
"ENSG00000231589" 0 NA NA NA NA NA NA
"ENSG00000231590" 0 NA NA NA NA NA NA
"ENSG00000231593" 0 NA NA NA NA NA NA
"ENSG00000231597" 0 NA NA NA NA NA NA
"ENSG00000231600" 0 NA NA NA NA NA NA
"ENSG00000231601" 0 NA NA NA NA NA NA
"ENSG00000231603" 0 NA NA NA NA NA NA
"ENSG00000231604" 0 NA NA NA NA NA NA
"ENSG00000231606" 0.0225272058303361 -0.808541043747248 8.10304584153981 -0.0997823608009605 0.920517112193809 NA NA
"ENSG00000231612" 0 NA NA NA NA NA NA
"ENSG00000231613" 0.0368498384183815 -0.808539138866844 8.1030458415403 -0.0997821257189322 0.920517298830689 NA NA
"ENSG00000231615" 0.998883525790964 0.462712974206734 1.16709849418235 0.396464374269373 0.691762484430551 NA NA
"ENSG00000231616" 0.143474222938158 1.1856265452699 8.05460241531319 0.147198642979052 0.882975231676904 NA NA
"ENSG00000231620" 0.0146475471832474 0 8.1030458415403 0 1 NA NA
"ENSG00000231626" 0 NA NA NA NA NA NA
"ENSG00000231628" 0 NA NA NA NA NA NA
"ENSG00000231630" 0 NA NA NA NA NA NA
"ENSG00000231662" 0 NA NA NA NA NA NA
"ENSG00000231675" 0 NA NA NA NA NA NA
"ENSG00000231678" 0 NA NA NA NA NA NA
"ENSG00000231681" 0 NA NA NA NA NA NA
"ENSG00000231691" 0 NA NA NA NA NA NA
"ENSG00000231694" 0 NA NA NA NA NA NA
"ENSG00000231698" 0.0225836568719246 0.473664195893334 8.10304584153592 0.0584550803680942 0.953386141948633 NA NA
"ENSG00000231699" 0 NA NA NA NA NA NA
"ENSG00000231700" 0 NA NA NA NA NA NA
"ENSG00000231702" 0 NA NA NA NA NA NA
"ENSG00000231703" 0.00894641472455145 0 8.10304584153714 0 1 NA NA
"ENSG00000231704" 0.070846415219966 1.24744312616057 8.08782023495832 0.154237246862721 0.877422674806363 NA NA
"ENSG00000231705" 0.151301541095159 -2.42526167444867 8.09500714203484 -0.299599695453638 0.764482516502086 NA NA
"ENSG00000231713" 0.121118753790666 -0.808641043708063 8.1030458414897 -0.0997947018351557 0.920507314376912 NA NA
"ENSG00000231714" 0 NA NA NA NA NA NA
"ENSG00000231720" 0.813959322369949 1.1356172077285 1.25672684993114 0.903630894645658 0.366191153590781 NA NA
"ENSG00000231724" 0.0136372806150015 -0.808524726142173 8.1030458415403 -0.099780347039044 0.920518710964572 NA NA
"ENSG00000231731" 0.266609901597314 -0.283905701764662 4.36280901723112 -0.0650740613772831 0.948115032669751 NA NA
"ENSG00000231740" 0 NA NA NA NA NA NA
"ENSG00000231741" 0.0850177084401938 0 8.10304584150466 0 1 NA NA
"ENSG00000231743" 0 NA NA NA NA NA NA
"ENSG00000231744" 0.117607505447074 0.173291783914931 8.10183679808531 0.021389197071445 0.982935191083929 NA NA
"ENSG00000231747" 0 NA NA NA NA NA NA
"ENSG00000231748" 0 NA NA NA NA NA NA
"ENSG00000231754" 0 NA NA NA NA NA NA
"ENSG00000231756" 0 NA NA NA NA NA NA
"ENSG00000231760" 0.210203434819309 1.31992342691463 5.22752041191505 0.252495126352091 0.800658380710368 NA NA
"ENSG00000231762" 0.0551960717769553 0.153163472984262 8.10304584153823 0.0189019630370482 0.984919313544402 NA NA
"ENSG00000231769" 0.179454549059734 -1.12913435775267 8.10304584152418 -0.139346904835019 0.889176026706315 NA NA
"ENSG00000231772" 0.021138461705581 -0.808539138866844 8.1030458415403 -0.0997821257189321 0.920517298830689 NA NA
"ENSG00000231781" 0 NA NA NA NA NA NA
"ENSG00000231791" 0 NA NA NA NA NA NA
"ENSG00000231794" 0 NA NA NA NA NA NA
"ENSG00000231811" 0.0113111133755411 0.473681415795036 8.1030458415403 0.0584572054827465 0.953384449247017 NA NA
"ENSG00000231815" 0 NA NA NA NA NA NA
"ENSG00000231827" 0 NA NA NA NA NA NA
"ENSG00000231829" 2.08111461737594 1.06890438276215 0.640831240541067 1.66799668171554 0.0953163855055236 NA NA
"ENSG00000231830" 0.0286934144621971 -0.808551253861377 8.10304584152239 -0.0997836208352817 0.920516111824456 NA NA
"ENSG00000231855" 0 NA NA NA NA NA NA
"ENSG00000231856" 4.02250182498483 -0.511029816334216 0.519984149929518 -0.982779602808054 0.325715922776334 NA NA
"ENSG00000231859" 0.0482159394605519 -0.808572851044088 8.1030458415347 -0.0997862861517449 0.920513995770681 NA NA
"ENSG00000231863" 0.726062035798861 1.82359452747958 1.61255922812103 1.13086979732487 0.258109897123415 NA NA
"ENSG00000231864" 0 NA NA NA NA NA NA
"ENSG00000231866" 0 NA NA NA NA NA NA
"ENSG00000231867" 0 NA NA NA NA NA NA
"ENSG00000231868" 0 NA NA NA NA NA NA
"ENSG00000231873" 0 NA NA NA NA NA NA
"ENSG00000231875" 0.0340939750172545 0 8.10304584153826 0 1 NA NA
"ENSG00000231876" 0.12963981204728 1.08635357271424 8.08004834486467 0.134448895148589 0.89304761984135 NA NA
"ENSG00000231877" 1.2531386017018 0.0618531864711197 1.10976898487027 0.0557351911202943 0.955552764602905 NA NA
"ENSG00000231880" 0.204644775946526 -0.175333984956602 8.10288901905218 -0.0216384532164197 0.982736359474083 NA NA
"ENSG00000231881" 0.309588706978083 -1.13945135946941 4.63300427340724 -0.245942220690296 0.805726960000597 NA NA
"ENSG00000231883" 0.0112119951205771 0 8.1030458415403 0 1 NA NA
"ENSG00000231892" 0.0123199367350616 0 8.1030458415403 0 1 NA NA
"ENSG00000231896" 0.14179457369167 -1.47213454421684 8.10261855226639 -0.181686270274326 0.855828941371584 NA NA
"ENSG00000231901" 0 NA NA NA NA NA NA
"ENSG00000231902" 0.366984216727485 -0.0906188571022564 3.20709170913273 -0.028255773554652 0.977458154093095 NA NA
"ENSG00000231903" 1.19075143261783 0.842233558404142 0.918872420739307 0.916594664715801 0.35935508117651 NA NA
"ENSG00000231912" 0.0462440675392617 -0.808560189660764 8.10304584153351 -0.0997847236055798 0.920515236310623 NA NA
"ENSG00000231916" 0 NA NA NA NA NA NA
"ENSG00000231918" 0 NA NA NA NA NA NA
"ENSG00000231922" 0.010468704978083 0 8.1030458415403 0 1 NA NA
"ENSG00000231923" 0 NA NA NA NA NA NA
"ENSG00000231927" 0 NA NA NA NA NA NA
"ENSG00000231930" 0 NA NA NA NA NA NA
"ENSG00000231931" 0 NA NA NA NA NA NA
"ENSG00000231937" 0 NA NA NA NA NA NA
"ENSG00000231949" 0 NA NA NA NA NA NA
"ENSG00000231951" 0 NA NA NA NA NA NA
"ENSG00000231953" 1.7333678106523 1.22406788841888 0.695900327609613 1.75897012812669 0.0785825824734664 NA NA
"ENSG00000231955" 0.0146475471832474 0 8.1030458415403 0 1 NA NA
"ENSG00000231961" 0.0260940655359675 0 8.10304584153315 0 1 NA NA
"ENSG00000231964" 0 NA NA NA NA NA NA
"ENSG00000231967" 0 NA NA NA NA NA NA
"ENSG00000231970" 0 NA NA NA NA NA NA
"ENSG00000231977" 0.0790565019319567 -1.12906285476381 8.1030458415363 -0.139338080623488 0.889182999386874 NA NA
"ENSG00000231978" 0 NA NA NA NA NA NA
"ENSG00000231979" 0 NA NA NA NA NA NA
"ENSG00000231980" 0 NA NA NA NA NA NA
"ENSG00000231984" 0 NA NA NA NA NA NA
"ENSG00000231985" 0 NA NA NA NA NA NA
"ENSG00000231986" 0 NA NA NA NA NA NA
"ENSG00000231990" 0 NA NA NA NA NA NA
"ENSG00000231992" 0.00888992521533467 0 8.1030458415403 0 1 NA NA
"ENSG00000231996" 0 NA NA NA NA NA NA
"ENSG00000232001" 0 NA NA NA NA NA NA
"ENSG00000232006" 0.242932164541112 -1.4496824736077 7.96242081546801 -0.182065543533131 0.855531289030862 NA NA
"ENSG00000232009" 0.0101711875132875 0 8.10304584154004 0 1 NA NA
"ENSG00000232019" 0.0815045412823225 0.940377897006092 8.08708630381 0.11628142221792 0.907429508647685 NA NA
"ENSG00000232027" 0.0936921446884756 -1.12909285702212 8.10304584151248 -0.139341783214121 0.889180073687411 NA NA
"ENSG00000232031" 0.0518659304238643 0 8.1030458415403 0 1 NA NA
"ENSG00000232032" 0.144363645167067 0 8.10304584150698 0 1 NA NA
"ENSG00000232034" 0.0113111133755411 0.473681415795036 8.1030458415403 0.0584572054827465 0.953384449247017 NA NA
"ENSG00000232035" 0 NA NA NA NA NA NA
"ENSG00000232036" 0.0293298110881781 0 8.1030458415354 0 1 NA NA
"ENSG00000232042" 0.0346784136392164 1.18553364342334 8.09081493266608 0.146528335314757 0.88350432297028 NA NA
"ENSG00000232043" 0 NA NA NA NA NA NA
"ENSG00000232050" 0 NA NA NA NA NA NA
"ENSG00000232053" 0.0083034808044931 0 8.1030458415403 0 1 NA NA
"ENSG00000232056" 0 NA NA NA NA NA NA
"ENSG00000232057" 0.0592226337926571 -1.48139970337237 8.10245805924218 -0.182833368903723 0.854928765303067 NA NA
"ENSG00000232058" 0.00981666663675529 0 8.1030458415403 0 1 NA NA
"ENSG00000232059" 0.0144143174891462 0 8.1030458415403 0 1 NA NA
"ENSG00000232063" 1.72001293777305 -0.0266404830877731 0.679835366349825 -0.039186668429463 0.968741562525454 NA NA
"ENSG00000232068" 0 NA NA NA NA NA NA
"ENSG00000232072" 0 NA NA NA NA NA NA
"ENSG00000232073" 0 NA NA NA NA NA NA
"ENSG00000232080" 0.0206004349532399 -0.808541043747248 8.10304584153981 -0.0997823608009605 0.920517112193809 NA NA
"ENSG00000232085" 0.0136681528792657 0 8.1030458415403 0 1 NA NA
"ENSG00000232086" 0 NA NA NA NA NA NA
"ENSG00000232089" 0.0146475471832474 0 8.1030458415403 0 1 NA NA
"ENSG00000232101" 0 NA NA NA NA NA NA
"ENSG00000232110" 2.88447149813938 -0.31169154170465 0.576747570909897 -0.540429743315458 0.588900700363127 NA NA
"ENSG00000232111" 0 NA NA NA NA NA NA
"ENSG00000232115" 0 NA NA NA NA NA NA
"ENSG00000232120" 0 NA NA NA NA NA NA
"ENSG00000232121" 0 NA NA NA NA NA NA
"ENSG00000232124" 0.0251420086719608 0 8.1030458415334 0 1 NA NA
"ENSG00000232130" 0 NA NA NA NA NA NA
"ENSG00000232135" 0 NA NA NA NA NA NA
"ENSG00000232140" 0 NA NA NA NA NA NA
"ENSG00000232145" 0.407898061448678 -2.93054865487811 3.9879554640013 -0.734849895223693 0.462430916004023 NA NA
"ENSG00000232153" 0 NA NA NA NA NA NA
"ENSG00000232155" 0 NA NA NA NA NA NA
"ENSG00000232161" 0 NA NA NA NA NA NA
"ENSG00000232165" 0 NA NA NA NA NA NA
"ENSG00000232166" 0 NA NA NA NA NA NA
"ENSG00000232167" 0 NA NA NA NA NA NA
"ENSG00000232172" 0.0456438893581743 0.473633290892853 8.10304584153469 0.0584512663701219 0.953389179884325 NA NA
"ENSG00000232174" 0 NA NA NA NA NA NA
"ENSG00000232175" 0.00981666663675529 0 8.1030458415403 0 1 NA NA
"ENSG00000232176" 0.556577570906037 0.858024581175608 1.46849840434367 0.584287036770117 0.559027212240092 NA NA
"ENSG00000232183" 0 NA NA NA NA NA NA
"ENSG00000232184" 0.0146733036938778 0 8.1030458415346 0 1 NA NA
"ENSG00000232188" 0.00881101099143422 0.473681415795036 8.1030458415403 0.0584572054827465 0.953384449247017 NA NA
"ENSG00000232193" 0.0218369629479607 0 8.10304584152683 0 1 NA NA
"ENSG00000232194" 0.114294115883322 -1.42076566540971 8.10238242718857 -0.175351592963836 0.860803374395468 NA NA
"ENSG00000232197" 0 NA NA NA NA NA NA
"ENSG00000232200" 0 NA NA NA NA NA NA
"ENSG00000232208" 0 NA NA NA NA NA NA
"ENSG00000232211" 0 NA NA NA NA NA NA
"ENSG00000232218" 0 NA NA NA NA NA NA
"ENSG00000232227" 0.0106008753310464 0 8.10304584153717 0 1 NA NA
"ENSG00000232234" 1.02440845689365 -0.364780102036062 1.20685815525832 -0.302255986295245 0.762456927899001 NA NA
"ENSG00000232240" 0 NA NA NA NA NA NA
"ENSG00000232245" 0 NA NA NA NA NA NA
"ENSG00000232249" 0 NA NA NA NA NA NA
"ENSG00000232252" 0 NA NA NA NA NA NA
"ENSG00000232259" 0 NA NA NA NA NA NA
"ENSG00000232261" 0 NA NA NA NA NA NA
"ENSG00000232271" 0.0669470261466272 -0.167306968094984 8.10304584152549 -0.0206474172017625 0.98352691505874 NA NA
"ENSG00000232286" 0 NA NA NA NA NA NA
"ENSG00000232290" 0.0334515078560957 0 8.10304584152659 0 1 NA NA
"ENSG00000232294" 0 NA NA NA NA NA NA
"ENSG00000232296" 0 NA NA NA NA NA NA
"ENSG00000232299" 0 NA NA NA NA NA NA
"ENSG00000232306" 0 NA NA NA NA NA NA
"ENSG00000232309" 0 NA NA NA NA NA NA
"ENSG00000232325" 0 NA NA NA NA NA NA
"ENSG00000232327" 0 NA NA NA NA NA NA
"ENSG00000232328" 0.0248492757355785 -0.808541197885466 8.1030458415403 -0.0997823798232112 0.920517097091619 NA NA
"ENSG00000232334" 0 NA NA NA NA NA NA
"ENSG00000232335" 0.0338472266579483 -0.808555610610136 8.1030458415403 -0.0997841585030992 0.920515684958022 NA NA
"ENSG00000232337" 0.616343089312201 0.849515336045492 1.6384878599961 0.518475209238057 0.60412675244644 NA NA
"ENSG00000232342" 0.0327830318418963 0.473651688827789 8.10304584153653 0.0584535368663265 0.953387371382638 NA NA
"ENSG00000232344" 0 NA NA NA NA NA NA
"ENSG00000232346" 4.496275395771 0.708848493407129 0.453555791375226 1.56286945704702 0.118083302984356 NA NA
"ENSG00000232347" 0.600028768652704 -2.40401330859609 1.99856793589869 -1.2028679463003 0.229027426057006 NA NA
"ENSG00000232350" 0 NA NA NA NA NA NA
"ENSG00000232353" 0.237763292211338 -0.167464649137454 8.04799706115681 -0.0208082393501002 0.983398625112075 NA NA
"ENSG00000232355" 0 NA NA NA NA NA NA
"ENSG00000232358" 0 NA NA NA NA NA NA
"ENSG00000232359" 0 NA NA NA NA NA NA
"ENSG00000232360" 0.0146475471832474 0 8.1030458415403 0 1 NA NA
"ENSG00000232363" 0 NA NA NA NA NA NA
"ENSG00000232375" 0 NA NA NA NA NA NA
"ENSG00000232377" 0.00894641472455145 0 8.10304584153714 0 1 NA NA
"ENSG00000232383" 0.0266843133829853 -0.808541197885465 8.1030458415403 -0.0997823798232111 0.920517097091619 NA NA
"ENSG00000232386" 0.188605552400732 -1.12918883230583 8.10304584149209 -0.139353627561103 0.889170714574967 NA NA
"ENSG00000232389" 0 NA NA NA NA NA NA
"ENSG00000232394" 0 NA NA NA NA NA NA
"ENSG00000232408" 0 NA NA NA NA NA NA
"ENSG00000232409" 0 NA NA NA NA NA NA
"ENSG00000232411" 0.0205253515740117 0 8.10304584153768 0 1 NA NA
"ENSG00000232413" 0 NA NA NA NA NA NA
"ENSG00000232418" 0.0082374088221482 0.473683474813658 8.1030458415403 0.0584574595870256 0.953384246847258 NA NA
"ENSG00000232431" 0 NA NA NA NA NA NA
"ENSG00000232436" 0 NA NA NA NA NA NA
"ENSG00000232444" 0 NA NA NA NA NA NA
"ENSG00000232446" 0 NA NA NA NA NA NA
"ENSG00000232448" 0.0110535018371743 0 8.10304584153701 0 1 NA NA
"ENSG00000232450" 0.0332639452513681 -0.808559105372885 8.10304584153617 -0.0997845897931634 0.920515342547267 NA NA
"ENSG00000232451" 0 NA NA NA NA NA NA
"ENSG00000232454" 0.463832510880696 0.153187423749061 1.9701828212517 0.0777528979020018 0.938024614988928 NA NA
"ENSG00000232463" 0 NA NA NA NA NA NA
"ENSG00000232464" 0 NA NA NA NA NA NA
"ENSG00000232465" 0 NA NA NA NA NA NA
"ENSG00000232470" 0 NA NA NA NA NA NA
"ENSG00000232471" 0 NA NA NA NA NA NA
"ENSG00000232482" 0 NA NA NA NA NA NA
"ENSG00000232494" 0.143304633798561 -0.487852105322672 8.10304584149648 -0.0602060157211914 0.951991554555863 NA NA
"ENSG00000232499" 0.366446509633821 -1.40159562924528 2.63589727056369 -0.531733783747024 0.594910389805913 NA NA
"ENSG00000232500" 0 NA NA NA NA NA NA
"ENSG00000232502" 0 NA NA NA NA NA NA
"ENSG00000232512" 0 NA NA NA NA NA NA
"ENSG00000232515" 0 NA NA NA NA NA NA
"ENSG00000232518" 0.0545324306491128 0 8.103045841518 0 1 NA NA
"ENSG00000232519" 0.0201019203359117 0 8.10304584153982 0 1 NA NA
"ENSG00000232524" 8.07875771307206 0.553048528591316 0.357653275420804 1.54632591562489 0.122025876156617 0.358811836628539 NA
"ENSG00000232528" 0 NA NA NA NA NA NA
"ENSG00000232529" 0 NA NA NA NA NA NA
"ENSG00000232536" 0.196310861938932 -0.847519318251488 8.10123955348847 -0.104616005076228 0.916680514183833 NA NA
"ENSG00000232537" 0.0110535018371743 0 8.10304584153701 0 1 NA NA
"ENSG00000232545" 0.163320077230138 -0.808700144240125 8.10304584147611 -0.0998019954546878 0.920501523818557 NA NA
"ENSG00000232546" 0 NA NA NA NA NA NA
"ENSG00000232555" 0 NA NA NA NA NA NA
"ENSG00000232557" 0 NA NA NA NA NA NA
"ENSG00000232576" 0 NA NA NA NA NA NA
"ENSG00000232578" 0.140225345306195 -0.167402264417717 8.10304584149272 -0.0206591777576417 0.983517533493885 NA NA
"ENSG00000232581" 0.0101711875132875 0 8.10304584154004 0 1 NA NA
"ENSG00000232582" 0 NA NA NA NA NA NA
"ENSG00000232590" 0.0200878885654063 0 8.10304584153774 0 1 NA NA
"ENSG00000232594" 0 NA NA NA NA NA NA
"ENSG00000232597" 0 NA NA NA NA NA NA
"ENSG00000232598" 0.0146733036938778 0 8.1030458415346 0 1 NA NA
"ENSG00000232599" 0 NA NA NA NA NA NA
"ENSG00000232603" 0 NA NA NA NA NA NA
"ENSG00000232604" 0 NA NA NA NA NA NA
"ENSG00000232611" 3.96609393921038 -0.0615531322034274 0.514830194429445 -0.119560066347008 0.904831655175617 NA NA
"ENSG00000232617" 0 NA NA NA NA NA NA
"ENSG00000232622" 0 NA NA NA NA NA NA
"ENSG00000232626" 0.0920625079277625 -0.808618968624355 8.10304584153878 -0.0997919775399909 0.920509477253375 NA NA
"ENSG00000232627" 0.012284013421823 0 8.1030458415403 0 1 NA NA
"ENSG00000232628" 0 NA NA NA NA NA NA
"ENSG00000232633" 0.0530249899380908 -0.808583387648092 8.10304584153729 -0.0997875864780606 0.920512963413022 NA NA
"ENSG00000232636" 0 NA NA NA NA NA NA
"ENSG00000232638" 0 NA NA NA NA NA NA
"ENSG00000232640" 0.488325899455989 -0.167413329987053 2.5127261522989 -0.0666261740595513 0.946879308152029 NA NA
"ENSG00000232642" 0.014682632128395 0 8.10304584153901 0 1 NA NA
"ENSG00000232644" 0 NA NA NA NA NA NA
"ENSG00000232646" 0 NA NA NA NA NA NA
"ENSG00000232663" 0 NA NA NA NA NA NA
"ENSG00000232667" 0 NA NA NA NA NA NA
"ENSG00000232668" 0 NA NA NA NA NA NA
"ENSG00000232675" 0.226827974725737 -0.167443011718641 6.36720178263429 -0.0262977391693978 0.979019858170494 NA NA
"ENSG00000232680" 0.0146475471832474 0 8.1030458415403 0 1 NA NA
"ENSG00000232682" 0 NA NA NA NA NA NA
"ENSG00000232692" 0.122038745831293 0 8.10304584151447 0 1 NA NA
"ENSG00000232693" 0.00888992521533467 0 8.1030458415403 0 1 NA NA
"ENSG00000232696" 0 NA NA NA NA NA NA
"ENSG00000232702" 0.0112119951205771 0 8.1030458415403 0 1 NA NA
"ENSG00000232710" 0.0248444912071654 0 8.10304584153338 0 1 NA NA
"ENSG00000232716" 0.0205537147627035 0.473667003070366 8.1030458415403 0.0584554268028585 0.953385866005537 NA NA
"ENSG00000232719" 0 NA NA NA NA NA NA
"ENSG00000232721" 0.556886354074682 -0.355406997656983 1.62788761209779 -0.218324038475226 0.827176646187383 NA NA
"ENSG00000232732" 0.145925184032697 -1.73865024666965 8.10273934780733 -0.21457561104198 0.830098210589353 NA NA
"ENSG00000232736" 0.0082374088221482 0.473683474813658 8.1030458415403 0.0584574595870256 0.953384246847258 NA NA
"ENSG00000232738" 0 NA NA NA NA NA NA
"ENSG00000232739" 0 NA NA NA NA NA NA
"ENSG00000232748" 0.514677340156879 -0.167403440041801 2.05867011342223 -0.0813163016990216 0.935190410041085 NA NA
"ENSG00000232749" 0 NA NA NA NA NA NA
"ENSG00000232750" 0 NA NA NA NA NA NA
"ENSG00000232751" 0 NA NA NA NA NA NA
"ENSG00000232754" 0 NA NA NA NA NA NA
"ENSG00000232760" 0 NA NA NA NA NA NA
"ENSG00000232762" 0 NA NA NA NA NA NA
"ENSG00000232765" 0 NA NA NA NA NA NA
"ENSG00000232768" 0 NA NA NA NA NA NA
"ENSG00000232789" 0 NA NA NA NA NA NA
"ENSG00000232798" 0 NA NA NA NA NA NA
"ENSG00000232806" 0 NA NA NA NA NA NA
"ENSG00000232807" 0.321255272569932 2.01446386941677 4.98226979121305 0.404326532651757 0.685972616987384 NA NA
"ENSG00000232811" 0.0226222267510823 1.17061763525006 8.09043655745007 0.144691528935122 0.88495442770398 NA NA
"ENSG00000232821" 0.156168756581662 0 8.10304584143714 0 1 NA NA
"ENSG00000232828" 0 NA NA NA NA NA NA
"ENSG00000232834" 0 NA NA NA NA NA NA
"ENSG00000232835" 0 NA NA NA NA NA NA
"ENSG00000232855" 0.381060303614906 0.886186638913044 3.56876500206003 0.248317453909546 0.803888795575488 NA NA
"ENSG00000232862" 0.0396601674746464 -1.12901449251306 8.1030458415403 -0.139332112219477 0.889187715481605 NA NA
"ENSG00000232876" 0.0770039800987077 -1.12907663640198 8.10304584151901 -0.139339781421046 0.88918165545672 NA NA
"ENSG00000232884" 0.370147121911294 1.36799603321401 4.26824006030645 0.32050587921144 0.748584874280399 NA NA
"ENSG00000232886" 0.0082374088221482 0.473683474813658 8.1030458415403 0.0584574595870256 0.953384246847258 NA NA
"ENSG00000232887" 0 NA NA NA NA NA NA
"ENSG00000232889" 0 NA NA NA NA NA NA
"ENSG00000232891" 0.972134334518049 -0.273216319768942 1.01054765856976 -0.270364606213258 0.786879766623811 NA NA
"ENSG00000232895" 0 NA NA NA NA NA NA
"ENSG00000232896" 0.891429404550315 -0.333162743871077 1.1040170766707 -0.301773179882118 0.762824977607563 NA NA
"ENSG00000232897" 0.0194286686687063 0 8.1030458415403 0 1 NA NA
"ENSG00000232900" 0.0178928294491029 0 8.10304584151932 0 1 NA NA
"ENSG00000232905" 0 NA NA NA NA NA NA
"ENSG00000232906" 0.0709811165507406 -1.1290594101977 8.10304584153915 -0.139337655528213 0.889183335287193 NA NA
"ENSG00000232909" 0 NA NA NA NA NA NA
"ENSG00000232926" 0.0416306208095787 0 8.10304584151897 0 1 NA NA
"ENSG00000232930" 0 NA NA NA NA NA NA
"ENSG00000232934" 0.957851553328776 1.12550683680245 1.00405762260746 1.12095841061352 0.262305565806799 NA NA
"ENSG00000232935" 0 NA NA NA NA NA NA
"ENSG00000232937" 0 NA NA NA NA NA NA
"ENSG00000232939" 0.0634344686082875 0.153148704052318 8.10304584151665 0.0189001403975339 0.984920767540588 NA NA
"ENSG00000232944" 0 NA NA NA NA NA NA
"ENSG00000232949" 0.526350478171384 1.33323716962165 1.57036521813045 0.848998152932153 0.395882320066471 NA NA
"ENSG00000232952" 0.168392943005897 -1.12912328551686 8.1030458414975 -0.139345538406604 0.889177106424753 NA NA
"ENSG00000232969" 0 NA NA NA NA NA NA
"ENSG00000232971" 0 NA NA NA NA NA NA
"ENSG00000232978" 0 NA NA NA NA NA NA
"ENSG00000232979" 0 NA NA NA NA NA NA
"ENSG00000232983" 0 NA NA NA NA NA NA
"ENSG00000232985" 0 NA NA NA NA NA NA
"ENSG00000232986" 0 NA NA NA NA NA NA
"ENSG00000232989" 0 NA NA NA NA NA NA
"ENSG00000232993" 0 NA NA NA NA NA NA
"ENSG00000232995" 4.29918254710572 -0.172862721638749 0.508899882560072 -0.339679232718911 0.7340981027 NA NA
"ENSG00000232999" 0 NA NA NA NA NA NA
"ENSG00000233005" 0.0145588991855777 0 8.1030458415403 0 1 NA NA
"ENSG00000233017" 0.0663582559305534 0 8.10304584150408 0 1 NA NA
"ENSG00000233018" 0.16013552252451 -1.12915511971837 8.10304584148906 -0.139349467077786 0.889174002085068 NA NA
"ENSG00000233021" 0 NA NA NA NA NA NA
"ENSG00000233028" 0 NA NA NA NA NA NA
"ENSG00000233029" 0.0539656277869221 0.47363321705183 8.10304584153445 0.0584512572573746 0.953389187142836 NA NA
"ENSG00000233030" 0.29974872183132 0.996547438201531 3.51484552605678 0.283525244797752 0.776774232694234 NA NA
"ENSG00000233031" 0 NA NA NA NA NA NA
"ENSG00000233037" 0 NA NA NA NA NA NA
"ENSG00000233044" 0 NA NA NA NA NA NA
"ENSG00000233052" 0.00992447624296523 0 8.1030458415403 0 1 NA NA
"ENSG00000233055" 0 NA NA NA NA NA NA
"ENSG00000233060" 0.0106008753310464 0 8.10304584153717 0 1 NA NA
"ENSG00000233064" 0.0904714600847034 1.97217681002641 8.06013644524379 0.24468280697533 0.806702041499962 NA NA
"ENSG00000233068" 0 NA NA NA NA NA NA
"ENSG00000233069" 0 NA NA NA NA NA NA
"ENSG00000233078" 0 NA NA NA NA NA NA
"ENSG00000233081" 0.168551382635581 -1.13013120271475 8.10302449575079 -0.139470293259929 0.889078529027208 NA NA
"ENSG00000233082" 0 NA NA NA NA NA NA
"ENSG00000233085" 0.00981666663675529 0 8.1030458415403 0 1 NA NA
"ENSG00000233090" 0.0117105097379052 -0.808524726142173 8.1030458415403 -0.099780347039044 0.920518710964572 NA NA
"ENSG00000233096" 0 NA NA NA NA NA NA
"ENSG00000233099" 0.0206398924913705 0 8.10304584153923 0 1 NA NA
"ENSG00000233103" 0.00881101099143422 0.473681415795036 8.1030458415403 0.0584572054827465 0.953384449247017 NA NA
"ENSG00000233105" 0 NA NA NA NA NA NA
"ENSG00000233109" 0.381270717960653 -0.480043738835512 2.71127098641347 -0.17705487250853 0.859465288338564 NA NA
"ENSG00000233129" 0.100803837695474 0.153109810825102 8.10304584150865 0.0188953405694414 0.984924596565537 NA NA
"ENSG00000233138" 0 NA NA NA NA NA NA
"ENSG00000233139" 0 NA NA NA NA NA NA
"ENSG00000233144" 0 NA NA NA NA NA NA
"ENSG00000233145" 0 NA NA NA NA NA NA
"ENSG00000233157" 0.00936076753541151 0 8.1030458415391 0 1 NA NA
"ENSG00000233170" 0.012093223816089 0 8.1030458415403 0 1 NA NA
"ENSG00000233178" 2.06783796693084 0.884361899570016 0.675429588383368 1.30933248228986 0.190421751252109 NA NA
"ENSG00000233179" 0 NA NA NA NA NA NA
"ENSG00000233183" 1.00529105727733 0.996873435827744 0.914279270388587 1.09033800515247 0.275564279703364 NA NA
"ENSG00000233191" 0 NA NA NA NA NA NA
"ENSG00000233193" 0 NA NA NA NA NA NA
"ENSG00000233196" 0 NA NA NA NA NA NA
"ENSG00000233214" 0 NA NA NA NA NA NA
"ENSG00000233216" 0 NA NA NA NA NA NA
"ENSG00000233219" 0 NA NA NA NA NA NA
"ENSG00000233222" 0 NA NA NA NA NA NA
"ENSG00000233230" 2.58035879156024 0.0794214127487033 0.651028256007094 0.121993802904674 0.90290392617863 NA NA
"ENSG00000233234" 0 NA NA NA NA NA NA
"ENSG00000233235" 0.0164748176442964 1.1511531114619 8.0911112754372 0.142273795560882 0.886863744062816 NA NA
"ENSG00000233242" 0.0812419829445886 0 8.10304584153315 0 1 NA NA
"ENSG00000233250" 0 NA NA NA NA NA NA
"ENSG00000233251" 9.28567342441608 -0.666761004616995 0.415428804920703 -1.60499463859822 0.10849498456737 0.333959304651371 NA
"ENSG00000233256" 0.012093223816089 0 8.1030458415403 0 1 NA NA
"ENSG00000233258" 0 NA NA NA NA NA NA
"ENSG00000233264" 2.79996388558564 0.0964296774144998 0.542501208440614 0.177750161500434 0.858919189284957 NA NA
"ENSG00000233268" 0 NA NA NA NA NA NA
"ENSG00000233271" 0 NA NA NA NA NA NA
"ENSG00000233275" 0 NA NA NA NA NA NA
"ENSG00000233287" 0.025597030831699 0 8.10304584151434 0 1 NA NA
"ENSG00000233288" 0.151787508105354 -1.12915929336106 8.10304584146719 -0.139349982149009 0.889173595088536 NA NA
"ENSG00000233290" 0.717907400067258 0.927210462671927 1.56239358311215 0.593455114443701 0.552876613581563 NA NA
"ENSG00000233292" 0.0146684600048482 0 8.10304584152858 0 1 NA NA
"ENSG00000233293" 0.0243296502069193 -0.808539138866844 8.1030458415403 -0.0997821257189321 0.920517298830689 NA NA
"ENSG00000233330" 0.624678901611514 -0.0128045477129729 1.8437779973148 -0.00694473398186817 0.99445894851722 NA NA
"ENSG00000233332" 0.00894641472455145 0 8.10304584153714 0 1 NA NA
"ENSG00000233336" 0.0171033536879268 0.473667003070366 8.1030458415403 0.0584554268028585 0.953385866005537 NA NA
"ENSG00000233339" 0 NA NA NA NA NA NA
"ENSG00000233340" 0 NA NA NA NA NA NA
"ENSG00000233342" 0.0117105097379052 -0.808524726142173 8.1030458415403 -0.099780347039044 0.920518710964572 NA NA
"ENSG00000233351" 0 NA NA NA NA NA NA
"ENSG00000233352" 0 NA NA NA NA NA NA
"ENSG00000233358" 0.0222068740504891 0 8.1030458415403 0 1 NA NA
"ENSG00000233359" 0.0113111133755411 0.473681415795036 8.1030458415403 0.0584572054827465 0.953384449247017 NA NA
"ENSG00000233363" 0 NA NA NA NA NA NA
"ENSG00000233365" 0 NA NA NA NA NA NA
"ENSG00000233367" 0.0144143174891462 0 8.1030458415403 0 1 NA NA
"ENSG00000233372" 0 NA NA NA NA NA NA
"ENSG00000233376" 0 NA NA NA NA NA NA
"ENSG00000233379" 0.10175380100019 -0.808618118208792 8.10304584152746 -0.099791872590019 0.920509560575425 NA NA
"ENSG00000233383" 0 NA NA NA NA NA NA
"ENSG00000233388" 0 NA NA NA NA NA NA
"ENSG00000233393" 0.0661073491297693 -0.808601446199393 8.10304584152316 -0.0997898150909877 0.920511194068518 NA NA
"ENSG00000233397" 0 NA NA NA NA NA NA
"ENSG00000233403" 0 NA NA NA NA NA NA
"ENSG00000233406" 0.0709991702140178 -0.808600667668231 8.10304584153963 -0.099789719011955 0.920511270347753 NA NA
"ENSG00000233407" 0 NA NA NA NA NA NA
"ENSG00000233408" 0.0307464184033927 0.153191649424147 8.1030458415403 0.0189054403023132 0.984916539583815 NA NA
"ENSG00000233411" 0 NA NA NA NA NA NA
"ENSG00000233415" 0 NA NA NA NA NA NA
"ENSG00000233417" 0 NA NA NA NA NA NA
"ENSG00000233420" 0.0707782339366489 0.153175177680855 8.1030458415403 0.0189034075181461 0.984918161221124 NA NA
"ENSG00000233423" 0 NA NA NA NA NA NA
"ENSG00000233424" 0 NA NA NA NA NA NA
"ENSG00000233427" 0.0522131814372556 0 8.10304584152629 0 1 NA NA
"ENSG00000233437" 0 NA NA NA NA NA NA
"ENSG00000233444" 0 NA NA NA NA NA NA
"ENSG00000233447" 0 NA NA NA NA NA NA
"ENSG00000233451" 0.0379079606089754 0.473649027720009 8.1030458415385 0.058453208457979 0.953387632967315 NA NA
"ENSG00000233454" 0 NA NA NA NA NA NA
"ENSG00000233455" 0 NA NA NA NA NA NA
"ENSG00000233457" 0 NA NA NA NA NA NA
"ENSG00000233459" 0 NA NA NA NA NA NA
"ENSG00000233470" 0 NA NA NA NA NA NA
"ENSG00000233472" 0.0317126820905294 0 8.1030458415403 0 1 NA NA
"ENSG00000233478" 0.223705614782423 -1.49049116847537 4.66814892733987 -0.31928954959985 0.749506956510404 NA NA
"ENSG00000233479" 0 NA NA NA NA NA NA
"ENSG00000233482" 0 NA NA NA NA NA NA
"ENSG00000233484" 0 NA NA NA NA NA NA
"ENSG00000233494" 0 NA NA NA NA NA NA
"ENSG00000233502" 0 NA NA NA NA NA NA
"ENSG00000233511" 0 NA NA NA NA NA NA
"ENSG00000233514" 0.0146684600048482 0 8.10304584152858 0 1 NA NA
"ENSG00000233516" 0.0407727231406539 -0.808555610610136 8.1030458415403 -0.0997841585030992 0.920515684958022 NA NA
"ENSG00000233517" 0 NA NA NA NA NA NA
"ENSG00000233519" 0 NA NA NA NA NA NA
"ENSG00000233535" 0 NA NA NA NA NA NA
"ENSG00000233536" 0 NA NA NA NA NA NA
"ENSG00000233538" 0 NA NA NA NA NA NA
"ENSG00000233539" 0.0543674259449417 -1.11387136727237 8.10272024526437 -0.137468817083173 0.890660239076548 NA NA
"ENSG00000233542" 0.0396238473038429 0 8.1030458415403 0 1 NA NA
"ENSG00000233547" 0.88830228545942 -0.541751149940799 1.15867428933497 -0.467561207603685 0.640098411627794 NA NA
"ENSG00000233553" 0 NA NA NA NA NA NA
"ENSG00000233558" 0.163863914961718 0.153046023130866 8.10304584146435 0.0188874685056956 0.984930876442964 NA NA
"ENSG00000233569" 0 NA NA NA NA NA NA
"ENSG00000233571" 0.010399839673666 0 8.1030458415403 0 1 NA NA
"ENSG00000233574" 0 NA NA NA NA NA NA
"ENSG00000233575" 0.0146475471832474 0 8.1030458415403 0 1 NA NA
"ENSG00000233577" 0 NA NA NA NA NA NA
"ENSG00000233581" 0.0737354492275378 -0.808601814854748 8.10304584152665 -0.0997898605868437 0.920511157948368 NA NA
"ENSG00000233583" 0.0187630813613067 0 8.10304584153815 0 1 NA NA
"ENSG00000233586" 0.14144267577696 -0.808648173327476 8.10304584148954 -0.0997955817042282 0.920506615830077 NA NA
"ENSG00000233589" 0.127039218274507 -1.12911165172381 8.10304584151635 -0.13934410267541 0.88917824090478 NA NA
"ENSG00000233616" 0 NA NA NA NA NA NA
"ENSG00000233619" 0 NA NA NA NA NA NA
"ENSG00000233625" 0 NA NA NA NA NA NA
"ENSG00000233626" 0 NA NA NA NA NA NA
"ENSG00000233632" 0 NA NA NA NA NA NA
"ENSG00000233633" 0.0101711875132875 0 8.10304584154004 0 1 NA NA
"ENSG00000233635" 0 NA NA NA NA NA NA
"ENSG00000233645" 0.00981666663675529 0 8.1030458415403 0 1 NA NA
"ENSG00000233648" 0 NA NA NA NA NA NA
"ENSG00000233651" 0 NA NA NA NA NA NA
"ENSG00000233656" 0.0083034808044931 0 8.1030458415403 0 1 NA NA
"ENSG00000233663" 0 NA NA NA NA NA NA
"ENSG00000233665" 0 NA NA NA NA NA NA
"ENSG00000233668" 2.11493854415595 -0.124315290732871 0.809313697533224 -0.15360581578167 0.877920551036741 NA NA
"ENSG00000233674" 0.0567517746229022 0.153175577056738 8.10304584153902 0.0189034568052801 0.984918121902706 NA NA
"ENSG00000233683" 0 NA NA NA NA NA NA
"ENSG00000233689" 0 NA NA NA NA NA NA
"ENSG00000233691" 0 NA NA NA NA NA NA
"ENSG00000233703" 0 NA NA NA NA NA NA
"ENSG00000233706" 0 NA NA NA NA NA NA
"ENSG00000233708" 0 NA NA NA NA NA NA
"ENSG00000233710" 0 NA NA NA NA NA NA
"ENSG00000233712" 0 NA NA NA NA NA NA
"ENSG00000233713" 0 NA NA NA NA NA NA
"ENSG00000233714" 0 NA NA NA NA NA NA
"ENSG00000233720" 0 NA NA NA NA NA NA
"ENSG00000233721" 0.0112119951205771 0 8.1030458415403 0 1 NA NA
"ENSG00000233724" 0 NA NA NA NA NA NA
"ENSG00000233727" 0 NA NA NA NA NA NA
"ENSG00000233728" 0 NA NA NA NA NA NA
"ENSG00000233735" 0.015427605311482 -0.808524726142173 8.1030458415403 -0.099780347039044 0.920518710964572 NA NA
"ENSG00000233737" 0 NA NA NA NA NA NA
"ENSG00000233739" 0 NA NA NA NA NA NA
"ENSG00000233754" 0.0662609648534861 -0.80858943370553 8.1030458415337 -0.0997883326243757 0.920512371031113 NA NA
"ENSG00000233755" 0.0500692212391377 0.473619807130177 8.10304584153894 0.0584496023337598 0.953390505327156 NA NA
"ENSG00000233775" 0 NA NA NA NA NA NA
"ENSG00000233778" 0.217530107856567 -0.528240059526737 8.10220989285136 -0.0651970346994845 0.948017122074776 NA NA
"ENSG00000233783" 0 NA NA NA NA NA NA
"ENSG00000233787" 0 NA NA NA NA NA NA
"ENSG00000233799" 0 NA NA NA NA NA NA
"ENSG00000233805" 0.010399839673666 0 8.1030458415403 0 1 NA NA
"ENSG00000233817" 0.0111582819844231 0 8.1030458415403 0 1 NA NA
"ENSG00000233820" 0.0294239468019925 0.473650531327074 8.1030458415403 0.0584533940186914 0.95338748516401 NA NA
"ENSG00000233823" 0 NA NA NA NA NA NA
"ENSG00000233824" 0.0112725434963834 0 8.1030458415347 0 1 NA NA
"ENSG00000233832" 0.0234210194758104 -1.12899802076977 8.1030458415403 -0.13933007943531 0.889189321741507 NA NA
"ENSG00000233835" 0 NA NA NA NA NA NA
"ENSG00000233836" 0.0338785642623551 0 8.1030458415403 0 1 NA NA
"ENSG00000233839" 0.156470168499871 -2.37497679229524 8.09576623710158 -0.293360346968901 0.769246731279129 NA NA
"ENSG00000233842" 0.0109135640315278 -0.808522667123552 8.1030458415403 -0.0997800929347651 0.920518912703683 NA NA
"ENSG00000233845" 0.0469485548169815 0 8.10304584153625 0 1 NA NA
"ENSG00000233848" 0 NA NA NA NA NA NA
"ENSG00000233849" 0.0749303855191547 0 8.10304584153555 0 1 NA NA
"ENSG00000233850" 0.090238196909132 -1.12908211211816 8.10304584152324 -0.139340457181211 0.889181121487051 NA NA
"ENSG00000233852" 0.0248438011832043 0 8.1030458415403 0 1 NA NA
"ENSG00000233862" 0.0817865391590043 -0.808612291719969 8.10304584151111 -0.0997911535409965 0.920510131443997 NA NA
"ENSG00000233866" 0.109627087893845 0.153099535963769 8.1030458415169 0.018894072544838 0.984925608122206 NA NA
"ENSG00000233870" 0 NA NA NA NA NA NA
"ENSG00000233875" 0.012284013421823 0 8.1030458415403 0 1 NA NA
"ENSG00000233877" 0 NA NA NA NA NA NA
"ENSG00000233884" 0.0101711875132875 0 8.10304584154004 0 1 NA NA
"ENSG00000233887" 0.0146475471832474 0 8.1030458415403 0 1 NA NA
"ENSG00000233891" 0.0291477490098598 -0.808537419952129 8.103045841534 -0.0997819135870845 0.92051746724691 NA NA
"ENSG00000233894" 0.0341927902599511 0 8.1030458415403 0 1 NA NA
"ENSG00000233902" 0 NA NA NA NA NA NA
"ENSG00000233906" 0 NA NA NA NA NA NA
"ENSG00000233908" 0 NA NA NA NA NA NA
"ENSG00000233912" 0.169971217723551 0.153058869012728 7.26005570108978 0.0210823270942333 0.983179982698418 NA NA
"ENSG00000233918" 0 NA NA NA NA NA NA
"ENSG00000233919" 0 NA NA NA NA NA NA
"ENSG00000233920" 0.013068165174519 0 8.1030458415403 0 1 NA NA
"ENSG00000233928" 1.16946325919647 -2.04640637008531 1.2745318954505 -1.6056140904673 0.108358727592212 NA NA
"ENSG00000233933" 0.0592738675771617 -0.808600014791344 8.10304584151606 -0.0997896384404579 0.920511334315219 NA NA
"ENSG00000233936" 0 NA NA NA NA NA NA
"ENSG00000233941" 0 NA NA NA NA NA NA
"ENSG00000233942" 0.165090704461028 -0.808681536085171 8.10304584149379 -0.0997996990149189 0.920503347010062 NA NA
"ENSG00000233943" 0 NA NA NA NA NA NA
"ENSG00000233953" 0 NA NA NA NA NA NA
"ENSG00000233960" 0 NA NA NA NA NA NA
"ENSG00000233962" 0 NA NA NA NA NA NA
"ENSG00000233967" 2.01210272012533 0.501762778625461 0.677843526371381 0.740233931732723 0.459158061854481 NA NA
"ENSG00000233968" 0.0610436997702627 0 8.10304584150254 0 1 NA NA
"ENSG00000233969" 0 NA NA NA NA NA NA
"ENSG00000233970" 0 NA NA NA NA NA NA
"ENSG00000233974" 0 NA NA NA NA NA NA
"ENSG00000233977" 0 NA NA NA NA NA NA
"ENSG00000233978" 0 NA NA NA NA NA NA
"ENSG00000233981" 0 NA NA NA NA NA NA
"ENSG00000233983" 0 NA NA NA NA NA NA
"ENSG00000233987" 0.0163236092191201 -0.808524726142174 8.1030458415403 -0.0997803470390441 0.920518710964572 NA NA
"ENSG00000233990" 0.0699204505592296 0.153152075402781 8.10304584152719 0.018900556457165 0.98492043563232 NA NA
"ENSG00000233995" 0 NA NA NA NA NA NA
"ENSG00000234001" 0 NA NA NA NA NA NA
"ENSG00000234004" 0.0112725434963834 0 8.1030458415347 0 1 NA NA
"ENSG00000234017" 0.042340480120274 0 8.1030458415403 0 1 NA NA
"ENSG00000234019" 0 NA NA NA NA NA NA
"ENSG00000234021" 0 NA NA NA NA NA NA
"ENSG00000234022" 0.0421645323872114 0.473636298820365 8.10304584153306 0.0584516375796235 0.953388884207528 NA NA
"ENSG00000234026" 0.0896350286830428 -1.13053594257854 8.10301626810468 -0.139520384159734 0.889038949241601 NA NA
"ENSG00000234034" 0.00886594486577857 0 8.10304584154009 0 1 NA NA
"ENSG00000234041" 0 NA NA NA NA NA NA
"ENSG00000234042" 0 NA NA NA NA NA NA
"ENSG00000234044" 0 NA NA NA NA NA NA
"ENSG00000234050" 0 NA NA NA NA NA NA
"ENSG00000234055" 0 NA NA NA NA NA NA
"ENSG00000234061" 0.0136372806150015 -0.808524726142173 8.1030458415403 -0.099780347039044 0.920518710964572 NA NA
"ENSG00000234071" 0 NA NA NA NA NA NA
"ENSG00000234080" 0 NA NA NA NA NA NA
"ENSG00000234083" 0 NA NA NA NA NA NA
"ENSG00000234084" 0 NA NA NA NA NA NA
"ENSG00000234085" 0 NA NA NA NA NA NA
"ENSG00000234087" 0 NA NA NA NA NA NA
"ENSG00000234089" 0.0111582819844231 0 8.1030458415403 0 1 NA NA
"ENSG00000234105" 0.025896310289565 -0.808539138866844 8.1030458415403 -0.0997821257189321 0.920517298830689 NA NA
"ENSG00000234115" 0.0110535018371743 0 8.10304584153701 0 1 NA NA
"ENSG00000234116" 0 NA NA NA NA NA NA
"ENSG00000234117" 0 NA NA NA NA NA NA
"ENSG00000234120" 0 NA NA NA NA NA NA
"ENSG00000234132" 0 NA NA NA NA NA NA
"ENSG00000234134" 0.170956964429318 0.153064528817134 8.10304584148699 0.018889752299494 0.984929054564185 NA NA
"ENSG00000234136" 0 NA NA NA NA NA NA
"ENSG00000234139" 0 NA NA NA NA NA NA
"ENSG00000234141" 0.00886594486577857 0 8.10304584154009 0 1 NA NA
"ENSG00000234147" 0.183810787149828 -2.13293724846816 8.09855972151341 -0.263372417048691 0.792263548329371 NA NA
"ENSG00000234149" 0 NA NA NA NA NA NA
"ENSG00000234156" 0 NA NA NA NA NA NA
"ENSG00000234160" 0 NA NA NA NA NA NA
"ENSG00000234162" 0.010468704978083 0 8.1030458415403 0 1 NA NA
"ENSG00000234172" 0 NA NA NA NA NA NA
"ENSG00000234173" 0 NA NA NA NA NA NA
"ENSG00000234174" 0.00843519566997121 -0.808522667123552 8.1030458415403 -0.0997800929347651 0.920518912703683 NA NA
"ENSG00000234175" 0 NA NA NA NA NA NA
"ENSG00000234182" 0.0504132259339345 0 8.10304584150913 0 1 NA NA
"ENSG00000234185" 0 NA NA NA NA NA NA
"ENSG00000234189" 0 NA NA NA NA NA NA
"ENSG00000234190" 0 NA NA NA NA NA NA
"ENSG00000234200" 0 NA NA NA NA NA NA
"ENSG00000234203" 0.160347655580992 -0.808665252362052 8.10304584147504 -0.0997976894346245 0.920504942458181 NA NA
"ENSG00000234206" 0 NA NA NA NA NA NA
"ENSG00000234208" 0 NA NA NA NA NA NA
"ENSG00000234210" 0.086914372466036 0.153129880488222 8.1030458415403 0.0188978173742028 0.984922620714058 NA NA
"ENSG00000234211" 0 NA NA NA NA NA NA
"ENSG00000234223" 0 NA NA NA NA NA NA
"ENSG00000234225" 0.0756205727924025 0.473586691482368 8.1030458415098 0.0584455155191528 0.953393760568539 NA NA
"ENSG00000234238" 0.0120561868881342 0 8.1030458415403 0 1 NA NA
"ENSG00000234241" 0.104990979154808 -0.808645366851567 8.1030458415224 -0.0997952353555534 0.920506890803675 NA NA
"ENSG00000234244" 0 NA NA NA NA NA NA
"ENSG00000234255" 0 NA NA NA NA NA NA
"ENSG00000234259" 0.0136681528792657 0 8.1030458415403 0 1 NA NA
"ENSG00000234261" 0.296283420872344 -0.476138205002841 3.97023393793091 -0.119926989806293 0.904540983998111 NA NA
"ENSG00000234262" 0 NA NA NA NA NA NA
"ENSG00000234269" 0.0136372806150015 -0.808524726142173 8.1030458415403 -0.099780347039044 0.920518710964572 NA NA
"ENSG00000234271" 0.014682632128395 0 8.10304584153901 0 1 NA NA
"ENSG00000234273" 0 NA NA NA NA NA NA
"ENSG00000234275" 0.0303557070175931 -0.808555967390414 8.10304584153921 -0.0997842025335039 0.920515650001305 NA NA
"ENSG00000234282" 0 NA NA NA NA NA NA
"ENSG00000234286" 0.467990135674584 0.116355001600045 1.96958824711112 0.0590758001174648 0.952891733678467 NA NA
"ENSG00000234292" 0.0146475471832474 0 8.1030458415403 0 1 NA NA
"ENSG00000234296" 0 NA NA NA NA NA NA
"ENSG00000234306" 0 NA NA NA NA NA NA
"ENSG00000234318" 0.0286435459541817 -0.808541197885466 8.1030458415403 -0.0997823798232111 0.920517097091619 NA NA
"ENSG00000234337" 0.0112230312477958 0 8.1030458415403 0 1 NA NA
"ENSG00000234338" 0.0120561868881342 0 8.1030458415403 0 1 NA NA
"ENSG00000234340" 0 NA NA NA NA NA NA
"ENSG00000234352" 0.100126310558362 0.473553997322243 8.10304584151199 0.0584414807202769 0.953396974378965 NA NA
"ENSG00000234353" 0 NA NA NA NA NA NA
"ENSG00000234356" 0 NA NA NA NA NA NA
"ENSG00000234360" 0.0410789735208248 -1.12901243349444 8.1030458415403 -0.139331858115198 0.889187916269013 NA NA
"ENSG00000234361" 0.00880495685168251 0 8.1030458415403 0 1 NA NA
"ENSG00000234378" 0.0252484225142938 0 8.10304584153768 0 1 NA NA
"ENSG00000234382" 0 NA NA NA NA NA NA
"ENSG00000234387" 0.00881101099143422 0.473681415795036 8.1030458415403 0.0584572054827465 0.953384449247017 NA NA
"ENSG00000234389" 0 NA NA NA NA NA NA
"ENSG00000234391" 0 NA NA NA NA NA NA
"ENSG00000234393" 0 NA NA NA NA NA NA
"ENSG00000234396" 0 NA NA NA NA NA NA
"ENSG00000234398" 0 NA NA NA NA NA NA
"ENSG00000234405" 0.749209903489528 -1.75293289695803 1.67070655565792 -1.04921650724458 0.294078482910647 NA NA
"ENSG00000234406" 0.00894641472455145 0 8.10304584153714 0 1 NA NA
"ENSG00000234418" 0.0849029118500368 0.473601116097198 8.1030458415403 0.0584472956661901 0.95339234264058 NA NA
"ENSG00000234424" 0 NA NA NA NA NA NA
"ENSG00000234425" 0 NA NA NA NA NA NA
"ENSG00000234426" 0.0808101931915365 0.15315032983224 8.10304584152506 0.018900341035639 0.984920607483132 NA NA
"ENSG00000234427" 0 NA NA NA NA NA NA
"ENSG00000234428" 0.0163236092191201 -0.808524726142174 8.1030458415403 -0.0997803470390441 0.920518710964572 NA NA
"ENSG00000234431" 0 NA NA NA NA NA NA
"ENSG00000234436" 0 NA NA NA NA NA NA
"ENSG00000234441" 0 NA NA NA NA NA NA
"ENSG00000234442" 0 NA NA NA NA NA NA
"ENSG00000234446" 0 NA NA NA NA NA NA
"ENSG00000234448" 0 NA NA NA NA NA NA
"ENSG00000234450" 0 NA NA NA NA NA NA
"ENSG00000234451" 0 NA NA NA NA NA NA
"ENSG00000234455" 0 NA NA NA NA NA NA
"ENSG00000234457" 0 NA NA NA NA NA NA
"ENSG00000234459" 0 NA NA NA NA NA NA
"ENSG00000234460" 0 NA NA NA NA NA NA
"ENSG00000234464" 0.0821284465621785 0 8.1030458415233 0 1 NA NA
"ENSG00000234471" 0 NA NA NA NA NA NA
"ENSG00000234477" 0.0602618871573947 0.153160764956185 8.1030458415403 0.018901628838258 0.984919580148827 NA NA
"ENSG00000234481" 0 NA NA NA NA NA NA
"ENSG00000234484" 0 NA NA NA NA NA NA
"ENSG00000234500" 0 NA NA NA NA NA NA
"ENSG00000234503" 0 NA NA NA NA NA NA
"ENSG00000234504" 0 NA NA NA NA NA NA
"ENSG00000234513" 0.0765793439865225 0.153146126723616 8.10304584152059 0.0188998223283995 0.984921021277717 NA NA
"ENSG00000234519" 0 NA NA NA NA NA NA
"ENSG00000234521" 0 NA NA NA NA NA NA
"ENSG00000234522" 0 NA NA NA NA NA NA
"ENSG00000234535" 0 NA NA NA NA NA NA
"ENSG00000234537" 0.205318023456106 0.34036280676832 6.61350640119492 0.051464803406983 0.958955147479943 NA NA
"ENSG00000234540" 0 NA NA NA NA NA NA
"ENSG00000234542" 0 NA NA NA NA NA NA
"ENSG00000234553" 0.256145061010088 -0.526577728395643 4.90051397220339 -0.107453571478928 0.914429156584272 NA NA
"ENSG00000234567" 0 NA NA NA NA NA NA
"ENSG00000234573" 0 NA NA NA NA NA NA
"ENSG00000234578" 0 NA NA NA NA NA NA
"ENSG00000234579" 0 NA NA NA NA NA NA
"ENSG00000234580" 0 NA NA NA NA NA NA
"ENSG00000234584" 0.244355692605797 -0.252906395557024 5.47561460714909 -0.046187764059732 0.963160594933287 NA NA
"ENSG00000234586" 0.0291477490098598 -0.808537419952129 8.103045841534 -0.0997819135870845 0.92051746724691 NA NA
"ENSG00000234595" 0 NA NA NA NA NA NA
"ENSG00000234597" 0.13674483387863 -0.8760255946753 8.10154299492737 -0.108130709819575 0.913892008052705 NA NA
"ENSG00000234604" 0 NA NA NA NA NA NA
"ENSG00000234607" 0.0608706394114779 0.153162208343936 8.10304584153868 0.0189018069672986 0.984919438047803 NA NA
"ENSG00000234613" 0 NA NA NA NA NA NA
"ENSG00000234622" 0 NA NA NA NA NA NA
"ENSG00000234624" 0.618497742762509 -0.382303691013744 1.39715055217883 -0.273630991604698 0.784368214788886 NA NA
"ENSG00000234626" 0.0258578523351521 0 8.1030458415403 0 1 NA NA
"ENSG00000234630" 0 NA NA NA NA NA NA
"ENSG00000234638" 0.0475924226869435 0.473634091110003 8.10304584153326 0.0584513651252382 0.953389101223632 NA NA
"ENSG00000234639" 0.0463705772922765 -0.808570023334806 8.1030458415403 -0.0997859371829873 0.920514272824675 NA NA
"ENSG00000234640" 0.0301991756127659 0 8.10304584153963 0 1 NA NA
"ENSG00000234646" 0 NA NA NA NA NA NA
"ENSG00000234647" 0.195365680139 -1.12920594756387 6.81157003223002 -0.165777631621029 0.86833194990854 NA NA
"ENSG00000234648" 0 NA NA NA NA NA NA
"ENSG00000234675" 0 NA NA NA NA NA NA
"ENSG00000234677" 0 NA NA NA NA NA NA
"ENSG00000234683" 0 NA NA NA NA NA NA
"ENSG00000234686" 0 NA NA NA NA NA NA
"ENSG00000234692" 0 NA NA NA NA NA NA
"ENSG00000234698" 0.0144143174891462 0 8.1030458415403 0 1 NA NA
"ENSG00000234699" 0.315382813064968 -0.167421412222233 4.16093810313851 -0.0402364582390568 0.967904611682141 NA NA
"ENSG00000234703" 0 NA NA NA NA NA NA
"ENSG00000234710" 0.712646111144585 -2.7459192932673 1.56178946967193 -1.75818786500341 0.0787155493190552 NA NA
"ENSG00000234712" 0 NA NA NA NA NA NA
"ENSG00000234713" 0 NA NA NA NA NA NA
"ENSG00000234714" 0 NA NA NA NA NA NA
"ENSG00000234716" 0 NA NA NA NA NA NA
"ENSG00000234718" 0 NA NA NA NA NA NA
"ENSG00000234726" 0.00888992521533467 0 8.1030458415403 0 1 NA NA
"ENSG00000234730" 0 NA NA NA NA NA NA
"ENSG00000234735" 0.0145588991855777 0 8.1030458415403 0 1 NA NA
"ENSG00000234740" 0.772818254295341 0.237148929341755 1.28083515214341 0.185151796423528 0.853109976187729 NA NA
"ENSG00000234748" 0 NA NA NA NA NA NA
"ENSG00000234750" 0.0126043354413591 -0.808522667123549 8.1030458415403 -0.0997800929347647 0.920518912703683 NA NA
"ENSG00000234758" 0 NA NA NA NA NA NA
"ENSG00000234763" 0.07727250010824 0 8.10304584153555 0 1 NA NA
"ENSG00000234768" 0 NA NA NA NA NA NA
"ENSG00000234773" 0.0345282501844619 0 8.1030458415403 0 1 NA NA
"ENSG00000234775" 0 NA NA NA NA NA NA
"ENSG00000234780" 0 NA NA NA NA NA NA
"ENSG00000234784" 0 NA NA NA NA NA NA
"ENSG00000234789" 0 NA NA NA NA NA NA
"ENSG00000234791" 0.0283157000625131 0 8.1030458415403 0 1 NA NA
"ENSG00000234792" 0 NA NA NA NA NA NA
"ENSG00000234793" 0 NA NA NA NA NA NA
"ENSG00000234796" 0 NA NA NA NA NA NA
"ENSG00000234810" 0.093671002078605 0 8.10304584151517 0 1 NA NA
"ENSG00000234811" 0 NA NA NA NA NA NA
"ENSG00000234812" 0 NA NA NA NA NA NA
"ENSG00000234813" 0 NA NA NA NA NA NA
"ENSG00000234818" 0 NA NA NA NA NA NA
"ENSG00000234819" 0.0216593249043361 0 8.1030458415403 0 1 NA NA
"ENSG00000234826" 0 NA NA NA NA NA NA
"ENSG00000234837" 0 NA NA NA NA NA NA
"ENSG00000234841" 0.315723461141697 -1.12988903811347 3.81648840342775 -0.296054623695089 0.767188366414936 NA NA
"ENSG00000234848" 0.0102248976740533 0 8.1030458415403 0 1 NA NA
"ENSG00000234859" 0.110326311902109 0.153097487016315 8.10304584151724 0.0188938196834449 0.9849258098404 NA NA
"ENSG00000234860" 0 NA NA NA NA NA NA
"ENSG00000234862" 0 NA NA NA NA NA NA
"ENSG00000234863" 0 NA NA NA NA NA NA
"ENSG00000234872" 0.182527696367109 -2.03784561296815 8.10042044737646 -0.251572819732852 0.801371269747016 NA NA
"ENSG00000234877" 0 NA NA NA NA NA NA
"ENSG00000234891" 0 NA NA NA NA NA NA
"ENSG00000234892" 0 NA NA NA NA NA NA
"ENSG00000234894" 0 NA NA NA NA NA NA
"ENSG00000234900" 0.023218834991196 0 8.10304584153931 0 1 NA NA
"ENSG00000234902" 0.188696740383027 0.978674223655736 8.08500872059252 0.121048010889964 0.903653007561145 NA NA
"ENSG00000234903" 0 NA NA NA NA NA NA
"ENSG00000234907" 0 NA NA NA NA NA NA
"ENSG00000234913" 0.312382034624688 0.92486259703212 3.52644784009397 0.262264646740805 0.793117416104607 NA NA
"ENSG00000234915" 0.0735105326209591 -0.808592279817928 8.10304584152067 -0.0997886838643607 0.920512092174008 NA NA
"ENSG00000234917" 1.07240126904563 1.25685642698772 0.947055181507263 1.32712058550528 0.184468796751497 NA NA
"ENSG00000234918" 0 NA NA NA NA NA NA
"ENSG00000234921" 0.0153891473570691 0 8.1030458415403 0 1 NA NA
"ENSG00000234929" 0 NA NA NA NA NA NA
"ENSG00000234932" 0 NA NA NA NA NA NA
"ENSG00000234936" 0.887933669805874 -2.74913169564282 1.60256409931442 -1.71545818155973 0.0862612561581311 NA NA
"ENSG00000234937" 0.0467363253165331 0 8.1030458415403 0 1 NA NA
"ENSG00000234938" 0.00888992521533467 0 8.1030458415403 0 1 NA NA
"ENSG00000234940" 0 NA NA NA NA NA NA
"ENSG00000234941" 0 NA NA NA NA NA NA
"ENSG00000234943" 0 NA NA NA NA NA NA
"ENSG00000234953" 0 NA NA NA NA NA NA
"ENSG00000234961" 0.0293782358766565 0 8.10304584152886 0 1 NA NA
"ENSG00000234967" 0.438973654243142 -1.58104216201936 2.46392078543015 -0.641677350736477 0.521082698152401 NA NA
"ENSG00000234977" 0 NA NA NA NA NA NA
"ENSG00000234979" 0 NA NA NA NA NA NA
"ENSG00000234983" 0 NA NA NA NA NA NA
"ENSG00000234985" 0.00886594486577857 0 8.10304584154009 0 1 NA NA
"ENSG00000234986" 0 NA NA NA NA NA NA
"ENSG00000234998" 0 NA NA NA NA NA NA
"ENSG00000235002" 0 NA NA NA NA NA NA
"ENSG00000235005" 0.0205262291992615 0 8.1030458415403 0 1 NA NA
"ENSG00000235007" 0.00880495685168251 0 8.1030458415403 0 1 NA NA
"ENSG00000235008" 0.325425668297438 -1.08114204961843 3.27277695617087 -0.330343944636961 0.741140091838893 NA NA
"ENSG00000235011" 0 NA NA NA NA NA NA
"ENSG00000235020" 0.0466422218558246 0.473639083083481 8.10304584152935 0.0584519811866308 0.953388610516749 NA NA
"ENSG00000235021" 0.0470513368331611 -0.80857229379732 8.10304584153368 -0.0997862173817197 0.92051405036872 NA NA
"ENSG00000235023" 0.646131381395483 -2.39526425639742 1.89809423514499 -1.26193115813054 0.206973559076637 NA NA
"ENSG00000235035" 0.0341019723625842 0 8.10304584153555 0 1 NA NA
"ENSG00000235036" 0.537161215722028 -0.0298137995682371 2.46548942230684 -0.0120924467566126 0.990351858568036 NA NA
"ENSG00000235038" 0.0457488397796348 0 8.10304584153761 0 1 NA NA
"ENSG00000235047" 0.010399839673666 0 8.1030458415403 0 1 NA NA
"ENSG00000235051" 0.230929510761862 0.894506635303963 5.59897305145687 0.159762625589207 0.873068066306841 NA NA
"ENSG00000235052" 0.0425552810430245 0.47363454981361 8.10304584153871 0.0584514217339872 0.953389056133478 NA NA
"ENSG00000235055" 0.0372976528147103 -0.808541197885465 8.1030458415403 -0.0997823798232111 0.920517097091619 NA NA
"ENSG00000235056" 0 NA NA NA NA NA NA
"ENSG00000235066" 0.013355844099843 0 8.1030458415403 0 1 NA NA
"ENSG00000235069" 0 NA NA NA NA NA NA
"ENSG00000235070" 0.989210609061008 0.596403947040847 1.06288959680517 0.561115612414984 0.574718725673607 NA NA
"ENSG00000235071" 0.0253278815206739 -0.808539138866844 8.1030458415403 -0.0997821257189321 0.920517298830689 NA NA
"ENSG00000235077" 0 NA NA NA NA NA NA
"ENSG00000235078" 1.04496501753201 0.503964798416621 1.02764487029343 0.490407545432228 0.623845538405192 NA NA
"ENSG00000235081" 0.250905904970069 0.71742525278048 5.42681214840959 0.132200126549568 0.89482600102812 NA NA
"ENSG00000235083" 0 NA NA NA NA NA NA
"ENSG00000235085" 0 NA NA NA NA NA NA
"ENSG00000235088" 0 NA NA NA NA NA NA
"ENSG00000235089" 0 NA NA NA NA NA NA
"ENSG00000235091" 0.0920340781088283 1.36126292140414 8.08225930420314 0.168426039077492 0.866248124483727 NA NA
"ENSG00000235094" 0 NA NA NA NA NA NA
"ENSG00000235096" 0 NA NA NA NA NA NA
"ENSG00000235099" 0.030937149320523 -0.808539138866844 8.1030458415403 -0.0997821257189321 0.920517298830689 NA NA
"ENSG00000235100" 1.90762313668337 -1.06631575086561 0.834913867430483 -1.27715659358646 0.201546967990579 NA NA
"ENSG00000235105" 0.00881101099143422 0.473681415795036 8.1030458415403 0.0584572054827465 0.953384449247017 NA NA
"ENSG00000235111" 0.0112725434963834 0 8.1030458415347 0 1 NA NA
"ENSG00000235113" 0 NA NA NA NA NA NA
"ENSG00000235119" 0.0111582819844231 0 8.1030458415403 0 1 NA NA
"ENSG00000235121" 0.41934052205637 0.324698904194863 2.49461902706868 0.130159716041452 0.8964400653283 NA NA
"ENSG00000235122" 0 NA NA NA NA NA NA
"ENSG00000235126" 0.012284013421823 0 8.1030458415403 0 1 NA NA
"ENSG00000235127" 0.0083034808044931 0 8.1030458415403 0 1 NA NA
"ENSG00000235128" 0.0369660109995191 -0.808557244455017 8.10304584153517 -0.0997843601365867 0.920515524876719 NA NA
"ENSG00000235138" 0 NA NA NA NA NA NA
"ENSG00000235140" 0 NA NA NA NA NA NA
"ENSG00000235143" 0.0163236092191201 -0.808524726142174 8.1030458415403 -0.0997803470390441 0.920518710964572 NA NA
"ENSG00000235146" 0 NA NA NA NA NA NA
"ENSG00000235147" 0.00894641472455145 0 8.10304584153714 0 1 NA NA
"ENSG00000235149" 0.0645271419417971 -0.808597856581709 8.10304584151669 -0.0997893720949701 0.920511545772706 NA NA
"ENSG00000235151" 0 NA NA NA NA NA NA
"ENSG00000235152" 0.0535324956472211 1.14334004255752 8.07761358595733 0.141544285374727 0.887439977509984 NA NA
"ENSG00000235154" 0 NA NA NA NA NA NA
"ENSG00000235158" 0.130121857406142 0.153072073418768 8.10304584148608 0.018890683381682 0.984928311800619 NA NA
"ENSG00000235168" 0 NA NA NA NA NA NA
"ENSG00000235181" 0 NA NA NA NA NA NA
"ENSG00000235182" 0 NA NA NA NA NA NA
"ENSG00000235186" 0 NA NA NA NA NA NA
"ENSG00000235189" 0.0437114631119465 0.473636566211529 8.10304584151455 0.0584516705786032 0.953388857923091 NA NA
"ENSG00000235190" 0 NA NA NA NA NA NA
"ENSG00000235192" 0 NA NA NA NA NA NA
"ENSG00000235196" 0 NA NA NA NA NA NA
"ENSG00000235198" 0 NA NA NA NA NA NA
"ENSG00000235204" 0 NA NA NA NA NA NA
"ENSG00000235209" 0 NA NA NA NA NA NA
"ENSG00000235215" 0 NA NA NA NA NA NA
"ENSG00000235219" 0 NA NA NA NA NA NA
"ENSG00000235224" 0 NA NA NA NA NA NA
"ENSG00000235226" 0 NA NA NA NA NA NA
"ENSG00000235236" 0.892447504876893 -0.214271979571586 1.29712895864094 -0.165189419405213 0.868794892951319 NA NA
"ENSG00000235237" 0 NA NA NA NA NA NA
"ENSG00000235240" 0 NA NA NA NA NA NA
"ENSG00000235241" 0 NA NA NA NA NA NA
"ENSG00000235242" 0 NA NA NA NA NA NA
"ENSG00000235243" 0.13554655786299 -0.167386232140026 8.10304584150015 -0.0206571992080743 0.98351911181122 NA NA
"ENSG00000235251" 0 NA NA NA NA NA NA
"ENSG00000235263" 0 NA NA NA NA NA NA
"ENSG00000235267" 0 NA NA NA NA NA NA
"ENSG00000235271" 0.0614955252699363 0 8.1030458415403 0 1 NA NA
"ENSG00000235274" 0 NA NA NA NA NA NA
"ENSG00000235277" 0.580150331040081 -0.0323640455138966 1.70047002031745 -0.0190324117021803 0.98481524928905 NA NA
"ENSG00000235279" 0 NA NA NA NA NA NA
"ENSG00000235281" 0.0426464536012839 1.12776644153783 8.09264922805675 0.139356891637898 0.889168135384265 NA NA
"ENSG00000235286" 0.374370600589566 -1.36295044585173 2.3604026476375 -0.577422859280341 0.563653835715669 NA NA
"ENSG00000235288" 0.0373944446107036 0.473638304554481 8.10304584152308 0.0584518851081132 0.953388687045468 NA NA
"ENSG00000235292" 0.0171149362079666 0 8.1030458415403 0 1 NA NA
"ENSG00000235293" 0 NA NA NA NA NA NA
"ENSG00000235296" 0.0244131605511505 0 8.1030458415403 0 1 NA NA
"ENSG00000235303" 0.0112119951205771 0 8.1030458415403 0 1 NA NA
"ENSG00000235308" 0 NA NA NA NA NA NA
"ENSG00000235319" 0.335354312913731 1.32610016356322 3.71502661345902 0.356955764128027 0.721124922117005 NA NA
"ENSG00000235321" 0 NA NA NA NA NA NA
"ENSG00000235329" 0 NA NA NA NA NA NA
"ENSG00000235337" 0 NA NA NA NA NA NA
"ENSG00000235349" 0.0331807900450429 -1.12901220004606 8.10304584153956 -0.139331829305256 0.889187939033972 NA NA
"ENSG00000235350" 0 NA NA NA NA NA NA
"ENSG00000235351" 0 NA NA NA NA NA NA
"ENSG00000235356" 0 NA NA NA NA NA NA
"ENSG00000235371" 0.103905916383134 -0.167358083368379 8.10304584153431 -0.0206537253572651 0.983521882951933 NA NA
"ENSG00000235377" 0.0194286686687063 0 8.1030458415403 0 1 NA NA
"ENSG00000235381" 2.73849363856456 -0.372502567321103 0.603420041054042 -0.617318852503512 0.537024434279087 NA NA
"ENSG00000235386" 0 NA NA NA NA NA NA
"ENSG00000235389" 0 NA NA NA NA NA NA
"ENSG00000235390" 0 NA NA NA NA NA NA
"ENSG00000235399" 0 NA NA NA NA NA NA
"ENSG00000235400" 0.0202447858688783 0 8.1030458415403 0 1 NA NA
"ENSG00000235403" 0 NA NA NA NA NA NA
"ENSG00000235410" 0 NA NA NA NA NA NA
"ENSG00000235415" 0 NA NA NA NA NA NA
"ENSG00000235419" 0.0102248976740533 0 8.1030458415403 0 1 NA NA
"ENSG00000235421" 0 NA NA NA NA NA NA
"ENSG00000235426" 0 NA NA NA NA NA NA
"ENSG00000235427" 0 NA NA NA NA NA NA
"ENSG00000235429" 0 NA NA NA NA NA NA
"ENSG00000235431" 0 NA NA NA NA NA NA
"ENSG00000235432" 0.352364083834008 -1.99271564811139 2.97965737331205 -0.668773418702292 0.503640025400519 NA NA
"ENSG00000235435" 0 NA NA NA NA NA NA
"ENSG00000235445" 0 NA NA NA NA NA NA
"ENSG00000235450" 0 NA NA NA NA NA NA
"ENSG00000235461" 0.02939217406504 0 8.10304584151921 0 1 NA NA
"ENSG00000235463" 0 NA NA NA NA NA NA
"ENSG00000235464" 0 NA NA NA NA NA NA
"ENSG00000235480" 0.204769782202999 -1.47006925277915 8.10195154441206 -0.181446315090968 0.856017267965178 NA NA
"ENSG00000235485" 0 NA NA NA NA NA NA
"ENSG00000235494" 0 NA NA NA NA NA NA
"ENSG00000235495" 0 NA NA NA NA NA NA
"ENSG00000235499" 0 NA NA NA NA NA NA
"ENSG00000235503" 0 NA NA NA NA NA NA
"ENSG00000235510" 0 NA NA NA NA NA NA
"ENSG00000235518" 0.0216095264072837 0.473664944051744 8.1030458415403 0.0584551726985795 0.953386068405321 NA NA
"ENSG00000235522" 0.0309369547149639 0.473652830301872 8.10304584153963 0.0584536777360592 0.953387259176711 NA NA
"ENSG00000235523" 0.210802167788701 -1.16653392209132 8.09922703129181 -0.144030278146835 0.885476560403685 NA NA
"ENSG00000235526" 0 NA NA NA NA NA NA
"ENSG00000235533" 0 NA NA NA NA NA NA
"ENSG00000235537" 0 NA NA NA NA NA NA
"ENSG00000235538" 0.118028710611323 -1.12911876952116 8.10304584151491 -0.139344981085541 0.889177546806336 NA NA
"ENSG00000235546" 0 NA NA NA NA NA NA
"ENSG00000235563" 0.0109184814739803 0 8.1030458415403 0 1 NA NA
"ENSG00000235564" 0.0127985154158495 0 8.1030458415403 0 1 NA NA
"ENSG00000235572" 0.0178689841460039 -0.808524726142173 8.1030458415403 -0.099780347039044 0.920518710964572 NA NA
"ENSG00000235573" 0.118168640121174 0 8.10304584149365 0 1 NA NA
"ENSG00000235574" 0.00992447624296523 0 8.1030458415403 0 1 NA NA
"ENSG00000235575" 0 NA NA NA NA NA NA
"ENSG00000235578" 0.0505116867650747 0 8.1030458415371 0 1 NA NA
"ENSG00000235581" 0 NA NA NA NA NA NA
"ENSG00000235582" 0 NA NA NA NA NA NA
"ENSG00000235583" 0 NA NA NA NA NA NA
"ENSG00000235584" 0 NA NA NA NA NA NA
"ENSG00000235586" 0.0120561868881342 0 8.1030458415403 0 1 NA NA
"ENSG00000235592" 0 NA NA NA NA NA NA
"ENSG00000235594" 0 NA NA NA NA NA NA
"ENSG00000235605" 0.0625622594759952 -1.12904828240283 8.10304584152636 -0.139336282242994 0.88918442042511 NA NA
"ENSG00000235609" 9.84331881002173 -0.06661308354682 0.3049341287936 -0.218450731672309 0.827077941689712 0.92493636926785 NA
"ENSG00000235610" 0 NA NA NA NA NA NA
"ENSG00000235612" 0 NA NA NA NA NA NA
"ENSG00000235615" 0.508127882044431 0.899524681050702 2.13005722791152 0.422300710639906 0.672805539524334 NA NA
"ENSG00000235617" 0 NA NA NA NA NA NA
"ENSG00000235620" 0 NA NA NA NA NA NA
"ENSG00000235625" 0 NA NA NA NA NA NA
"ENSG00000235635" 0 NA NA NA NA NA NA
"ENSG00000235637" 0 NA NA NA NA NA NA
"ENSG00000235639" 0 NA NA NA NA NA NA
"ENSG00000235653" 0.0226145676038172 0 8.10304584153815 0 1 NA NA
"ENSG00000235659" 0 NA NA NA NA NA NA
"ENSG00000235672" 0.774985134863143 -0.430836895006229 1.23349170942407 -0.349282359755294 0.726877340395019 NA NA
"ENSG00000235673" 0.0101711875132875 0 8.10304584154004 0 1 NA NA
"ENSG00000235679" 0.00886594486577857 0 8.10304584154009 0 1 NA NA
"ENSG00000235681" 0 NA NA NA NA NA NA
"ENSG00000235683" 0.0790843648317563 0 8.10304584150835 0 1 NA NA
"ENSG00000235685" 0 NA NA NA NA NA NA
"ENSG00000235689" 0 NA NA NA NA NA NA
"ENSG00000235705" 0 NA NA NA NA NA NA
"ENSG00000235707" 0 NA NA NA NA NA NA
"ENSG00000235713" 0.0139298105332532 -0.808524726142173 8.1030458415403 -0.099780347039044 0.920518710964572 NA NA
"ENSG00000235721" 0 NA NA NA NA NA NA
"ENSG00000235726" 1.0462969999434 1.16120314276662 0.968468411687217 1.19900982701504 0.230524124508359 NA NA
"ENSG00000235728" 0 NA NA NA NA NA NA
"ENSG00000235729" 0 NA NA NA NA NA NA
"ENSG00000235736" 0 NA NA NA NA NA NA
"ENSG00000235738" 0 NA NA NA NA NA NA
"ENSG00000235742" 0 NA NA NA NA NA NA
"ENSG00000235743" 0 NA NA NA NA NA NA
"ENSG00000235749" 0.219589460743112 0.589598478345501 4.61430423766942 0.127776247073664 0.898326048045495 NA NA
"ENSG00000235756" 0.0205154665895877 -0.808541197885466 8.1030458415403 -0.0997823798232111 0.920517097091619 NA NA
"ENSG00000235772" 0 NA NA NA NA NA NA
"ENSG00000235774" 0 NA NA NA NA NA NA
"ENSG00000235775" 0 NA NA NA NA NA NA
"ENSG00000235778" 0 NA NA NA NA NA NA
"ENSG00000235779" 0.295024876198437 -1.42330839963606 5.12187035000857 -0.27788840840801 0.781098022341346 NA NA
"ENSG00000235782" 0.0109135640315278 -0.808522667123552 8.1030458415403 -0.0997800929347651 0.920518912703683 NA NA
"ENSG00000235785" 0 NA NA NA NA NA NA
"ENSG00000235795" 0.19161903790175 0.233155322215666 7.82441909580186 0.0297984194559267 0.97622781929985 NA NA
"ENSG00000235797" 0 NA NA NA NA NA NA
"ENSG00000235804" 0 NA NA NA NA NA NA
"ENSG00000235806" 0 NA NA NA NA NA NA
"ENSG00000235810" 0 NA NA NA NA NA NA
"ENSG00000235811" 0 NA NA NA NA NA NA
"ENSG00000235813" 0.342933377794199 0.731908036021989 2.95531972338924 0.247657818620929 0.804399171104293 NA NA
"ENSG00000235815" 0.0136681528792657 0 8.1030458415403 0 1 NA NA
"ENSG00000235817" 0 NA NA NA NA NA NA
"ENSG00000235819" 0.0106008753310464 0 8.10304584153717 0 1 NA NA
"ENSG00000235820" 0 NA NA NA NA NA NA
"ENSG00000235833" 2.19143391676913 -0.210966952350103 0.598427529039422 -0.35253550699571 0.724436694707416 NA NA
"ENSG00000235834" 0.0251418056538303 -0.808541197885466 8.1030458415403 -0.0997823798232112 0.920517097091619 NA NA
"ENSG00000235837" 0 NA NA NA NA NA NA
"ENSG00000235840" 0 NA NA NA NA NA NA
"ENSG00000235843" 0.268350180984839 -0.0444401428498859 4.04094786045021 -0.0109974551477966 0.991225477200817 NA NA
"ENSG00000235845" 0 NA NA NA NA NA NA
"ENSG00000235852" 0 NA NA NA NA NA NA
"ENSG00000235858" 0 NA NA NA NA NA NA
"ENSG00000235859" 9.63317129773799 0.403702747599744 0.300309666252895 1.34428822300971 0.178855202395913 0.448404984991408 NA
"ENSG00000235861" 0 NA NA NA NA NA NA
"ENSG00000235862" 0.0082374088221482 0.473683474813658 8.1030458415403 0.0584574595870256 0.953384246847258 NA NA
"ENSG00000235869" 0 NA NA NA NA NA NA
"ENSG00000235871" 0 NA NA NA NA NA NA
"ENSG00000235872" 0 NA NA NA NA NA NA
"ENSG00000235880" 0 NA NA NA NA NA NA
"ENSG00000235881" 0.0776427108065001 0.15314650024444 8.10304584153491 0.0188998684247145 0.984920984504747 NA NA
"ENSG00000235886" 0 NA NA NA NA NA NA
"ENSG00000235893" 0.0772323147320185 0 8.10304584150338 0 1 NA NA
"ENSG00000235895" 0 NA NA NA NA NA NA
"ENSG00000235902" 0.0222068740504891 0 8.1030458415403 0 1 NA NA
"ENSG00000235907" 0.00992447624296523 0 8.1030458415403 0 1 NA NA
"ENSG00000235911" 0 NA NA NA NA NA NA
"ENSG00000235912" 0.0561643750817526 -1.12903096425635 8.1030458415403 -0.139334145003645 0.889186109222157 NA NA
"ENSG00000235922" 0.00986299089135307 0 8.10304584153878 0 1 NA NA
"ENSG00000235932" 0 NA NA NA NA NA NA
"ENSG00000235934" 0.0259823193681918 0 8.10304584153491 0 1 NA NA
"ENSG00000235939" 0 NA NA NA NA NA NA
"ENSG00000235945" 0.0147097758718083 0 8.1030458415403 0 1 NA NA
"ENSG00000235951" 0.0754122228831492 0 8.1030458415403 0 1 NA NA
"ENSG00000235965" 0 NA NA NA NA NA NA
"ENSG00000235972" 0 NA NA NA NA NA NA
"ENSG00000235978" 1.08285177922918 0.763072109896721 1.04947241078524 0.727100686073087 0.467164278502158 NA NA
"ENSG00000235979" 0.0288101714781368 0.473653148686308 8.1030458415387 0.0584537170280114 0.953387227879782 NA NA
"ENSG00000235981" 0 NA NA NA NA NA NA
"ENSG00000235988" 0 NA NA NA NA NA NA
"ENSG00000235991" 0 NA NA NA NA NA NA
"ENSG00000235993" 0 NA NA NA NA NA NA
"ENSG00000235994" 0.361192239684231 0.647677612423228 2.98812973001775 0.216750165134022 0.828403051071536 NA NA
"ENSG00000235996" 0 NA NA NA NA NA NA
"ENSG00000236003" 0.013068165174519 0 8.1030458415403 0 1 NA NA
"ENSG00000236004" 0 NA NA NA NA NA NA
"ENSG00000236005" 0.0293706419871038 -0.808541197885465 8.1030458415403 -0.0997823798232111 0.920517097091619 NA NA
"ENSG00000236009" 0.0083034808044931 0 8.1030458415403 0 1 NA NA
"ENSG00000236018" 0.0947445107323413 -0.808617106012148 8.10304584152609 -0.0997917476744592 0.920509659748587 NA NA
"ENSG00000236025" 0 NA NA NA NA NA NA
"ENSG00000236026" 0 NA NA NA NA NA NA
"ENSG00000236031" 0.00880495685168251 0 8.1030458415403 0 1 NA NA
"ENSG00000236042" 0.00881101099143422 0.473681415795036 8.1030458415403 0.0584572054827465 0.953384449247017 NA NA
"ENSG00000236045" 0 NA NA NA NA NA NA
"ENSG00000236046" 0 NA NA NA NA NA NA
"ENSG00000236064" 0.278330216158803 -0.487987347652545 3.63282320353257 -0.134327304223895 0.893143763248411 NA NA
"ENSG00000236065" 0.010468704978083 0 8.1030458415403 0 1 NA NA
"ENSG00000236069" 0.0436188322032682 -0.808568218297567 8.10304584152552 -0.0997857144228302 0.920514449678882 NA NA
"ENSG00000236073" 0 NA NA NA NA NA NA
"ENSG00000236075" 0 NA NA NA NA NA NA
"ENSG00000236079" 0 NA NA NA NA NA NA
"ENSG00000236095" 0.0756392522184304 -1.4616327130616 8.1028086460353 -0.180385934916133 0.856849595519303 NA NA
"ENSG00000236098" 0 NA NA NA NA NA NA
"ENSG00000236099" 0 NA NA NA NA NA NA
"ENSG00000236102" 0 NA NA NA NA NA NA
"ENSG00000236106" 1.57295005859657 -0.0541516892085914 0.901841834624282 -0.0600456611453955 0.952119267937872 NA NA
"ENSG00000236108" 0 NA NA NA NA NA NA
"ENSG00000236109" 0 NA NA NA NA NA NA
"ENSG00000236114" 0.0562790532694243 -0.808572066951593 8.10304584153219 -0.0997861893866198 0.920514072594647 NA NA
"ENSG00000236115" 0 NA NA NA NA NA NA
"ENSG00000236116" 0 NA NA NA NA NA NA
"ENSG00000236118" 0 NA NA NA NA NA NA
"ENSG00000236119" 0 NA NA NA NA NA NA
"ENSG00000236129" 0 NA NA NA NA NA NA
"ENSG00000236132" 0.00886594486577857 0 8.10304584154009 0 1 NA NA
"ENSG00000236140" 0.708612537763757 -0.647595391279712 1.89530900860883 -0.341683276098103 0.732589259189687 NA NA
"ENSG00000236141" 0 NA NA NA NA NA NA
"ENSG00000236145" 0 NA NA NA NA NA NA
"ENSG00000236146" 0.0190359086654875 0.473664944051744 8.1030458415403 0.0584551726985795 0.953386068405321 NA NA
"ENSG00000236151" 0 NA NA NA NA NA NA
"ENSG00000236154" 6.3724887085243 0.0130483501368095 0.358150382252879 0.0364326014528625 0.970937419227162 0.988723511092098 NA
"ENSG00000236159" 0.110287856581981 0.153087858252816 8.10304584151551 0.0188926313940468 0.984926757788962 NA NA
"ENSG00000236160" 0 NA NA NA NA NA NA
"ENSG00000236162" 0 NA NA NA NA NA NA
"ENSG00000236164" 0 NA NA NA NA NA NA
"ENSG00000236168" 0 NA NA NA NA NA NA
"ENSG00000236173" 0 NA NA NA NA NA NA
"ENSG00000236180" 0.48605558188948 0.889156579273974 1.84931872092423 0.480802237717899 0.630657059702358 NA NA
"ENSG00000236190" 0 NA NA NA NA NA NA
"ENSG00000236194" 0.421906791189461 0.167287502090071 2.21632716553647 0.075479606391766 0.939833122985403 NA NA
"ENSG00000236205" 0 NA NA NA NA NA NA
"ENSG00000236206" 0.377342347585904 -2.43770212569144 2.88700026847726 -0.84437197748416 0.398461576322847 NA NA
"ENSG00000236209" 0.346839038631617 1.12404082365854 2.85121465269176 0.394232269603891 0.693409563175074 NA NA
"ENSG00000236212" 0.254700103369816 -1.14254647151987 4.911890546274 -0.23260829221583 0.816065587665713 NA NA
"ENSG00000236226" 0 NA NA NA NA NA NA
"ENSG00000236230" 2.4320910451536 0.397574265589793 0.617952130272826 0.643373889518373 0.519981521650307 NA NA
"ENSG00000236231" 0 NA NA NA NA NA NA
"ENSG00000236234" 0 NA NA NA NA NA NA
"ENSG00000236235" 0 NA NA NA NA NA NA
"ENSG00000236238" 0.057396223083272 0.473619031336584 8.10304584153867 0.0584495065927764 0.953390581587032 NA NA
"ENSG00000236246" 0 NA NA NA NA NA NA
"ENSG00000236252" 0 NA NA NA NA NA NA
"ENSG00000236255" 5.71086636554014 0.368893723962108 0.409810407670729 0.900157041054223 0.368036683983219 0.648479517442981 NA
"ENSG00000236261" 0 NA NA NA NA NA NA
"ENSG00000236263" 0.119275347958708 0.473597913340538 8.10304584151389 0.0584469004129509 0.953392657468841 NA NA
"ENSG00000236266" 0.0292273591904259 0 8.10304584152716 0 1 NA NA
"ENSG00000236274" 0 NA NA NA NA NA NA
"ENSG00000236283" 0.166856981140756 -0.889287252827311 8.10043875759585 -0.109782603071151 0.912581788377912 NA NA
"ENSG00000236295" 0 NA NA NA NA NA NA
"ENSG00000236299" 0.398238747709753 -1.377321229528 2.61668576607708 -0.526360959112363 0.598637435920599 NA NA
"ENSG00000236304" 0 NA NA NA NA NA NA
"ENSG00000236308" 0 NA NA NA NA NA NA
"ENSG00000236317" 0.137968211310905 -1.12910761611734 8.10304584153317 -0.139343604639376 0.889178634440849 NA NA
"ENSG00000236319" 0 NA NA NA NA NA NA
"ENSG00000236326" 0 NA NA NA NA NA NA
"ENSG00000236327" 0.0194286686687063 0 8.1030458415403 0 1 NA NA
"ENSG00000236332" 0 NA NA NA NA NA NA
"ENSG00000236335" 0 NA NA NA NA NA NA
"ENSG00000236341" 0 NA NA NA NA NA NA
"ENSG00000236347" 0.0208611437398167 0 8.1030458415403 0 1 NA NA
"ENSG00000236352" 0.270039269273057 0.745784384351544 3.40973672619133 0.218721984786369 0.826866622226605 NA NA
"ENSG00000236356" 0 NA NA NA NA NA NA
"ENSG00000236358" 0 NA NA NA NA NA NA
"ENSG00000236364" 0.0891945958946505 0 8.10304584150486 0 1 NA NA
"ENSG00000236366" 0.0331328623567294 0 8.10304584151855 0 1 NA NA
"ENSG00000236372" 0 NA NA NA NA NA NA
"ENSG00000236376" 0 NA NA NA NA NA NA
"ENSG00000236378" 0 NA NA NA NA NA NA
"ENSG00000236385" 0 NA NA NA NA NA NA
"ENSG00000236386" 0 NA NA NA NA NA NA
"ENSG00000236387" 0.0303543734494585 -0.808554987161876 8.10304584153826 -0.0997840815631351 0.920515746042368 NA NA
"ENSG00000236389" 0 NA NA NA NA NA NA
"ENSG00000236390" 0 NA NA NA NA NA NA
"ENSG00000236391" 0 NA NA NA NA NA NA
"ENSG00000236394" 0 NA NA NA NA NA NA
"ENSG00000236395" 0 NA NA NA NA NA NA
"ENSG00000236403" 0 NA NA NA NA NA NA
"ENSG00000236408" 0 NA NA NA NA NA NA
"ENSG00000236412" 0 NA NA NA NA NA NA
"ENSG00000236413" 0 NA NA NA NA NA NA
"ENSG00000236414" 0 NA NA NA NA NA NA
"ENSG00000236426" 0.0178689841460039 -0.808524726142173 8.1030458415403 -0.099780347039044 0.920518710964572 NA NA
"ENSG00000236431" 0 NA NA NA NA NA NA
"ENSG00000236434" 0.0101711875132875 0 8.10304584154004 0 1 NA NA
"ENSG00000236449" 0.246469045583002 -0.808732937367361 8.10304584142106 -0.0998060424677951 0.920498310811325 NA NA
"ENSG00000236450" 0 NA NA NA NA NA NA
"ENSG00000236451" 0.163565825732499 0.153036290206323 8.10304584151865 0.0188862673616125 0.984931834646365 NA NA
"ENSG00000236452" 0.0273522317115361 0.473650310852052 8.10304584153937 0.0584533668097909 0.953387506836514 NA NA
"ENSG00000236453" 0.332374643674899 0.520689657173839 3.78980425284793 0.137392229897509 0.890720772450378 NA NA
"ENSG00000236456" 0.0465831055818392 0 8.10304584152442 0 1 NA NA
"ENSG00000236457" 0.0345444739384205 0 8.10304584152066 0 1 NA NA
"ENSG00000236461" 0.0289279446604792 -1.12899596175115 8.1030458415403 -0.139329825331031 0.889189522528972 NA NA
"ENSG00000236469" 0 NA NA NA NA NA NA
"ENSG00000236472" 0 NA NA NA NA NA NA
"ENSG00000236476" 0 NA NA NA NA NA NA
"ENSG00000236478" 0 NA NA NA NA NA NA
"ENSG00000236487" 0 NA NA NA NA NA NA
"ENSG00000236491" 0 NA NA NA NA NA NA
"ENSG00000236494" 0.012284013421823 0 8.1030458415403 0 1 NA NA
"ENSG00000236495" 0.0816148305294978 0 8.10304584150627 0 1 NA NA
"ENSG00000236498" 0 NA NA NA NA NA NA
"ENSG00000236501" 0.135458758996764 -0.167381074362187 8.1030458415014 -0.0206565626847267 0.983519619575026 NA NA
"ENSG00000236504" 0 NA NA NA NA NA NA
"ENSG00000236505" 0 NA NA NA NA NA NA
"ENSG00000236507" 0.0402637568209572 0 8.1030458415363 0 1 NA NA
"ENSG00000236510" 0 NA NA NA NA NA NA
"ENSG00000236513" 0 NA NA NA NA NA NA
"ENSG00000236525" 0.0847968183352045 -1.12906864012329 8.10304584152904 -0.139338794597049 0.889182435221751 NA NA
"ENSG00000236528" 0.110014875536928 -1.79233095209487 8.1006717006202 -0.221257078219531 0.824892268359011 NA NA
"ENSG00000236529" 0.0291711230961008 0 8.1030458415403 0 1 NA NA
"ENSG00000236531" 0.0296535663427596 0 8.1030458415403 0 1 NA NA
"ENSG00000236536" 0.0109135640315278 -0.808522667123552 8.1030458415403 -0.0997800929347651 0.920518912703683 NA NA
"ENSG00000236540" 0.010399839673666 0 8.1030458415403 0 1 NA NA
"ENSG00000236543" 0 NA NA NA NA NA NA
"ENSG00000236545" 0 NA NA NA NA NA NA
"ENSG00000236550" 0 NA NA NA NA NA NA
"ENSG00000236555" 0 NA NA NA NA NA NA
"ENSG00000236556" 0.0126043354413591 -0.808522667123549 8.1030458415403 -0.0997800929347647 0.920518912703683 NA NA
"ENSG00000236571" 0 NA NA NA NA NA NA
"ENSG00000236572" 0 NA NA NA NA NA NA
"ENSG00000236574" 0.240050916856567 0.99242324623744 6.22628241457025 0.159392584556565 0.873359580890516 NA NA
"ENSG00000236576" 1.25017437066166 -0.778969572187228 0.864032780859091 -0.901550947422057 0.367295458337772 NA NA
"ENSG00000236583" 0 NA NA NA NA NA NA
"ENSG00000236601" 0 NA NA NA NA NA NA
"ENSG00000236605" 0 NA NA NA NA NA NA
"ENSG00000236606" 0 NA NA NA NA NA NA
"ENSG00000236615" 0 NA NA NA NA NA NA
"ENSG00000236627" 0 NA NA NA NA NA NA
"ENSG00000236634" 0 NA NA NA NA NA NA
"ENSG00000236638" 0 NA NA NA NA NA NA
"ENSG00000236641" 0.0597250803967726 0 8.10304584151987 0 1 NA NA
"ENSG00000236643" 0.074528399472348 0.153143728419748 8.10304584153479 0.0188995263527647 0.984921257389933 NA NA
"ENSG00000236647" 0 NA NA NA NA NA NA
"ENSG00000236654" 0 NA NA NA NA NA NA
"ENSG00000236656" 0 NA NA NA NA NA NA
"ENSG00000236662" 0.0112119951205771 0 8.1030458415403 0 1 NA NA
"ENSG00000236664" 0 NA NA NA NA NA NA
"ENSG00000236665" 0 NA NA NA NA NA NA
"ENSG00000236674" 0.0758431392870262 0 8.10304584149662 0 1 NA NA
"ENSG00000236676" 0.0763852344558321 -0.808598782230794 8.1030458415073 -0.0997894863297948 0.920511455079188 NA NA
"ENSG00000236680" 0.401163608829798 0.648647157352961 2.44730289750838 0.265045719519784 0.790974241768346 NA NA
"ENSG00000236687" 0 NA NA NA NA NA NA
"ENSG00000236690" 0 NA NA NA NA NA NA
"ENSG00000236701" 0 NA NA NA NA NA NA
"ENSG00000236710" 0.0621895536822714 0 8.10304584153739 0 1 NA NA
"ENSG00000236712" 0 NA NA NA NA NA NA
"ENSG00000236713" 0 NA NA NA NA NA NA
"ENSG00000236716" 0 NA NA NA NA NA NA
"ENSG00000236717" 0 NA NA NA NA NA NA
"ENSG00000236723" 0.943549532577868 -0.894280862339099 1.47537543077653 -0.606137830198523 0.5444232319485 NA NA
"ENSG00000236724" 0 NA NA NA NA NA NA
"ENSG00000236731" 0 NA NA NA NA NA NA
"ENSG00000236733" 0 NA NA NA NA NA NA
"ENSG00000236741" 0 NA NA NA NA NA NA
"ENSG00000236744" 0 NA NA NA NA NA NA
"ENSG00000236748" 0.0113111133755411 0.473681415795036 8.1030458415403 0.0584572054827465 0.953384449247017 NA NA
"ENSG00000236750" 0 NA NA NA NA NA NA
"ENSG00000236754" 0.332335677239655 -0.743993812655104 3.21677698311788 -0.231285481262671 0.817093025210222 NA NA
"ENSG00000236760" 0.0146475471832474 0 8.1030458415403 0 1 NA NA
"ENSG00000236770" 0 NA NA NA NA NA NA
"ENSG00000236772" 0 NA NA NA NA NA NA
"ENSG00000236773" 0.0586357519255735 0.153161536743783 8.10304584153774 0.0189017240848679 0.984919504166602 NA NA
"ENSG00000236775" 0.010468704978083 0 8.1030458415403 0 1 NA NA
"ENSG00000236777" 0 NA NA NA NA NA NA
"ENSG00000236779" 0.0350851073028114 0 8.1030458415387 0 1 NA NA
"ENSG00000236792" 0.0102248976740533 0 8.1030458415403 0 1 NA NA
"ENSG00000236796" 0 NA NA NA NA NA NA
"ENSG00000236800" 0 NA NA NA NA NA NA
"ENSG00000236807" 0.185056725298547 -1.76199200698069 8.10252491094959 -0.217462090687259 0.827848247327019 NA NA
"ENSG00000236814" 0.162756951810903 -0.485035165145906 8.10298717194321 -0.0598588094555242 0.952268086328923 NA NA
"ENSG00000236817" 0 NA NA NA NA NA NA
"ENSG00000236823" 0 NA NA NA NA NA NA
"ENSG00000236829" 0.0259041811039122 0 8.10304584153315 0 1 NA NA
"ENSG00000236833" 0.364154329012335 -0.0970531615191339 3.17034922912866 -0.0306127667663313 0.97557836051518 NA NA
"ENSG00000236837" 0 NA NA NA NA NA NA
"ENSG00000236838" 0.012284013421823 0 8.1030458415403 0 1 NA NA
"ENSG00000236839" 0 NA NA NA NA NA NA
"ENSG00000236841" 0 NA NA NA NA NA NA
"ENSG00000236842" 0 NA NA NA NA NA NA
"ENSG00000236846" 0 NA NA NA NA NA NA
"ENSG00000236847" 0.00945465382613522 0 8.1030458415403 0 1 NA NA
"ENSG00000236854" 0.0606953673039715 0 8.103045841534 0 1 NA NA
"ENSG00000236856" 0.236246579734727 0.153010499302588 8.06234226255128 0.0189784177252442 0.984858322469775 NA NA
"ENSG00000236858" 0.0178689841460039 -0.808524726142173 8.1030458415403 -0.099780347039044 0.920518710964572 NA NA
"ENSG00000236864" 0 NA NA NA NA NA NA
"ENSG00000236867" 0 NA NA NA NA NA NA
"ENSG00000236874" 0 NA NA NA NA NA NA
"ENSG00000236883" 0.033746139743914 0.473650531327073 8.1030458415403 0.0584533940186913 0.95338748516401 NA NA
"ENSG00000236885" 0 NA NA NA NA NA NA
"ENSG00000236887" 0.0890154831187605 -0.808617781752031 8.10304584152584 -0.0997918310677808 0.920509593540827 NA NA
"ENSG00000236889" 0 NA NA NA NA NA NA
"ENSG00000236890" 0 NA NA NA NA NA NA
"ENSG00000236892" 0.022969702929137 0 8.1030458415403 0 1 NA NA
"ENSG00000236896" 0 NA NA NA NA NA NA
"ENSG00000236897" 0 NA NA NA NA NA NA
"ENSG00000236905" 0.0417329676533993 -0.808555898974851 8.10304584153323 -0.0997841940903865 0.920515656704484 NA NA
"ENSG00000236907" 0 NA NA NA NA NA NA
"ENSG00000236911" 0.0126043354413591 -0.808522667123549 8.1030458415403 -0.0997800929347647 0.920518912703683 NA NA
"ENSG00000236920" 0.0408109376783171 -0.808554066055752 8.10304584153894 -0.099783967889066 0.920515836290738 NA NA
"ENSG00000236921" 0 NA NA NA NA NA NA
"ENSG00000236924" 3.70797671434104 0.346037195794839 0.466412612310966 0.74191217531684 0.458140548543811 NA NA
"ENSG00000236928" 0.176436886172699 -1.12911476126465 8.10304584151451 -0.139344486425072 0.889177937675067 NA NA
"ENSG00000236935" 0 NA NA NA NA NA NA
"ENSG00000236936" 0 NA NA NA NA NA NA
"ENSG00000236938" 0.0251096155454744 0 8.1030458415403 0 1 NA NA
"ENSG00000236940" 0.176259132747419 -1.12917977893298 8.10304584147918 -0.139352510281104 0.889171597421555 NA NA
"ENSG00000236941" 0 NA NA NA NA NA NA
"ENSG00000236942" 0 NA NA NA NA NA NA
"ENSG00000236948" 0 NA NA NA NA NA NA
"ENSG00000236951" 0 NA NA NA NA NA NA
"ENSG00000236957" 0 NA NA NA NA NA NA
"ENSG00000236958" 0.0442498808342265 0 8.10304584153869 0 1 NA NA
"ENSG00000236960" 0 NA NA NA NA NA NA
"ENSG00000236961" 0 NA NA NA NA NA NA
"ENSG00000236966" 0 NA NA NA NA NA NA
"ENSG00000236968" 0.011933676072528 0 8.10304584153629 0 1 NA NA
"ENSG00000236978" 0 NA NA NA NA NA NA
"ENSG00000236985" 0.0112230312477958 0 8.1030458415403 0 1 NA NA
"ENSG00000236986" 0.0532215199269513 -0.167291559601911 8.10304584153923 -0.0206455156336784 0.98352843196721 NA NA
"ENSG00000236989" 0.0724404476523119 -1.12905964323468 8.10304584153983 -0.139337684287384 0.889183312562369 NA NA
"ENSG00000236990" 0 NA NA NA NA NA NA
"ENSG00000236998" 0.0370909464244774 -0.808555610610136 8.1030458415403 -0.0997841585030992 0.920515684958022 NA NA
"ENSG00000237002" 0 NA NA NA NA NA NA
"ENSG00000237011" 0 NA NA NA NA NA NA
"ENSG00000237015" 0.0123163059405553 0 8.1030458415403 0 1 NA NA
"ENSG00000237016" 0 NA NA NA NA NA NA
"ENSG00000237019" 0 NA NA NA NA NA NA
"ENSG00000237026" 0 NA NA NA NA NA NA
"ENSG00000237027" 0.0120561868881342 0 8.1030458415403 0 1 NA NA
"ENSG00000237031" 0.053206608498489 0.153179311121898 8.10304584153218 0.0189039176277119 0.984917754285292 NA NA
"ENSG00000237035" 0 NA NA NA NA NA NA
"ENSG00000237061" 0 NA NA NA NA NA NA
"ENSG00000237062" 0 NA NA NA NA NA NA
"ENSG00000237063" 0.0234782605455603 0 8.10304584153472 0 1 NA NA
"ENSG00000237070" 0.0275208291275709 -0.808541197885466 8.1030458415403 -0.0997823798232111 0.920517097091619 NA NA
"ENSG00000237072" 0 NA NA NA NA NA NA
"ENSG00000237073" 0 NA NA NA NA NA NA
"ENSG00000237076" 0.126432736929519 -1.47030623678551 8.10265024901242 -0.18145991639769 0.8560065928868 NA NA
"ENSG00000237085" 0 NA NA NA NA NA NA
"ENSG00000237087" 0 NA NA NA NA NA NA
"ENSG00000237094" 0 NA NA NA NA NA NA
"ENSG00000237101" 0.791532208378364 2.04264370902333 1.35464044220548 1.50788625924803 0.131583639997559 NA NA
"ENSG00000237115" 0 NA NA NA NA NA NA
"ENSG00000237126" 0 NA NA NA NA NA NA
"ENSG00000237127" 0 NA NA NA NA NA NA
"ENSG00000237131" 0.0235951267973642 0.473667003070366 8.1030458415403 0.0584554268028585 0.953385866005538 NA NA
"ENSG00000237137" 0 NA NA NA NA NA NA
"ENSG00000237153" 0.0312982877060526 0 8.10304584153739 0 1 NA NA
"ENSG00000237158" 0.00888992521533467 0 8.1030458415403 0 1 NA NA
"ENSG00000237160" 0 NA NA NA NA NA NA
"ENSG00000237161" 0.155771707059976 -0.167415057817009 8.10304584148624 -0.0206607565959793 0.983516274031971 NA NA
"ENSG00000237163" 0 NA NA NA NA NA NA
"ENSG00000237167" 0 NA NA NA NA NA NA
"ENSG00000237171" 0 NA NA NA NA NA NA
"ENSG00000237173" 0 NA NA NA NA NA NA
"ENSG00000237174" 0.583202673148644 0.863259384215499 1.91847973034812 0.449970552495156 0.652731673955469 NA NA
"ENSG00000237176" 0 NA NA NA NA NA NA
"ENSG00000237182" 0 NA NA NA NA NA NA
"ENSG00000237193" 0 NA NA NA NA NA NA
"ENSG00000237208" 0.0283507850076607 0 8.10304584153955 0 1 NA NA
"ENSG00000237210" 0.0112119951205771 0 8.1030458415403 0 1 NA NA
"ENSG00000237212" 0.0746268095215993 -0.808603954021443 8.10304584151838 -0.0997901245823292 0.92051094835661 NA NA
"ENSG00000237214" 0.0749364944840907 -1.43427749919434 8.1027181861312 -0.177011894804546 0.859499046415558 NA NA
"ENSG00000237217" 0 NA NA NA NA NA NA
"ENSG00000237220" 0 NA NA NA NA NA NA
"ENSG00000237224" 0 NA NA NA NA NA NA
"ENSG00000237227" 0.0146733036938778 0 8.1030458415346 0 1 NA NA
"ENSG00000237234" 0.0288389990909126 0.473650531327074 8.1030458415403 0.0584533940186914 0.95338748516401 NA NA
"ENSG00000237236" 0 NA NA NA NA NA NA
"ENSG00000237249" 0 NA NA NA NA NA NA
"ENSG00000237250" 0.0339322987035267 -0.8085574362493 8.10304584153956 -0.0997843838059388 0.920515506085095 NA NA
"ENSG00000237251" 0.0549769914234341 0.153179390913621 8.10304584154004 0.0189039274748208 0.98491774642984 NA NA
"ENSG00000237262" 0 NA NA NA NA NA NA
"ENSG00000237265" 0 NA NA NA NA NA NA
"ENSG00000237268" 0.202462767692659 0.153002333066704 8.10304584144996 0.0188820766981278 0.984935177715917 NA NA
"ENSG00000237271" 0.0496348434308866 -1.4561266731851 8.10291359272877 -0.179704085020945 0.857384886273141 NA NA
"ENSG00000237280" 0.0834713731629361 -1.44953532005798 8.10304584153261 -0.178887710671499 0.858025872597812 NA NA
"ENSG00000237283" 0 NA NA NA NA NA NA
"ENSG00000237293" 0 NA NA NA NA NA NA
"ENSG00000237297" 0 NA NA NA NA NA NA
"ENSG00000237299" 0 NA NA NA NA NA NA
"ENSG00000237301" 0.205822391698267 0.153041681632618 7.52746438172348 0.0203311067142608 0.983779241341996 NA NA
"ENSG00000237308" 0 NA NA NA NA NA NA
"ENSG00000237311" 0 NA NA NA NA NA NA
"ENSG00000237312" 0 NA NA NA NA NA NA
"ENSG00000237316" 0 NA NA NA NA NA NA
"ENSG00000237317" 0 NA NA NA NA NA NA
"ENSG00000237319" 0 NA NA NA NA NA NA
"ENSG00000237320" 0 NA NA NA NA NA NA
"ENSG00000237321" 0 NA NA NA NA NA NA
"ENSG00000237323" 0 NA NA NA NA NA NA
"ENSG00000237324" 0.336399126971271 -1.12921359258951 4.88766065807118 -0.231033549909975 0.81728873794094 NA NA
"ENSG00000237325" 0.010399839673666 0 8.1030458415403 0 1 NA NA
"ENSG00000237326" 0 NA NA NA NA NA NA
"ENSG00000237329" 0.0113111133755411 0.473681415795036 8.1030458415403 0.0584572054827465 0.953384449247017 NA NA
"ENSG00000237336" 0.0146475471832474 0 8.1030458415403 0 1 NA NA
"ENSG00000237342" 0 NA NA NA NA NA NA
"ENSG00000237343" 1.98896152987815 0.161710797422005 0.759227338471347 0.212993907394851 0.831331714848719 NA NA
"ENSG00000237345" 0 NA NA NA NA NA NA
"ENSG00000237346" 0 NA NA NA NA NA NA
"ENSG00000237347" 0.0401913216675309 0 8.10304584152684 0 1 NA NA
"ENSG00000237349" 0.111115682939097 -0.498811861122372 8.10282977344301 -0.0615602048999259 0.950913068693863 NA NA
"ENSG00000237356" 1.55503010491093 0.599572113472998 0.770629080916477 0.778029441556958 0.43655165679588 NA NA
"ENSG00000237358" 0 NA NA NA NA NA NA
"ENSG00000237359" 0.0834445680696196 -1.42503275246281 8.10249572106091 -0.175875779700655 0.860391533729419 NA NA
"ENSG00000237363" 0 NA NA NA NA NA NA
"ENSG00000237370" 0.103748093269634 -0.808635570949336 8.10304584150542 -0.0997940264397052 0.920507850587817 NA NA
"ENSG00000237371" 0 NA NA NA NA NA NA
"ENSG00000237377" 0 NA NA NA NA NA NA
"ENSG00000237378" 0.0083034808044931 0 8.1030458415403 0 1 NA NA
"ENSG00000237385" 0 NA NA NA NA NA NA
"ENSG00000237387" 0 NA NA NA NA NA NA
"ENSG00000237389" 0.0198034892468624 -0.808539754594566 8.10304584153868 -0.0997822017061468 0.920517238502739 NA NA
"ENSG00000237390" 0.0858134295874961 0.473582766837278 8.10304584152002 0.058445031177121 0.953394146358106 NA NA
"ENSG00000237400" 0 NA NA NA NA NA NA
"ENSG00000237407" 0 NA NA NA NA NA NA
"ENSG00000237409" 0 NA NA NA NA NA NA
"ENSG00000237414" 0.0767323140298343 0 8.10304584152688 0 1 NA NA
"ENSG00000237418" 0.0215193568050268 0 8.10304584153768 0 1 NA NA
"ENSG00000237419" 0 NA NA NA NA NA NA
"ENSG00000237422" 0.138136413266362 -0.998231169982889 8.09941318888706 -0.123247344801785 0.901911235591521 NA NA
"ENSG00000237429" 0 NA NA NA NA NA NA
"ENSG00000237434" 0 NA NA NA NA NA NA
"ENSG00000237439" 0.00880495685168251 0 8.1030458415403 0 1 NA NA
"ENSG00000237444" 0 NA NA NA NA NA NA
"ENSG00000237445" 0 NA NA NA NA NA NA
"ENSG00000237453" 0 NA NA NA NA NA NA
"ENSG00000237461" 1.31235563967615 -0.147745314660228 0.869371745302944 -0.169944923398383 0.865053451186712 NA NA
"ENSG00000237464" 0.0494765600316754 -0.167277727763334 8.10304584153976 -0.020643808641165 0.983529793659972 NA NA
"ENSG00000237471" 0.00945465382613522 0 8.1030458415403 0 1 NA NA
"ENSG00000237472" 0 NA NA NA NA NA NA
"ENSG00000237473" 0.0117105097379052 -0.808524726142173 8.1030458415403 -0.099780347039044 0.920518710964572 NA NA
"ENSG00000237477" 0 NA NA NA NA NA NA
"ENSG00000237478" 0 NA NA NA NA NA NA
"ENSG00000237479" 0.0147097758718083 0 8.1030458415403 0 1 NA NA
"ENSG00000237480" 0.193111356365242 1.05639722127856 6.83433394571915 0.154572081152145 0.877158681435182 NA NA
"ENSG00000237481" 0.0731596668780392 0.153144162346344 8.10304584153616 0.0188995799038095 0.984921214670011 NA NA
"ENSG00000237493" 0.0110535018371743 0 8.10304584153701 0 1 NA NA
"ENSG00000237498" 0 NA NA NA NA NA NA
"ENSG00000237500" 0.0117105097379052 -0.808524726142173 8.1030458415403 -0.099780347039044 0.920518710964572 NA NA
"ENSG00000237503" 0 NA NA NA NA NA NA
"ENSG00000237525" 0.0130470327679838 0 8.1030458415403 0 1 NA NA
"ENSG00000237527" 0 NA NA NA NA NA NA
"ENSG00000237529" 0.146594947330197 0.353325703858282 8.08497801367556 0.043701504600339 0.965142339866678 NA NA
"ENSG00000237530" 0.0641822724768707 0 8.10304584153055 0 1 NA NA
"ENSG00000237531" 0.203234538345478 -0.167459590922981 8.10304584143652 -0.020666252443821 0.983511889915895 NA NA
"ENSG00000237532" 0.00945465382613522 0 8.1030458415403 0 1 NA NA
"ENSG00000237539" 0 NA NA NA NA NA NA
"ENSG00000237550" 0 NA NA NA NA NA NA
"ENSG00000237553" 0 NA NA NA NA NA NA
"ENSG00000237555" 0 NA NA NA NA NA NA
"ENSG00000237568" 0 NA NA NA NA NA NA
"ENSG00000237572" 0 NA NA NA NA NA NA
"ENSG00000237581" 0 NA NA NA NA NA NA
"ENSG00000237586" 0.0363710320673985 -1.12901243349444 8.1030458415403 -0.139331858115198 0.889187916269013 NA NA
"ENSG00000237588" 1.00315390949494 -1.78450390204257 1.56151233574033 -1.14280487012388 0.253119616324518 NA NA
"ENSG00000237601" 0 NA NA NA NA NA NA
"ENSG00000237604" 0 NA NA NA NA NA NA
"ENSG00000237606" 0.0473123811927196 0 8.10304584149798 0 1 NA NA
"ENSG00000237612" 0 NA NA NA NA NA NA
"ENSG00000237614" 0.0316129168741494 0 8.10304584152109 0 1 NA NA
"ENSG00000237617" 0 NA NA NA NA NA NA
"ENSG00000237626" 0 NA NA NA NA NA NA
"ENSG00000237633" 0 NA NA NA NA NA NA
"ENSG00000237639" 0 NA NA NA NA NA NA
"ENSG00000237640" 0.025151337106478 0 8.10304584153955 0 1 NA NA
"ENSG00000237654" 0.114578450576022 0.473546269607119 8.10304584150643 0.058440527040025 0.953397734007407 NA NA
"ENSG00000237655" 0 NA NA NA NA NA NA
"ENSG00000237666" 0.0814136957735379 -0.808597660346923 8.10304584151511 -0.0997893478775792 0.92051156499942 NA NA
"ENSG00000237669" 0.0434456007576619 -0.80857114957878 8.10304584153717 -0.0997860761732272 0.920514162477257 NA NA
"ENSG00000237685" 0 NA NA NA NA NA NA
"ENSG00000237689" 0.0395917912278313 -0.808557365407071 8.10304584153933 -0.0997843750632749 0.92051551302609 NA NA
"ENSG00000237699" 0.010399839673666 0 8.1030458415403 0 1 NA NA
"ENSG00000237705" 0.516406857055385 0.359689938058669 1.78216094602828 0.20182797679428 0.840051209279364 NA NA
"ENSG00000237707" 0 NA NA NA NA NA NA
"ENSG00000237713" 0.184197556868874 0.10425601183578 8.09999961451549 0.0128711131848635 0.989730621057294 NA NA
"ENSG00000237716" 0 NA NA NA NA NA NA
"ENSG00000237718" 0 NA NA NA NA NA NA
"ENSG00000237719" 0.32466832730213 1.80383798712121 4.48474337988192 0.402216544922734 0.687524667017072 NA NA
"ENSG00000237720" 0.0144143174891462 0 8.1030458415403 0 1 NA NA
"ENSG00000237734" 0.0110535018371743 0 8.10304584153701 0 1 NA NA
"ENSG00000237735" 0 NA NA NA NA NA NA
"ENSG00000237741" 0 NA NA NA NA NA NA
"ENSG00000237754" 0 NA NA NA NA NA NA
"ENSG00000237756" 0 NA NA NA NA NA NA
"ENSG00000237759" 0.0373919111583606 -0.808553551591514 8.1030458415403 -0.0997839043988202 0.920515886697056 NA NA
"ENSG00000237760" 0.0147097758718083 0 8.1030458415403 0 1 NA NA
"ENSG00000237761" 0.0165434135685007 0 8.10304584153354 0 1 NA NA
"ENSG00000237768" 0 NA NA NA NA NA NA
"ENSG00000237773" 1.1209196728162 1.11950135164774 0.986662153967826 1.13463493775017 0.256528308168083 NA NA
"ENSG00000237774" 0 NA NA NA NA NA NA
"ENSG00000237783" 0 NA NA NA NA NA NA
"ENSG00000237788" 0.230898193477837 -1.12919967193073 7.12670514167189 -0.158446245422443 0.874105175414044 NA NA
"ENSG00000237798" 0 NA NA NA NA NA NA
"ENSG00000237810" 0.010399839673666 0 8.1030458415403 0 1 NA NA
"ENSG00000237813" 0.0322396647447735 0 8.1030458415269 0 1 NA NA
"ENSG00000237832" 0 NA NA NA NA NA NA
"ENSG00000237835" 0 NA NA NA NA NA NA
"ENSG00000237837" 0 NA NA NA NA NA NA
"ENSG00000237843" 0 NA NA NA NA NA NA
"ENSG00000237844" 0.813489276106034 0.430214019622186 1.35155790827771 0.318309720203115 0.7502500118174 NA NA
"ENSG00000237846" 0.164789154608347 -0.473114641640014 8.10294510231759 -0.058387985561533 0.953439584579158 NA NA
"ENSG00000237848" 0 NA NA NA NA NA NA
"ENSG00000237851" 0.367769204872443 -2.11098912701098 3.42271327541745 -0.616758973698584 0.537393716238411 NA NA
"ENSG00000237852" 0.491217333905577 1.30530996808364 2.19742107437659 0.594019045008912 0.552499374969136 NA NA
"ENSG00000237856" 0 NA NA NA NA NA NA
"ENSG00000237861" 0 NA NA NA NA NA NA
"ENSG00000237862" 0.0136372806150015 -0.808524726142173 8.1030458415403 -0.099780347039044 0.920518710964572 NA NA
"ENSG00000237868" 0 NA NA NA NA NA NA
"ENSG00000237870" 1.31645505925546 0.254170071104038 0.91394810066866 0.278101208283143 0.780934668237694 NA NA
"ENSG00000237874" 0 NA NA NA NA NA NA
"ENSG00000237875" 0 NA NA NA NA NA NA
"ENSG00000237885" 0.0111582819844231 0 8.1030458415403 0 1 NA NA
"ENSG00000237896" 0.013355844099843 0 8.1030458415403 0 1 NA NA
"ENSG00000237899" 0 NA NA NA NA NA NA
"ENSG00000237901" 0 NA NA NA NA NA NA
"ENSG00000237903" 0.0958458449741153 0 8.10304584150427 0 1 NA NA
"ENSG00000237904" 0 NA NA NA NA NA NA
"ENSG00000237920" 0.0113111133755411 0.473681415795036 8.1030458415403 0.0584572054827465 0.953384449247017 NA NA
"ENSG00000237921" 0 NA NA NA NA NA NA
"ENSG00000237922" 0.0111582819844231 0 8.1030458415403 0 1 NA NA
"ENSG00000237926" 0 NA NA NA NA NA NA
"ENSG00000237927" 0.544518798681603 0.447702006961146 1.88214582026219 0.237867864509446 0.811983580612791 NA NA
"ENSG00000237934" 0 NA NA NA NA NA NA
"ENSG00000237936" 0 NA NA NA NA NA NA
"ENSG00000237938" 0.014682632128395 0 8.10304584153901 0 1 NA NA
"ENSG00000237947" 0.0239605967995115 -0.808539138866844 8.1030458415403 -0.0997821257189321 0.920517298830689 NA NA
"ENSG00000237954" 0 NA NA NA NA NA NA
"ENSG00000237955" 0 NA NA NA NA NA NA
"ENSG00000237961" 0 NA NA NA NA NA NA
"ENSG00000237968" 0 NA NA NA NA NA NA
"ENSG00000237971" 0 NA NA NA NA NA NA
"ENSG00000237974" 0 NA NA NA NA NA NA
"ENSG00000237987" 0 NA NA NA NA NA NA
"ENSG00000237993" 0 NA NA NA NA NA NA
"ENSG00000237994" 0.13431142819476 0.153067020994788 8.10304584149663 0.0188900598600731 0.984928809210126 NA NA
"ENSG00000238004" 0 NA NA NA NA NA NA
"ENSG00000238007" 0 NA NA NA NA NA NA
"ENSG00000238009" 0.165057922910708 -1.12916999096879 8.10304584148103 -0.139351302344651 0.889172551902751 NA NA
"ENSG00000238010" 0 NA NA NA NA NA NA
"ENSG00000238012" 0 NA NA NA NA NA NA
"ENSG00000238013" 0 NA NA NA NA NA NA
"ENSG00000238015" 0 NA NA NA NA NA NA
"ENSG00000238019" 0 NA NA NA NA NA NA
"ENSG00000238031" 0 NA NA NA NA NA NA
"ENSG00000238034" 0 NA NA NA NA NA NA
"ENSG00000238035" 0 NA NA NA NA NA NA
"ENSG00000238039" 0.0627259591045966 -0.808590350672948 8.10304584153524 -0.0997884457876581 0.920512281188307 NA NA
"ENSG00000238043" 0 NA NA NA NA NA NA
"ENSG00000238049" 0 NA NA NA NA NA NA
"ENSG00000238054" 0 NA NA NA NA NA NA
"ENSG00000238061" 0.436885442770291 0.153182496470539 2.17947008402824 0.0702842849705085 0.943967390349485 NA NA
"ENSG00000238066" 0 NA NA NA NA NA NA
"ENSG00000238079" 0.00894641472455145 0 8.10304584153714 0 1 NA NA
"ENSG00000238081" 0.0437435138479706 -1.12901243349444 8.1030458415403 -0.139331858115198 0.889187916269013 NA NA
"ENSG00000238084" 0 NA NA NA NA NA NA
"ENSG00000238085" 0 NA NA NA NA NA NA
"ENSG00000238090" 0.020838040274493 -0.808537079848223 8.1030458415403 -0.0997818716146531 0.920517500569763 NA NA
"ENSG00000238094" 0 NA NA NA NA NA NA
"ENSG00000238102" 0.0218271280630555 -1.12899390273253 8.1030458415403 -0.139329571226752 0.889189723316444 NA NA
"ENSG00000238108" 0 NA NA NA NA NA NA
"ENSG00000238110" 0 NA NA NA NA NA NA
"ENSG00000238117" 0.0147097758718083 0 8.1030458415403 0 1 NA NA
"ENSG00000238122" 0.0211499582876016 0 8.1030458415403 0 1 NA NA
"ENSG00000238124" 0 NA NA NA NA NA NA
"ENSG00000238129" 0 NA NA NA NA NA NA
"ENSG00000238138" 0 NA NA NA NA NA NA
"ENSG00000238139" 0.0724333144313604 -1.12905866043506 8.10304584152679 -0.139337562999929 0.889183408400876 NA NA
"ENSG00000238140" 0.00981666663675529 0 8.1030458415403 0 1 NA NA
"ENSG00000238149" 0 NA NA NA NA NA NA
"ENSG00000238150" 0 NA NA NA NA NA NA
"ENSG00000238153" 0.0083034808044931 0 8.1030458415403 0 1 NA NA
"ENSG00000238156" 0.0258705784310432 0 8.1030458415403 0 1 NA NA
"ENSG00000238158" 0.010468704978083 0 8.1030458415403 0 1 NA NA
"ENSG00000238162" 0 NA NA NA NA NA NA
"ENSG00000238165" 0 NA NA NA NA NA NA
"ENSG00000238166" 0 NA NA NA NA NA NA
"ENSG00000238171" 0.105243285664236 -1.12678437437871 8.10299839429667 -0.139057706733819 0.889404548578742 NA NA
"ENSG00000238176" 0 NA NA NA NA NA NA
"ENSG00000238185" 0 NA NA NA NA NA NA
"ENSG00000238186" 0.0146475471832474 0 8.1030458415403 0 1 NA NA
"ENSG00000238192" 0.0254265033923245 0 8.1030458415403 0 1 NA NA
"ENSG00000238195" 0 NA NA NA NA NA NA
"ENSG00000238201" 0 NA NA NA NA NA NA
"ENSG00000238207" 0.640362388870139 -1.09496900459094 1.50651203721257 -0.726823933393128 0.467333819674363 NA NA
"ENSG00000238215" 0 NA NA NA NA NA NA
"ENSG00000238220" 0 NA NA NA NA NA NA
"ENSG00000238221" 0 NA NA NA NA NA NA
"ENSG00000238223" 0 NA NA NA NA NA NA
"ENSG00000238224" 0 NA NA NA NA NA NA
"ENSG00000238231" 0 NA NA NA NA NA NA
"ENSG00000238232" 0 NA NA NA NA NA NA
"ENSG00000238246" 0 NA NA NA NA NA NA
"ENSG00000238254" 0 NA NA NA NA NA NA
"ENSG00000238257" 0 NA NA NA NA NA NA
"ENSG00000238258" 0 NA NA NA NA NA NA
"ENSG00000238260" 1.11637097703031 -1.13934344330572 1.28991542822081 -0.883269878302976 0.37709047438472 NA NA
"ENSG00000238270" 0 NA NA NA NA NA NA
"ENSG00000238272" 0 NA NA NA NA NA NA
"ENSG00000238273" 0.20474113757746 -1.80056258375974 8.10143629219581 -0.222252267229978 0.824117508036655 NA NA
"ENSG00000238277" 0.00843519566997121 -0.808522667123552 8.1030458415403 -0.0997800929347651 0.920518912703683 NA NA
"ENSG00000238279" 0.0083034808044931 0 8.1030458415403 0 1 NA NA
"ENSG00000238280" 0.0860991838730789 -0.457554258543441 8.10226544732682 -0.0564723855961054 0.954965493510853 NA NA
"ENSG00000238282" 0 NA NA NA NA NA NA
"ENSG00000238291" 0 NA NA NA NA NA NA
"ENSG00000238295" 0 NA NA NA NA NA NA
"ENSG00000238316" 0 NA NA NA NA NA NA
"ENSG00000238326" 0 NA NA NA NA NA NA
"ENSG00000238358" 0.0733832104258615 -0.808612647207291 8.10304584153202 -0.0997911974115661 0.920510096614201 NA NA
"ENSG00000238371" 0 NA NA NA NA NA NA
"ENSG00000238372" 0 NA NA NA NA NA NA
"ENSG00000238387" 0 NA NA NA NA NA NA
"ENSG00000238390" 1.02366163142058 -0.369363360768398 1.16562158673074 -0.316881022943617 0.751333882048204 NA NA
"ENSG00000238410" 0 NA NA NA NA NA NA
"ENSG00000238440" 0 NA NA NA NA NA NA
"ENSG00000238485" 0 NA NA NA NA NA NA
"ENSG00000238570" 0 NA NA NA NA NA NA
"ENSG00000238575" 0 NA NA NA NA NA NA
"ENSG00000238594" 0 NA NA NA NA NA NA
"ENSG00000238628" 0 NA NA NA NA NA NA
"ENSG00000238645" 0 NA NA NA NA NA NA
"ENSG00000238685" 0 NA NA NA NA NA NA
"ENSG00000238694" 0 NA NA NA NA NA NA
"ENSG00000238707" 0 NA NA NA NA NA NA
"ENSG00000238724" 0 NA NA NA NA NA NA
"ENSG00000238745" 0 NA NA NA NA NA NA
"ENSG00000238761" 0 NA NA NA NA NA NA
"ENSG00000238764" 0 NA NA NA NA NA NA
"ENSG00000238804" 0 NA NA NA NA NA NA
"ENSG00000238819" 0 NA NA NA NA NA NA
"ENSG00000238832" 0.0218731220262015 0 8.1030458415403 0 1 NA NA
"ENSG00000238854" 0 NA NA NA NA NA NA
"ENSG00000238901" 0 NA NA NA NA NA NA
"ENSG00000238902" 0 NA NA NA NA NA NA
"ENSG00000238906" 0 NA NA NA NA NA NA
"ENSG00000238934" 0 NA NA NA NA NA NA
"ENSG00000238966" 0 NA NA NA NA NA NA
"ENSG00000239005" 0.0402697820868383 -1.12902635586264 8.10304584153871 -0.139333576280034 0.889186558614471 NA NA
"ENSG00000239008" 0 NA NA NA NA NA NA
"ENSG00000239041" 0 NA NA NA NA NA NA
"ENSG00000239079" 0 NA NA NA NA NA NA
"ENSG00000239080" 0 NA NA NA NA NA NA
"ENSG00000239093" 0 NA NA NA NA NA NA
"ENSG00000239096" 0 NA NA NA NA NA NA
"ENSG00000239129" 0 NA NA NA NA NA NA
"ENSG00000239137" 0 NA NA NA NA NA NA
"ENSG00000239153" 0 NA NA NA NA NA NA
"ENSG00000239182" 0 NA NA NA NA NA NA
"ENSG00000239197" 0.183026517074225 -1.12918169020609 8.10304584144623 -0.139352746152618 0.889171411041798 NA NA
"ENSG00000239203" 0 NA NA NA NA NA NA
"ENSG00000239216" 0 NA NA NA NA NA NA
"ENSG00000239227" 0 NA NA NA NA NA NA
"ENSG00000239246" 0.941870060519965 -0.587816397488493 1.38836258260725 -0.423388245154674 0.672012019812873 NA NA
"ENSG00000239291" 0.499946941007123 -0.487996566132767 1.92063308772313 -0.254081099223004 0.799432904964043 NA NA
"ENSG00000239300" 0 NA NA NA NA NA NA
"ENSG00000239311" 0 NA NA NA NA NA NA
"ENSG00000239323" 0 NA NA NA NA NA NA
"ENSG00000239327" 0 NA NA NA NA NA NA
"ENSG00000239344" 0.377470192314749 -2.69458274735571 3.68544616447159 -0.731141529981364 0.464692709699122 NA NA
"ENSG00000239374" 0.106461091325416 0 8.10304584149278 0 1 NA NA
"ENSG00000239381" 0 NA NA NA NA NA NA
"ENSG00000239392" 0 NA NA NA NA NA NA
"ENSG00000239393" 0 NA NA NA NA NA NA
"ENSG00000239395" 0 NA NA NA NA NA NA
"ENSG00000239407" 2.79493938395887 -1.08595978083931 0.67235675993471 -1.61515410500931 0.106277326584946 NA NA
"ENSG00000239408" 0.0139298105332532 -0.808524726142173 8.1030458415403 -0.099780347039044 0.920518710964572 NA NA
"ENSG00000239415" 0.324814902268972 -0.505641521973634 3.82865728503001 -0.132067585142887 0.894930834600588 NA NA
"ENSG00000239462" 0.00986299089135307 0 8.10304584153878 0 1 NA NA
"ENSG00000239480" 0 NA NA NA NA NA NA
"ENSG00000239482" 0.287055889817126 -1.45097710476637 5.75354930031189 -0.252188176207635 0.800895616805599 NA NA
"ENSG00000239486" 0 NA NA NA NA NA NA
"ENSG00000239498" 0.0083034808044931 0 8.1030458415403 0 1 NA NA
"ENSG00000239517" 0 NA NA NA NA NA NA
"ENSG00000239544" 0.0227886417131446 0 8.1030458415403 0 1 NA NA
"ENSG00000239572" 0.32036990924092 0.298536396383996 3.54821314574491 0.0841371090522021 0.932947420475307 NA NA
"ENSG00000239593" 0 NA NA NA NA NA NA
"ENSG00000239600" 0.0766644356224711 -1.12904398660929 8.10304584153829 -0.139335752097257 0.889184839333949 NA NA
"ENSG00000239615" 0 NA NA NA NA NA NA
"ENSG00000239622" 0 NA NA NA NA NA NA
"ENSG00000239628" 0.0166069616089862 0 8.10304584153101 0 1 NA NA
"ENSG00000239661" 0 NA NA NA NA NA NA
"ENSG00000239670" 0 NA NA NA NA NA NA
"ENSG00000239671" 0.0112725434963834 0 8.1030458415347 0 1 NA NA
"ENSG00000239674" 0 NA NA NA NA NA NA
"ENSG00000239686" 0.0243175305268166 -0.808541197885465 8.1030458415403 -0.0997823798232111 0.920517097091619 NA NA
"ENSG00000239696" 0 NA NA NA NA NA NA
"ENSG00000239701" 0.0136372806150015 -0.808524726142173 8.1030458415403 -0.099780347039044 0.920518710964572 NA NA
"ENSG00000239715" 0 NA NA NA NA NA NA
"ENSG00000239716" 0 NA NA NA NA NA NA
"ENSG00000239719" 0.0178928294491029 0 8.10304584151932 0 1 NA NA
"ENSG00000239739" 0 NA NA NA NA NA NA
"ENSG00000239767" 0.0923699848999151 0.473578235581693 8.10304584152675 0.0584444719730801 0.953394591776998 NA NA
"ENSG00000239775" 0.0187721857825761 0 8.1030458415403 0 1 NA NA
"ENSG00000239783" 0 NA NA NA NA NA NA
"ENSG00000239791" 0.60928647014784 -0.608464481985684 1.38988237909729 -0.437781276413386 0.661544845052674 NA NA
"ENSG00000239793" 0 NA NA NA NA NA NA
"ENSG00000239809" 0.0590338220171123 0 8.1030458415211 0 1 NA NA
"ENSG00000239906" 0 NA NA NA NA NA NA
"ENSG00000239920" 0.731329331119579 -0.472599358865476 1.49302246073973 -0.316538679954837 0.751593670902866 NA NA
"ENSG00000239945" 0.0117105097379052 -0.808524726142173 8.1030458415403 -0.099780347039044 0.920518710964572 NA NA
"ENSG00000239969" 0 NA NA NA NA NA NA
"ENSG00000239985" 0 NA NA NA NA NA NA
"ENSG00000239986" 0 NA NA NA NA NA NA
"ENSG00000239989" 0 NA NA NA NA NA NA
"ENSG00000239991" 0 NA NA NA NA NA NA
"ENSG00000239994" 0 NA NA NA NA NA NA
"ENSG00000240015" 0 NA NA NA NA NA NA
"ENSG00000240033" 0 NA NA NA NA NA NA
"ENSG00000240036" 0.755854273281139 1.85361158603388 1.28178335445157 1.44611925220934 0.148143756722385 NA NA
"ENSG00000240040" 0 NA NA NA NA NA NA
"ENSG00000240052" 0 NA NA NA NA NA NA
"ENSG00000240056" 0 NA NA NA NA NA NA
"ENSG00000240086" 0.380298189676584 0.889152757776231 2.32487446406342 0.382451943758791 0.702126167762047 NA NA
"ENSG00000240093" 0 NA NA NA NA NA NA
"ENSG00000240095" 0 NA NA NA NA NA NA
"ENSG00000240096" 0.359779038438822 -2.08934026180372 2.84244366685921 -0.735050719268031 0.462308605638635 NA NA
"ENSG00000240103" 0 NA NA NA NA NA NA
"ENSG00000240131" 0 NA NA NA NA NA NA
"ENSG00000240143" 0 NA NA NA NA NA NA
"ENSG00000240174" 0.038646440302678 -0.808557523329053 8.10304584153983 -0.0997843945524812 0.920515497553176 NA NA
"ENSG00000240197" 0 NA NA NA NA NA NA
"ENSG00000240201" 0.0223022588243944 0 8.10304584153525 0 1 NA NA
"ENSG00000240207" 2.53797653087991 0.164383726739365 0.627630020131041 0.261911829368907 0.79338941937324 NA NA
"ENSG00000240219" 0.180438177819893 0.153052348914799 8.10304584151444 0.0188882491730041 0.984930253671668 NA NA
"ENSG00000240240" 5.33544949926311 0.230815399762871 0.580749051308141 0.397444299294088 0.69103985372985 0.861922542963487 NA
"ENSG00000240241" 0 NA NA NA NA NA NA
"ENSG00000240281" 0 NA NA NA NA NA NA
"ENSG00000240291" 5.28302379356556 0.935572884087092 0.393288055080912 2.37884896833344 0.0173667899145768 0.101161057355458 NA
"ENSG00000240296" 0.0207765549228808 -0.808538828164249 8.10304584153931 -0.0997820873750177 0.92051732927278 NA NA
"ENSG00000240311" 0.0254120309879771 0 8.1030458415403 0 1 NA NA
"ENSG00000240328" 0.129468837323621 0.153063025577499 8.10304584149547 0.0188895667840934 0.984929202557653 NA NA
"ENSG00000240338" 0 NA NA NA NA NA NA
"ENSG00000240354" 0 NA NA NA NA NA NA
"ENSG00000240355" 0 NA NA NA NA NA NA
"ENSG00000240376" 0.0876368221739636 0 8.1030458415212 0 1 NA NA
"ENSG00000240388" 0 NA NA NA NA NA NA
"ENSG00000240399" 0.0277701615889891 0 8.1030458415403 0 1 NA NA
"ENSG00000240401" 0.360227286180885 -0.203798803713917 2.8034760454899 -0.0726950401597971 0.942048795487342 NA NA
"ENSG00000240404" 0 NA NA NA NA NA NA
"ENSG00000240418" 0.325124660330634 -0.1674309114193 3.83701373060585 -0.0436357342387888 0.965194767010942 NA NA
"ENSG00000240419" 0 NA NA NA NA NA NA
"ENSG00000240424" 0 NA NA NA NA NA NA
"ENSG00000240440" 0.0102248976740533 0 8.1030458415403 0 1 NA NA
"ENSG00000240458" 0 NA NA NA NA NA NA
"ENSG00000240459" 0 NA NA NA NA NA NA
"ENSG00000240478" 0 NA NA NA NA NA NA
"ENSG00000240497" 0.855874074046034 -0.113146943909347 1.24843796797817 -0.090630809709021 0.927785950061269 NA NA
"ENSG00000240499" 0.0796422195448026 1.37524704749159 8.08138819058167 0.170174605533039 0.864872822257277 NA NA
"ENSG00000240513" 0 NA NA NA NA NA NA
"ENSG00000240519" 0 NA NA NA NA NA NA
"ENSG00000240521" 0.0130470327679838 0 8.1030458415403 0 1 NA NA
"ENSG00000240527" 0 NA NA NA NA NA NA
"ENSG00000240535" 0.0246669574753841 0.473664944051744 8.1030458415403 0.0584551726985795 0.953386068405321 NA NA
"ENSG00000240553" 0 NA NA NA NA NA NA
"ENSG00000240566" 0 NA NA NA NA NA NA
"ENSG00000240571" 0 NA NA NA NA NA NA
"ENSG00000240573" 0 NA NA NA NA NA NA
"ENSG00000240579" 0.1147500361938 0.473560354689802 8.10304584151532 0.0584422652854255 0.953396349454658 NA NA
"ENSG00000240591" 0.392120751883844 -0.504186149893448 2.36504401210932 -0.213182565445697 0.831184566468153 NA NA
"ENSG00000240627" 0.265599378111032 -0.739589594068014 4.41716923087482 -0.167435195576951 0.867027633973495 NA NA
"ENSG00000240634" 0.43322061707932 -0.106924825515696 1.94938111705375 -0.0548506521276349 0.95625744654729 NA NA
"ENSG00000240652" 0 NA NA NA NA NA NA
"ENSG00000240669" 0 NA NA NA NA NA NA
"ENSG00000240673" 0 NA NA NA NA NA NA
"ENSG00000240687" 0.265535050311322 -1.852963492552 5.96072726267173 -0.310861982254404 0.755905547267531 NA NA
"ENSG00000240710" 0.0632626799395595 -0.808584513197777 8.10304584152471 -0.0997877253827346 0.920512853133554 NA NA
"ENSG00000240731" 0.00881101099143422 0.473681415795036 8.1030458415403 0.0584572054827465 0.953384449247017 NA NA
"ENSG00000240739" 0.014682632128395 0 8.10304584153901 0 1 NA NA
"ENSG00000240761" 0 NA NA NA NA NA NA
"ENSG00000240775" 1.07128458065405 -0.631122898511891 0.950650763049445 -0.663885122742035 0.506763838845979 NA NA
"ENSG00000240777" 0 NA NA NA NA NA NA
"ENSG00000240792" 0.0282951744260504 -1.12901073140659 8.10304584153921 -0.139331648059901 0.889188082249925 NA NA
"ENSG00000240801" 0 NA NA NA NA NA NA
"ENSG00000240808" 0.239447857989221 -1.74050616449033 5.02210480489261 -0.346569064587163 0.728915089976464 NA NA
"ENSG00000240813" 0 NA NA NA NA NA NA
"ENSG00000240842" 0 NA NA NA NA NA NA
"ENSG00000240861" 0 NA NA NA NA NA NA
"ENSG00000240874" 0 NA NA NA NA NA NA
"ENSG00000240881" 0 NA NA NA NA NA NA
"ENSG00000240888" 0 NA NA NA NA NA NA
"ENSG00000240895" 0.0126043354413591 -0.808522667123549 8.1030458415403 -0.0997800929347647 0.920518912703683 NA NA
"ENSG00000240915" 0.10642251664547 -0.857315523941548 8.10154659134092 -0.105821217501589 0.915724202177352 NA NA
"ENSG00000240934" 0 NA NA NA NA NA NA
"ENSG00000240960" 0 NA NA NA NA NA NA
"ENSG00000240963" 0.0772421720695525 -0.808600016374764 8.1030458415375 -0.0997896386356044 0.920511334160288 NA NA
"ENSG00000240973" 0.0165434135685007 0 8.10304584153354 0 1 NA NA
"ENSG00000240975" 0.0300324368637004 0 8.10304584153714 0 1 NA NA
"ENSG00000240980" 0 NA NA NA NA NA NA
"ENSG00000240983" 0 NA NA NA NA NA NA
"ENSG00000240995" 0 NA NA NA NA NA NA
"ENSG00000240996" 0.30683721644009 0.280324104118086 4.15375182367677 0.0674869650421125 0.946194038756863 NA NA
"ENSG00000241003" 0 NA NA NA NA NA NA
"ENSG00000241011" 0 NA NA NA NA NA NA
"ENSG00000241035" 0 NA NA NA NA NA NA
"ENSG00000241042" 0.0123163059405553 0 8.1030458415403 0 1 NA NA
"ENSG00000241048" 0 NA NA NA NA NA NA
"ENSG00000241054" 0 NA NA NA NA NA NA
"ENSG00000241057" 0 NA NA NA NA NA NA
"ENSG00000241059" 0 NA NA NA NA NA NA
"ENSG00000241069" 0 NA NA NA NA NA NA
"ENSG00000241073" 0 NA NA NA NA NA NA
"ENSG00000241102" 0 NA NA NA NA NA NA
"ENSG00000241105" 0.0875036460534031 1.64951570526967 8.0598342300979 0.20465876321747 0.837838740571113 NA NA
"ENSG00000241114" 0 NA NA NA NA NA NA
"ENSG00000241168" 0.736960616549323 -0.894778617124392 1.4268091028015 -0.627118663153688 0.530581454267302 NA NA
"ENSG00000241169" 0 NA NA NA NA NA NA
"ENSG00000241179" 0.0578380961566271 0.153175078606751 8.10304584153436 0.0189033952913866 0.984918170974923 NA NA
"ENSG00000241180" 0.0299445663186189 0 8.10304584152749 0 1 NA NA
"ENSG00000241183" 0 NA NA NA NA NA NA
"ENSG00000241204" 0.0123199367350616 0 8.1030458415403 0 1 NA NA
"ENSG00000241219" 0 NA NA NA NA NA NA
"ENSG00000241220" 0.0120561868881342 0 8.1030458415403 0 1 NA NA
"ENSG00000241231" 0.00880495685168251 0 8.1030458415403 0 1 NA NA
"ENSG00000241251" 0 NA NA NA NA NA NA
"ENSG00000241255" 0.095689540254797 1.17489834432069 8.07862136757572 0.145433025124342 0.884368991559776 NA NA
"ENSG00000241257" 0 NA NA NA NA NA NA
"ENSG00000241269" 0.0784020287460075 0.47359239251333 8.1030458415352 0.0584462190853907 0.95339320016187 NA NA
"ENSG00000241280" 0.0367411932987078 -0.808551370822747 8.10304584153996 -0.099783635269313 0.920516100364958 NA NA
"ENSG00000241317" 0 NA NA NA NA NA NA
"ENSG00000241324" 0 NA NA NA NA NA NA
"ENSG00000241326" 0 NA NA NA NA NA NA
"ENSG00000241345" 0 NA NA NA NA NA NA
"ENSG00000241352" 0.512742438390829 0.398604565911706 1.63287446385654 0.244112192783196 0.807143929685596 NA NA
"ENSG00000241354" 0 NA NA NA NA NA NA
"ENSG00000241357" 0.00945465382613522 0 8.1030458415403 0 1 NA NA
"ENSG00000241358" 0 NA NA NA NA NA NA
"ENSG00000241385" 0 NA NA NA NA NA NA
"ENSG00000241409" 0 NA NA NA NA NA NA
"ENSG00000241411" 0.422042351218608 2.193314553232 2.97012696335059 0.738458180507451 0.460236070886919 NA NA
"ENSG00000241434" 0 NA NA NA NA NA NA
"ENSG00000241449" 0.0496751576401619 -1.12902675097283 8.10304584154004 -0.139333625040711 0.889186520084904 NA NA
"ENSG00000241456" 0 NA NA NA NA NA NA
"ENSG00000241462" 0.164562689191494 1.17791104672929 8.07700687204053 0.145835092799879 0.88405157200268 NA NA
"ENSG00000241475" 0 NA NA NA NA NA NA
"ENSG00000241490" 0.709799537426483 0.162954009857122 1.66473595172325 0.0978857996599643 0.922022976061097 NA NA
"ENSG00000241493" 0 NA NA NA NA NA NA
"ENSG00000241494" 0 NA NA NA NA NA NA
"ENSG00000241505" 0 NA NA NA NA NA NA
"ENSG00000241520" 0.228674420428518 -0.167455566179647 8.10304584147936 -0.0206657557485907 0.983512286136732 NA NA
"ENSG00000241525" 0.0182981865613243 -0.808538828164249 8.10304584153931 -0.0997820873750177 0.92051732927278 NA NA
"ENSG00000241526" 0 NA NA NA NA NA NA
"ENSG00000241539" 0 NA NA NA NA NA NA
"ENSG00000241573" 0.0177574257159857 0.473664228342643 8.10304584153815 0.0584550843726598 0.953386138758906 NA NA
"ENSG00000241577" 0 NA NA NA NA NA NA
"ENSG00000241592" 0.00936076753541151 0 8.1030458415391 0 1 NA NA
"ENSG00000241593" 0 NA NA NA NA NA NA
"ENSG00000241596" 0 NA NA NA NA NA NA
"ENSG00000241597" 0 NA NA NA NA NA NA
"ENSG00000241599" 0 NA NA NA NA NA NA
"ENSG00000241607" 0.0171149362079666 0 8.1030458415403 0 1 NA NA
"ENSG00000241666" 0.0991471213499254 -0.808617194086922 8.10304584153052 -0.0997917585437464 0.920509651119225 NA NA
"ENSG00000241667" 0 NA NA NA NA NA NA
"ENSG00000241679" 0.0513709090082964 -0.808569108379496 8.1030458415374 -0.0997858242680366 0.920514362470347 NA NA
"ENSG00000241690" 0 NA NA NA NA NA NA
"ENSG00000241720" 0 NA NA NA NA NA NA
"ENSG00000241728" 0 NA NA NA NA NA NA
"ENSG00000241744" 0.284803452898348 1.47436667711609 4.20564168832657 0.350568780314413 0.725911881511994 NA NA
"ENSG00000241754" 0.888844257386199 0.174992270419493 1.06567723161268 0.164207571700372 0.869567740663739 NA NA
"ENSG00000241770" 0 NA NA NA NA NA NA
"ENSG00000241772" 0.965906199105484 0.437085599789201 1.05361551901633 0.414843547670283 0.678256438068148 NA NA
"ENSG00000241777" 0 NA NA NA NA NA NA
"ENSG00000241792" 0 NA NA NA NA NA NA
"ENSG00000241828" 0 NA NA NA NA NA NA
"ENSG00000241838" 0 NA NA NA NA NA NA
"ENSG00000241846" 0 NA NA NA NA NA NA
"ENSG00000241860" 2.54215905159213 -1.20949566287165 0.677831019874152 -1.78436162909188 0.0743649218568001 NA NA
"ENSG00000241870" 0 NA NA NA NA NA NA
"ENSG00000241877" 0.0206398924913705 0 8.10304584153923 0 1 NA NA
"ENSG00000241881" 0 NA NA NA NA NA NA
"ENSG00000241882" 0.0382039064814722 0 8.1030458415403 0 1 NA NA
"ENSG00000241884" 0.0726918416558736 -0.167305250372999 8.10304584152854 -0.0206472052170248 0.98352708416204 NA NA
"ENSG00000241886" 0.13730297554896 -1.4867587728473 8.10226658141559 -0.183499118167443 0.854406410627705 NA NA
"ENSG00000241912" 0 NA NA NA NA NA NA
"ENSG00000241917" 0.0339001111800206 -0.808554987161876 8.10304584153826 -0.0997840815631351 0.920515746042368 NA NA
"ENSG00000241921" 0 NA NA NA NA NA NA
"ENSG00000241954" 0 NA NA NA NA NA NA
"ENSG00000241962" 0.185310045564381 -1.82216141804258 8.10083146739806 -0.224935110102697 0.82202975518 NA NA
"ENSG00000241991" 0 NA NA NA NA NA NA
"ENSG00000242009" 0 NA NA NA NA NA NA
"ENSG00000242012" 0 NA NA NA NA NA NA
"ENSG00000242021" 0 NA NA NA NA NA NA
"ENSG00000242029" 0 NA NA NA NA NA NA
"ENSG00000242034" 0.0631117984888389 1.09487701869729 8.09242792195709 0.135296480766492 0.892377467437323 NA NA
"ENSG00000242061" 0.0563076133314678 0.473618986375292 8.10304584152425 0.0584495010441901 0.953390586006607 NA NA
"ENSG00000242072" 0 NA NA NA NA NA NA
"ENSG00000242073" 0.111148304702706 -1.48983263640794 8.10225951130476 -0.183878661789249 0.854108644797444 NA NA
"ENSG00000242078" 0 NA NA NA NA NA NA
"ENSG00000242097" 0 NA NA NA NA NA NA
"ENSG00000242104" 0.00886594486577857 0 8.10304584154009 0 1 NA NA
"ENSG00000242119" 0 NA NA NA NA NA NA
"ENSG00000242136" 0.00888992521533467 0 8.1030458415403 0 1 NA NA
"ENSG00000242145" 0 NA NA NA NA NA NA
"ENSG00000242152" 0 NA NA NA NA NA NA
"ENSG00000242154" 0 NA NA NA NA NA NA
"ENSG00000242156" 0 NA NA NA NA NA NA
"ENSG00000242162" 0 NA NA NA NA NA NA
"ENSG00000242163" 0.151243170400828 -1.12916872529611 8.10304584147578 -0.139351146147589 0.889172675325777 NA NA
"ENSG00000242186" 0 NA NA NA NA NA NA
"ENSG00000242190" 0 NA NA NA NA NA NA
"ENSG00000242197" 0.0171838235466997 0.473666287352033 8.10304584153815 0.0584553384757996 0.95338593636003 NA NA
"ENSG00000242198" 0.146548434798604 -1.44959777177865 8.10304584153617 -0.178895417862259 0.858019820764159 NA NA
"ENSG00000242246" 0 NA NA NA NA NA NA
"ENSG00000242261" 0 NA NA NA NA NA NA
"ENSG00000242282" 4.58811240377119 1.25317284586475 0.529996727873375 2.36449166562431 0.0180548335871775 NA NA
"ENSG00000242292" 0 NA NA NA NA NA NA
"ENSG00000242295" 0.172541942894374 0.15301461765785 8.10304584147574 0.0188835927441801 0.984933968301813 NA NA
"ENSG00000242317" 0 NA NA NA NA NA NA
"ENSG00000242324" 0 NA NA NA NA NA NA
"ENSG00000242327" 0 NA NA NA NA NA NA
"ENSG00000242329" 0 NA NA NA NA NA NA
"ENSG00000242375" 0.0378953247752173 -0.808557669628757 8.1030458415403 -0.0997844126073782 0.920515483218993 NA NA
"ENSG00000242391" 0 NA NA NA NA NA NA
"ENSG00000242393" 0 NA NA NA NA NA NA
"ENSG00000242396" 0.0451465277956317 -0.80855747809827 8.10304584152896 -0.0997843889706668 0.920515501984703 NA NA
"ENSG00000242407" 0 NA NA NA NA NA NA
"ENSG00000242411" 0.0179404487891272 0 8.1030458415403 0 1 NA NA
"ENSG00000242439" 0.125868780814309 -0.808655830909427 8.10304584148436 -0.0997965267294222 0.920505865554475 NA NA
"ENSG00000242444" 0.0111582819844231 0 8.1030458415403 0 1 NA NA
"ENSG00000242477" 0.00888992521533467 0 8.1030458415403 0 1 NA NA
"ENSG00000242488" 0 NA NA NA NA NA NA
"ENSG00000242507" 0 NA NA NA NA NA NA
"ENSG00000242527" 0.010399839673666 0 8.1030458415403 0 1 NA NA
"ENSG00000242531" 0 NA NA NA NA NA NA
"ENSG00000242536" 0.0409395093829757 0 8.1030458415403 0 1 NA NA
"ENSG00000242539" 0.234237585632811 2.05305616436414 4.4896286871449 0.457288632853453 0.647463598964952 NA NA
"ENSG00000242540" 0.266482454721842 1.39233043803325 4.39916106563284 0.316499081815946 0.751623721984829 NA NA
"ENSG00000242545" 0 NA NA NA NA NA NA
"ENSG00000242553" 0.220396351207687 0.246742685298608 6.46419078412981 0.0381706997114603 0.969551582107231 NA NA
"ENSG00000242568" 0 NA NA NA NA NA NA
"ENSG00000242578" 0 NA NA NA NA NA NA
"ENSG00000242590" 0 NA NA NA NA NA NA
"ENSG00000242593" 0.998817316339508 0.730179152794134 0.888388076051141 0.821914625463862 0.41112548845387 NA NA
"ENSG00000242611" 0 NA NA NA NA NA NA
"ENSG00000242618" 0 NA NA NA NA NA NA
"ENSG00000242628" 0.313059431151368 0.275457945663881 4.15159821258314 0.0663498565032116 0.94709929089162 NA NA
"ENSG00000242659" 0.100755100680962 0 8.10304584153106 0 1 NA NA
"ENSG00000242660" 0 NA NA NA NA NA NA
"ENSG00000242667" 0.0245817169107935 -0.808537079848223 8.1030458415403 -0.0997818716146531 0.920517500569763 NA NA
"ENSG00000242727" 0.0109184814739803 0 8.1030458415403 0 1 NA NA
"ENSG00000242729" 0 NA NA NA NA NA NA
"ENSG00000242737" 0.047231674988782 -0.808553551591514 8.1030458415403 -0.0997839043988202 0.920515886697056 NA NA
"ENSG00000242753" 0.0106008753310464 0 8.10304584153717 0 1 NA NA
"ENSG00000242757" 0.0106008753310464 0 8.10304584153717 0 1 NA NA
"ENSG00000242775" 0 NA NA NA NA NA NA
"ENSG00000242790" 0 NA NA NA NA NA NA
"ENSG00000242793" 0.0742313425070802 0.153151311169018 8.10304584150615 0.0189004621428319 0.98492051087083 NA NA
"ENSG00000242795" 0 NA NA NA NA NA NA
"ENSG00000242798" 0.0260048614233013 0 8.1030458415403 0 1 NA NA
"ENSG00000242814" 0.077483825403093 0 8.103045841509 0 1 NA NA
"ENSG00000242816" 0.0364287858977095 0 8.10304584153617 0 1 NA NA
"ENSG00000242828" 0 NA NA NA NA NA NA
"ENSG00000242861" 0.941400338246147 0.903167359670788 1.05998925299957 0.852053317630339 0.394184500145277 NA NA
"ENSG00000242880" 0.349276572570307 -0.814138206698776 3.04686859347802 -0.26720489634554 0.789311406435839 NA NA
"ENSG00000242888" 0 NA NA NA NA NA NA
"ENSG00000242911" 0 NA NA NA NA NA NA
"ENSG00000242951" 0 NA NA NA NA NA NA
"ENSG00000242953" 0 NA NA NA NA NA NA
"ENSG00000242963" 0 NA NA NA NA NA NA
"ENSG00000242970" 0.768058498752389 1.61863112900661 1.42202889841864 1.13825473645901 0.255014128541618 NA NA
"ENSG00000243004" 7.22662070775542 -0.582979829974849 1.06294721198867 -0.548456050685858 0.583378798768877 0.803375408032237 NA
"ENSG00000243008" 0.269844850223948 0.294671049392218 4.78728964475615 0.0615527931791199 0.950918971197971 NA NA
"ENSG00000243018" 0 NA NA NA NA NA NA
"ENSG00000243024" 0 NA NA NA NA NA NA
"ENSG00000243038" 0.00936076753541151 0 8.1030458415391 0 1 NA NA
"ENSG00000243044" 0 NA NA NA NA NA NA
"ENSG00000243062" 0 NA NA NA NA NA NA
"ENSG00000243081" 0.284288219021015 -2.45032045554428 5.27613565850118 -0.464415741774228 0.64234991394966 NA NA
"ENSG00000243085" 0 NA NA NA NA NA NA
"ENSG00000243089" 0.310272715354964 -1.47346908654056 3.31558282464 -0.444407262454842 0.65674816370001 NA NA
"ENSG00000243107" 0.0112119951205771 0 8.1030458415403 0 1 NA NA
"ENSG00000243122" 0.267833921787221 -1.449768638948 3.67229388386112 -0.394785571307187 0.69300114425164 NA NA
"ENSG00000243129" 0 NA NA NA NA NA NA
"ENSG00000243155" 1.81268581366803 0.872359489608741 0.83412578085856 1.04583686253028 0.295636358678032 NA NA
"ENSG00000243171" 0.0112725434963834 0 8.1030458415347 0 1 NA NA
"ENSG00000243176" 4.7756999369367 -0.131843680463605 0.43680567980891 -0.301836002959675 0.762777083708672 NA NA
"ENSG00000243179" 0.013068165174519 0 8.1030458415403 0 1 NA NA
"ENSG00000243225" 0.0229510279877405 0 8.1030458415403 0 1 NA NA
"ENSG00000243230" 0 NA NA NA NA NA NA
"ENSG00000243234" 0.0489646077151753 -1.12902703144647 8.10304584152236 -0.139333659654374 0.889186492733983 NA NA
"ENSG00000243243" 0.0500910207346563 -0.808570757786567 8.10304584153568 -0.0997860278220181 0.920514200864348 NA NA
"ENSG00000243273" 0 NA NA NA NA NA NA
"ENSG00000243276" 0.150366149079018 -1.89167212127997 8.10013180169838 -0.233535968005278 0.815345243135708 NA NA
"ENSG00000243296" 0 NA NA NA NA NA NA
"ENSG00000243302" 0 NA NA NA NA NA NA
"ENSG00000243303" 0.18150005838458 -0.0296595101369608 8.08787243239434 -0.00366715849994934 0.997074037408958 NA NA
"ENSG00000243304" 0.14355824996745 -0.808660165683948 8.10304584151539 -0.0997970616852288 0.920505440841713 NA NA
"ENSG00000243305" 0 NA NA NA NA NA NA
"ENSG00000243328" 0 NA NA NA NA NA NA
"ENSG00000243345" 0 NA NA NA NA NA NA
"ENSG00000243349" 0.224006029302001 -1.09368570183115 8.07560851955688 -0.135430747934666 0.892271314739832 NA NA
"ENSG00000243384" 0 NA NA NA NA NA NA
"ENSG00000243385" 0.0437321823614946 0.473634529294503 8.10304584153878 0.0584514192017157 0.953389058150489 NA NA
"ENSG00000243389" 0.0201221243669753 1.4076056717263 8.08020663895 0.174204167618814 0.861705010332826 NA NA
"ENSG00000243403" 0.701289175397862 1.09610009908627 1.39103562082823 0.787974141477159 0.430711831459899 NA NA
"ENSG00000243415" 0 NA NA NA NA NA NA
"ENSG00000243423" 0 NA NA NA NA NA NA
"ENSG00000243433" 0.0224078003033953 0 8.1030458415395 0 1 NA NA
"ENSG00000243445" 0.230130586935591 1.20263428858524 7.15022293739136 0.168195355461742 0.866429594700029 NA NA
"ENSG00000243486" 0.0117105097379052 -0.808524726142173 8.1030458415403 -0.099780347039044 0.920518710964572 NA NA
"ENSG00000243491" 0.0667115621597805 -1.12905972205028 8.10304584153488 -0.139337694014133 0.889183304876521 NA NA
"ENSG00000243501" 0.116224136887979 -1.48533084760043 8.10238827540613 -0.183320126993787 0.854546842938176 NA NA
"ENSG00000243503" 0.0101711875132875 0 8.10304584154004 0 1 NA NA
"ENSG00000243507" 0 NA NA NA NA NA NA
"ENSG00000243574" 0 NA NA NA NA NA NA
"ENSG00000243613" 0 NA NA NA NA NA NA
"ENSG00000243620" 0.36141954250024 -0.479874313436989 3.72871427142032 -0.128696992718136 0.897597415084637 NA NA
"ENSG00000243621" 0 NA NA NA NA NA NA
"ENSG00000243636" 0 NA NA NA NA NA NA
"ENSG00000243648" 0.30256826365079 0.122424485028476 3.55523107844041 0.0344350289270593 0.972530250981843 NA NA
"ENSG00000243655" 0 NA NA NA NA NA NA
"ENSG00000243659" 0.0234745879249784 0 8.1030458415403 0 1 NA NA
"ENSG00000243679" 0 NA NA NA NA NA NA
"ENSG00000243695" 0.0202447858688783 0 8.1030458415403 0 1 NA NA
"ENSG00000243696" 0.427820417605239 -2.0601458025037 4.49966839492518 -0.457843916860001 0.64706458161656 NA NA
"ENSG00000243705" 0 NA NA NA NA NA NA
"ENSG00000243733" 0 NA NA NA NA NA NA
"ENSG00000243762" 0.280187382406202 0.584300509402227 4.64913237527067 0.125679473553 0.899985650745403 NA NA
"ENSG00000243777" 0.138235780247234 1.85512802174952 8.06337802210141 0.230068343151553 0.818038663597438 NA NA
"ENSG00000243781" 0 NA NA NA NA NA NA
"ENSG00000243797" 0.0083034808044931 0 8.1030458415403 0 1 NA NA
"ENSG00000243802" 0.2133470977661 -0.808723984328054 8.10304584145364 -0.0998049375693738 0.920499188012857 NA NA
"ENSG00000243813" 0 NA NA NA NA NA NA
"ENSG00000243818" 0.428018542598813 2.09454231167749 2.14254395446201 0.977595958913908 0.328274196806097 NA NA
"ENSG00000243828" 0 NA NA NA NA NA NA
"ENSG00000243829" 0.0201046967089745 0 8.10304584153525 0 1 NA NA
"ENSG00000243831" 0 NA NA NA NA NA NA
"ENSG00000243861" 0 NA NA NA NA NA NA
"ENSG00000243885" 0 NA NA NA NA NA NA
"ENSG00000243888" 0 NA NA NA NA NA NA
"ENSG00000243903" 0 NA NA NA NA NA NA
"ENSG00000243916" 0.00986299089135307 0 8.10304584153878 0 1 NA NA
"ENSG00000243929" 0 NA NA NA NA NA NA
"ENSG00000243939" 0.0435762373748067 0 8.10304584152341 0 1 NA NA
"ENSG00000243944" 0 NA NA NA NA NA NA
"ENSG00000243953" 0 NA NA NA NA NA NA
"ENSG00000243960" 0.662201822339248 -2.20390245848399 1.89445355181256 -1.16334467866756 0.244689685161858 NA NA
"ENSG00000243969" 0 NA NA NA NA NA NA
"ENSG00000243979" 0.339771914324339 0.545484361956809 4.27114063945687 0.127713978068906 0.898375327784664 NA NA
"ENSG00000243981" 0 NA NA NA NA NA NA
"ENSG00000243995" 0 NA NA NA NA NA NA
"ENSG00000244000" 0 NA NA NA NA NA NA
"ENSG00000244055" 2.64118743561084 -0.133293478433781 0.585853762670265 -0.227520051806516 0.820019378957377 NA NA
"ENSG00000244061" 0.0782305840626305 0.473603728163586 8.10304584151817 0.058447618022466 0.953392085876426 NA NA
"ENSG00000244063" 0.0102248976740533 0 8.1030458415403 0 1 NA NA
"ENSG00000244076" 0 NA NA NA NA NA NA
"ENSG00000244081" 0 NA NA NA NA NA NA
"ENSG00000244083" 0.0273485396951259 0 8.1030458415403 0 1 NA NA
"ENSG00000244086" 0.0409169561067302 -0.808557669628757 8.1030458415403 -0.0997844126073782 0.920515483218993 NA NA
"ENSG00000244113" 0 NA NA NA NA NA NA
"ENSG00000244125" 0 NA NA NA NA NA NA
"ENSG00000244137" 0.38435381311099 -1.62619036652206 2.59516685254104 -0.626622663945396 0.530906608475728 NA NA
"ENSG00000244146" 0 NA NA NA NA NA NA
"ENSG00000244151" 0 NA NA NA NA NA NA
"ENSG00000244167" 0 NA NA NA NA NA NA
"ENSG00000244176" 0 NA NA NA NA NA NA
"ENSG00000244192" 0 NA NA NA NA NA NA
"ENSG00000244193" 0 NA NA NA NA NA NA
"ENSG00000244237" 0 NA NA NA NA NA NA
"ENSG00000244245" 0 NA NA NA NA NA NA
"ENSG00000244251" 0.0327500408492355 -1.43087970734139 8.10264060949841 -0.17659424578995 0.859827114243424 NA NA
"ENSG00000244255" 0 NA NA NA NA NA NA
"ENSG00000244260" 0 NA NA NA NA NA NA
"ENSG00000244266" 0.0191558902961285 0.473667003070366 8.1030458415403 0.0584554268028585 0.953385866005537 NA NA
"ENSG00000244268" 0.0708719322863616 -0.808602462874884 8.10304584153361 -0.0997899405591719 0.920511094456596 NA NA
"ENSG00000244278" 0 NA NA NA NA NA NA
"ENSG00000244281" 0 NA NA NA NA NA NA
"ENSG00000244306" 0 NA NA NA NA NA NA
"ENSG00000244310" 0 NA NA NA NA NA NA
"ENSG00000244313" 0.695715810774848 1.69181918674006 2.35114464691913 0.719572566050741 0.471788208210673 NA NA
"ENSG00000244327" 0.0258595423038244 0 8.1030458415403 0 1 NA NA
"ENSG00000244331" 0 NA NA NA NA NA NA
"ENSG00000244332" 0.018721535070823 0 8.10304584152655 0 1 NA NA
"ENSG00000244337" 0.0190611127286222 0 8.10304584153868 0 1 NA NA
"ENSG00000244345" 0 NA NA NA NA NA NA
"ENSG00000244349" 0.17120239444262 -1.45169666640974 8.10300383958958 -0.179155371902585 0.857815704766945 NA NA
"ENSG00000244358" 0 NA NA NA NA NA NA
"ENSG00000244380" 0.012284013421823 0 8.1030458415403 0 1 NA NA
"ENSG00000244436" 0 NA NA NA NA NA NA
"ENSG00000244459" 0.234887634305117 0.587267716226767 4.58408441724139 0.128110144311036 0.898061808202945 NA NA
"ENSG00000244464" 0.219548240853282 1.57157419670433 8.06220802381491 0.194930990624661 0.84544697253176 NA NA
"ENSG00000244480" 0.172860552155173 1.60930164882036 8.06100001168714 0.199640447399471 0.8417617920617 NA NA
"ENSG00000244491" 0.0381693122362779 0 8.10304584153346 0 1 NA NA
"ENSG00000244510" 0 NA NA NA NA NA NA
"ENSG00000244535" 0.00886594486577857 0 8.10304584154009 0 1 NA NA
"ENSG00000244545" 0 NA NA NA NA NA NA
"ENSG00000244550" 0 NA NA NA NA NA NA
"ENSG00000244559" 0.0083034808044931 0 8.1030458415403 0 1 NA NA
"ENSG00000244560" 0 NA NA NA NA NA NA
"ENSG00000244593" 0.02456783922042 0 8.1030458415403 0 1 NA NA
"ENSG00000244604" 0.0989132289149362 0 8.10304584151536 0 1 NA NA
"ENSG00000244619" 0.131747037785641 0.719527889654306 8.08325389199597 0.08901463436238 0.929070279750341 NA NA
"ENSG00000244620" 0 NA NA NA NA NA NA
"ENSG00000244630" 0 NA NA NA NA NA NA
"ENSG00000244650" 0 NA NA NA NA NA NA
"ENSG00000244652" 0 NA NA NA NA NA NA
"ENSG00000244657" 0 NA NA NA NA NA NA
"ENSG00000244662" 0 NA NA NA NA NA NA
"ENSG00000244669" 0 NA NA NA NA NA NA
"ENSG00000244675" 0.00986299089135307 0 8.10304584153878 0 1 NA NA
"ENSG00000244676" 0 NA NA NA NA NA NA
"ENSG00000244701" 5.567382122646 -0.0586273632877847 0.391681453198044 -0.149681234097498 0.881016114387779 0.950467935090152 NA
"ENSG00000244706" 0.00981666663675529 0 8.1030458415403 0 1 NA NA
"ENSG00000244733" 0.0356471858279743 0 8.10304584153155 0 1 NA NA
"ENSG00000244738" 0.0439753643785837 0.473636213747169 8.10304584154004 0.0584516270806572 0.953388892570192 NA NA
"ENSG00000244756" 0.0236650141336302 0.153210180186061 8.1030458415403 0.0189077271907593 0.984914715236926 NA NA
"ENSG00000244757" 0.143005524272537 -0.808664643751288 8.10304584147425 -0.0997976143257461 0.920505002088708 NA NA
"ENSG00000244791" 0.176709559630901 0.0526775718550057 8.07973330949814 0.00651971665860314 0.994798055590237 NA NA
"ENSG00000244953" 0.0083034808044931 0 8.1030458415403 0 1 NA NA
"ENSG00000245008" 0 NA NA NA NA NA NA
"ENSG00000245025" 4.03558395182288 0.458072292554913 0.417469753574741 1.09725863642216 0.272528347144672 NA NA
"ENSG00000245156" 0.160631232409656 0.716078900342326 8.08220631915312 0.0885994333806316 0.929400258412408 NA NA
"ENSG00000245261" 0.0394499096358105 0 8.103045841533 0 1 NA NA
"ENSG00000245385" 0 NA NA NA NA NA NA
"ENSG00000245482" 0.12300087007097 0.153084101901479 8.10304584151966 0.0188921678212757 0.984927127600516 NA NA
"ENSG00000245651" 0.143037354843009 0.473540581493709 8.10304584149885 0.0584398250678188 0.953398293144579 NA NA
"ENSG00000245667" 0.308212375759068 -0.491913098643479 4.23184175078592 -0.116240901151874 0.907461622012942 NA NA
"ENSG00000245688" 0 NA NA NA NA NA NA
"ENSG00000245748" 0.0575219727249108 0 8.10304584152597 0 1 NA NA
"ENSG00000245768" 0.0538083661520552 0 8.10304584152506 0 1 NA NA
"ENSG00000245869" 0.0622283696057251 0 8.10304584153632 0 1 NA NA
"ENSG00000246090" 7.66459703572511 -0.413448741079685 0.375865954401494 -1.09998986670138 0.271336537039703 0.558804413739348 NA
"ENSG00000246130" 0.655919934242509 -1.07206447270905 1.63213072565665 -0.656849635789885 0.5112776049131 NA NA
"ENSG00000246203" 5.80789403566736 -0.310083380247124 0.508249099362158 -0.610101189822614 0.541794778525386 0.77711824889573 NA
"ENSG00000246225" 0.255447719113809 1.83067968566958 7.72143746718579 0.237090527955386 0.812586560499847 NA NA
"ENSG00000246250" 1.41919527968413 -0.414064432864014 2.84205291813896 -0.145692020799934 0.884164520635545 NA NA
"ENSG00000246308" 0.760552620686411 -0.494198914556545 1.50008879241051 -0.329446441475249 0.741818269873509 NA NA
"ENSG00000246316" 0.0178928294491029 0 8.10304584151932 0 1 NA NA
"ENSG00000246331" 0 NA NA NA NA NA NA
"ENSG00000246465" 1.14343660956588 -0.597652725021252 1.187905132463 -0.503114860512541 0.614883519271382 NA NA
"ENSG00000246477" 0.012093223816089 0 8.1030458415403 0 1 NA NA
"ENSG00000246575" 0 NA NA NA NA NA NA
"ENSG00000246792" 0.157841222324701 -0.167407246653039 8.10304584145532 -0.0206597926173119 0.98351704301153 NA NA
"ENSG00000246851" 0.166912987185381 0.0816004439973878 8.08122462512435 0.0100975344434424 0.991943470073204 NA NA
"ENSG00000247011" 0.031578925098157 -0.808541197885466 8.1030458415403 -0.0997823798232112 0.920517097091619 NA NA
"ENSG00000247033" 0.0335441946613945 0 8.10304584153254 0 1 NA NA
"ENSG00000247049" 0 NA NA NA NA NA NA
"ENSG00000247121" 0.891653923921858 -0.0518093487479171 1.23630888952991 -0.0419064759516668 0.966573253871965 NA NA
"ENSG00000247130" 0.202622049473627 0 8.10304584141456 0 1 NA NA
"ENSG00000247131" 0.558524683001462 3.81347608538518 2.16453859106889 1.76179630204792 0.0781037197729773 NA NA
"ENSG00000247193" 0.02327921813593 0 8.1030458415403 0 1 NA NA
"ENSG00000247228" 0.0418161675960242 0 8.10304584153219 0 1 NA NA
"ENSG00000247311" 0.0681780916916992 0.47360317511582 8.1030458415403 0.0584475497704692 0.953392140240704 NA NA
"ENSG00000247324" 1.14371282604731 0.260796136144069 0.907398575894054 0.287410784050557 0.773797804902304 NA NA
"ENSG00000247345" 0 NA NA NA NA NA NA
"ENSG00000247372" 0.0201710848946762 0.473670546205818 8.10304584153556 0.0584558640626 0.953385517718309 NA NA
"ENSG00000247402" 0.00986299089135307 0 8.10304584153878 0 1 NA NA
"ENSG00000247416" 2.25064797048846 0.641571343370995 0.65176889077793 0.984354043969844 0.324941465522534 NA NA
"ENSG00000247679" 1.06838529394329 -1.30381716543229 1.28971559437185 -1.01093386101709 0.312048086178398 NA NA
"ENSG00000247765" 0 NA NA NA NA NA NA
"ENSG00000247810" 0.0376762877032617 -1.12901449251306 8.1030458415403 -0.139332112219477 0.889187715481605 NA NA
"ENSG00000247853" 0.193897267343191 -0.808663106864458 8.10304584148945 -0.0997974246577649 0.920505152670131 NA NA
"ENSG00000247903" 0.0182506927507462 0 8.10304584152371 0 1 NA NA
"ENSG00000247925" 0 NA NA NA NA NA NA
"ENSG00000247934" 1.18367853189805 0.886525921173651 0.978951529800123 0.90558714521306 0.36515441528098 NA NA
"ENSG00000247970" 0.00936076753541151 0 8.1030458415391 0 1 NA NA
"ENSG00000248015" 0.384971065360569 0.568688696190348 3.27618225412457 0.173582741153791 0.862193396661812 NA NA
"ENSG00000248029" 0.0383747900054385 0.153193708442769 8.1030458415403 0.0189056944065922 0.984916336874164 NA NA
"ENSG00000248100" 0 NA NA NA NA NA NA
"ENSG00000248101" 0.0960414824922931 0 8.10304584150023 0 1 NA NA
"ENSG00000248103" 0.797459705091066 -0.330329552314929 1.34806154327712 -0.245040409291627 0.806425142848678 NA NA
"ENSG00000248105" 0 NA NA NA NA NA NA
"ENSG00000248106" 0 NA NA NA NA NA NA
"ENSG00000248112" 0.0485236305538843 0 8.10304584152574 0 1 NA NA
"ENSG00000248114" 0 NA NA NA NA NA NA
"ENSG00000248115" 0.0471443810264727 0 8.1030458415175 0 1 NA NA
"ENSG00000248120" 0 NA NA NA NA NA NA
"ENSG00000248125" 0 NA NA NA NA NA NA
"ENSG00000248126" 0 NA NA NA NA NA NA
"ENSG00000248128" 0 NA NA NA NA NA NA
"ENSG00000248134" 0 NA NA NA NA NA NA
"ENSG00000248137" 0 NA NA NA NA NA NA
"ENSG00000248138" 0.00880495685168251 0 8.1030458415403 0 1 NA NA
"ENSG00000248145" 0 NA NA NA NA NA NA
"ENSG00000248148" 0.0413244762883281 0 8.10304584153852 0 1 NA NA
"ENSG00000248155" 0 NA NA NA NA NA NA
"ENSG00000248160" 0 NA NA NA NA NA NA
"ENSG00000248161" 5.24233356780881 0.665946278945133 0.413907653464042 1.60892477675093 0.107632791025262 0.332609602341222 NA
"ENSG00000248165" 0 NA NA NA NA NA NA
"ENSG00000248170" 0 NA NA NA NA NA NA
"ENSG00000248172" 0 NA NA NA NA NA NA
"ENSG00000248176" 0 NA NA NA NA NA NA
"ENSG00000248185" 0 NA NA NA NA NA NA
"ENSG00000248187" 0.508933532527399 1.04120920792328 1.9591960880943 0.531447165626009 0.595108944613239 NA NA
"ENSG00000248195" 0 NA NA NA NA NA NA
"ENSG00000248196" 0.0109135640315278 -0.808522667123552 8.1030458415403 -0.0997800929347651 0.920518912703683 NA NA
"ENSG00000248199" 0.0109184814739803 0 8.1030458415403 0 1 NA NA
"ENSG00000248200" 0.0823596137639934 0 8.10304584151213 0 1 NA NA
"ENSG00000248203" 0 NA NA NA NA NA NA
"ENSG00000248206" 0.193680535249625 -0.673851227968923 8.10174277996926 -0.0831736141555805 0.933713492881489 NA NA
"ENSG00000248209" 0.162252708238909 1.401437382568 8.05784636949057 0.173922077724672 0.861926701539464 NA NA
"ENSG00000248223" 0 NA NA NA NA NA NA
"ENSG00000248229" 0 NA NA NA NA NA NA
"ENSG00000248234" 0 NA NA NA NA NA NA
"ENSG00000248235" 0 NA NA NA NA NA NA
"ENSG00000248236" 0 NA NA NA NA NA NA
"ENSG00000248237" 0 NA NA NA NA NA NA
"ENSG00000248240" 0.0389856510351847 -0.808556162001322 8.103045841534 -0.0997842265505748 0.920515630933619 NA NA
"ENSG00000248242" 0 NA NA NA NA NA NA
"ENSG00000248245" 0.013068165174519 0 8.1030458415403 0 1 NA NA
"ENSG00000248249" 0.0112230312477958 0 8.1030458415403 0 1 NA NA
"ENSG00000248254" 0 NA NA NA NA NA NA
"ENSG00000248261" 0 NA NA NA NA NA NA
"ENSG00000248262" 0 NA NA NA NA NA NA
"ENSG00000248266" 0.0109135640315278 -0.808522667123552 8.1030458415403 -0.0997800929347651 0.920518912703683 NA NA
"ENSG00000248268" 0.11555132273028 -1.40219468271021 8.10271893352246 -0.173052366028527 0.86261026635579 NA NA
"ENSG00000248281" 0 NA NA NA NA NA NA
"ENSG00000248285" 0 NA NA NA NA NA NA
"ENSG00000248286" 0 NA NA NA NA NA NA
"ENSG00000248288" 0.171430987042039 -1.48606526868959 8.10238318967186 -0.183410884662167 0.854475636006955 NA NA
"ENSG00000248293" 0 NA NA NA NA NA NA
"ENSG00000248296" 0.0193536771439516 -0.808539138866844 8.1030458415403 -0.0997821257189321 0.920517298830689 NA NA
"ENSG00000248305" 0 NA NA NA NA NA NA
"ENSG00000248308" 0 NA NA NA NA NA NA
"ENSG00000248311" 0 NA NA NA NA NA NA
"ENSG00000248317" 0.00880495685168251 0 8.1030458415403 0 1 NA NA
"ENSG00000248318" 0.0117105097379052 -0.808524726142173 8.1030458415403 -0.099780347039044 0.920518710964572 NA NA
"ENSG00000248322" 0 NA NA NA NA NA NA
"ENSG00000248335" 0 NA NA NA NA NA NA
"ENSG00000248337" 0 NA NA NA NA NA NA
"ENSG00000248343" 0 NA NA NA NA NA NA
"ENSG00000248346" 0 NA NA NA NA NA NA
"ENSG00000248347" 0 NA NA NA NA NA NA
"ENSG00000248349" 0 NA NA NA NA NA NA
"ENSG00000248350" 0.00880495685168251 0 8.1030458415403 0 1 NA NA
"ENSG00000248356" 0 NA NA NA NA NA NA
"ENSG00000248358" 0 NA NA NA NA NA NA
"ENSG00000248359" 0 NA NA NA NA NA NA
"ENSG00000248362" 0.121893347831791 0 8.10304584148439 0 1 NA NA
"ENSG00000248363" 0.0127985154158495 0 8.1030458415403 0 1 NA NA
"ENSG00000248367" 3.87049812158327 -0.485408181848175 0.525160185358263 -0.924304993755439 0.35532754350934 NA NA
"ENSG00000248369" 0 NA NA NA NA NA NA
"ENSG00000248373" 0.0219806631310994 0 8.1030458415403 0 1 NA NA
"ENSG00000248375" 0.0455159171298885 0 8.10304584151526 0 1 NA NA
"ENSG00000248378" 0 NA NA NA NA NA NA
"ENSG00000248387" 0.0101711875132875 0 8.10304584154004 0 1 NA NA
"ENSG00000248393" 0 NA NA NA NA NA NA
"ENSG00000248399" 0 NA NA NA NA NA NA
"ENSG00000248401" 0 NA NA NA NA NA NA
"ENSG00000248406" 0 NA NA NA NA NA NA
"ENSG00000248416" 0 NA NA NA NA NA NA
"ENSG00000248417" 0 NA NA NA NA NA NA
"ENSG00000248419" 0 NA NA NA NA NA NA
"ENSG00000248422" 0 NA NA NA NA NA NA
"ENSG00000248423" 0 NA NA NA NA NA NA
"ENSG00000248425" 0 NA NA NA NA NA NA
"ENSG00000248426" 0 NA NA NA NA NA NA
"ENSG00000248428" 0 NA NA NA NA NA NA
"ENSG00000248431" 0.0990451603565664 -1.41283070735855 8.1021864605835 -0.174376474082874 0.861569602020793 NA NA
"ENSG00000248434" 0.105530042233183 0.473560405763091 8.10304584152188 0.0584422715883524 0.95339634443423 NA NA
"ENSG00000248440" 0 NA NA NA NA NA NA
"ENSG00000248443" 0.0417854009794476 0 8.10304584153714 0 1 NA NA
"ENSG00000248447" 0 NA NA NA NA NA NA
"ENSG00000248452" 0 NA NA NA NA NA NA
"ENSG00000248458" 1.48473784245119 -3.23229346863958 1.34573348185853 -2.40188232827172 0.0163109543311092 NA NA
"ENSG00000248466" 0 NA NA NA NA NA NA
"ENSG00000248468" 0.300466344809927 1.01805334777725 4.15349548071917 0.245107609362555 0.806373111192024 NA NA
"ENSG00000248469" 0 NA NA NA NA NA NA
"ENSG00000248471" 0 NA NA NA NA NA NA
"ENSG00000248475" 0.0171273340374829 0.473666387451005 8.10304584153868 0.0584553508290484 0.953385926520389 NA NA
"ENSG00000248479" 0.0216723831700495 0 8.10304584153335 0 1 NA NA
"ENSG00000248480" 0 NA NA NA NA NA NA
"ENSG00000248482" 0 NA NA NA NA NA NA
"ENSG00000248484" 0 NA NA NA NA NA NA
"ENSG00000248490" 0 NA NA NA NA NA NA
"ENSG00000248491" 0.0152553158790369 0 8.1030458415403 0 1 NA NA
"ENSG00000248493" 0.0373830103537833 -1.12901037447582 8.1030458415403 -0.139331604010919 0.889188117056428 NA NA
"ENSG00000248511" 0 NA NA NA NA NA NA
"ENSG00000248514" 0 NA NA NA NA NA NA
"ENSG00000248515" 0.0123199367350616 0 8.1030458415403 0 1 NA NA
"ENSG00000248516" 0.010468704978083 0 8.1030458415403 0 1 NA NA
"ENSG00000248518" 0 NA NA NA NA NA NA
"ENSG00000248521" 0 NA NA NA NA NA NA
"ENSG00000248525" 0 NA NA NA NA NA NA
"ENSG00000248529" 0.0112725434963834 0 8.1030458415347 0 1 NA NA
"ENSG00000248532" 0 NA NA NA NA NA NA
"ENSG00000248533" 0.00881101099143422 0.473681415795036 8.1030458415403 0.0584572054827465 0.953384449247017 NA NA
"ENSG00000248537" 0 NA NA NA NA NA NA
"ENSG00000248540" 0.801591620701 -0.303126664305916 1.26478290773415 -0.239666951895297 0.810588456876708 NA NA
"ENSG00000248542" 0 NA NA NA NA NA NA
"ENSG00000248544" 0.667073487138526 -0.158121971854105 1.47382290616305 -0.107286955028918 0.914561333186479 NA NA
"ENSG00000248545" 0 NA NA NA NA NA NA
"ENSG00000248551" 0.00992447624296523 0 8.1030458415403 0 1 NA NA
"ENSG00000248552" 0 NA NA NA NA NA NA
"ENSG00000248559" 0.353938965129881 1.06422059682689 2.46190176172894 0.432275817569385 0.665540960784177 NA NA
"ENSG00000248560" 0 NA NA NA NA NA NA
"ENSG00000248564" 0 NA NA NA NA NA NA
"ENSG00000248567" 0 NA NA NA NA NA NA
"ENSG00000248569" 0.0973508693770249 -0.174058200148208 8.10291199768647 -0.0214809441590757 0.982862004314446 NA NA
"ENSG00000248571" 0.014682632128395 0 8.10304584153901 0 1 NA NA
"ENSG00000248576" 0 NA NA NA NA NA NA
"ENSG00000248577" 0 NA NA NA NA NA NA
"ENSG00000248583" 0.046834407034297 -0.808567964316184 8.1030458415403 -0.0997856830787082 0.920514474563673 NA NA
"ENSG00000248585" 0.168324170120768 0.153018542856011 8.10304584144635 0.0188840771544614 0.984933581867235 NA NA
"ENSG00000248586" 0 NA NA NA NA NA NA
"ENSG00000248588" 0.0233287303845176 0 8.10304584153491 0 1 NA NA
"ENSG00000248591" 0 NA NA NA NA NA NA
"ENSG00000248596" 0.238692324433094 -0.1674575795986 7.04794572610589 -0.0237597714435186 0.981044228720414 NA NA
"ENSG00000248597" 0 NA NA NA NA NA NA
"ENSG00000248600" 0.0194286686687063 0 8.1030458415403 0 1 NA NA
"ENSG00000248601" 0 NA NA NA NA NA NA
"ENSG00000248605" 0.206161144204887 -1.12878512683899 7.51438926894982 -0.150216482862185 0.880593822004644 NA NA
"ENSG00000248607" 0 NA NA NA NA NA NA
"ENSG00000248608" 0.617276593243368 0.455963515678364 1.63095500619791 0.27956842092248 0.779808637784525 NA NA
"ENSG00000248611" 0 NA NA NA NA NA NA
"ENSG00000248613" 0 NA NA NA NA NA NA
"ENSG00000248621" 0 NA NA NA NA NA NA
"ENSG00000248624" 0 NA NA NA NA NA NA
"ENSG00000248625" 0 NA NA NA NA NA NA
"ENSG00000248627" 0 NA NA NA NA NA NA
"ENSG00000248629" 0 NA NA NA NA NA NA
"ENSG00000248634" 0.0351736420942078 0 8.10304584153612 0 1 NA NA
"ENSG00000248635" 0 NA NA NA NA NA NA
"ENSG00000248636" 0.241329425151664 -1.43024645508119 8.1029131738176 -0.176510154360614 0.859893171900901 NA NA
"ENSG00000248637" 0 NA NA NA NA NA NA
"ENSG00000248639" 0 NA NA NA NA NA NA
"ENSG00000248645" 0 NA NA NA NA NA NA
"ENSG00000248646" 0 NA NA NA NA NA NA
"ENSG00000248647" 0 NA NA NA NA NA NA
"ENSG00000248648" 0 NA NA NA NA NA NA
"ENSG00000248652" 0 NA NA NA NA NA NA
"ENSG00000248656" 0.0668480297772701 0 8.1030458415139 0 1 NA NA
"ENSG00000248664" 0.177142538930903 0.628204561451533 8.0868877278713 0.0776818700334417 0.938081116137475 NA NA
"ENSG00000248667" 0 NA NA NA NA NA NA
"ENSG00000248676" 0 NA NA NA NA NA NA
"ENSG00000248687" 0 NA NA NA NA NA NA
"ENSG00000248694" 0 NA NA NA NA NA NA
"ENSG00000248696" 0 NA NA NA NA NA NA
"ENSG00000248699" 0 NA NA NA NA NA NA
"ENSG00000248701" 0 NA NA NA NA NA NA
"ENSG00000248702" 0.0529503420649075 -1.12903096425635 8.1030458415403 -0.139334145003644 0.889186109222157 NA NA
"ENSG00000248705" 0 NA NA NA NA NA NA
"ENSG00000248709" 0 NA NA NA NA NA NA
"ENSG00000248715" 0 NA NA NA NA NA NA
"ENSG00000248716" 0.00894641472455145 0 8.10304584153714 0 1 NA NA
"ENSG00000248725" 0 NA NA NA NA NA NA
"ENSG00000248733" 0 NA NA NA NA NA NA
"ENSG00000248734" 0.127627623033945 -1.47957163714658 8.10249017813996 -0.182607026311291 0.855106370848999 NA NA
"ENSG00000248736" 0.84326258002077 1.13091824322778 2.4018623046584 0.470850573338186 0.637747446415945 NA NA
"ENSG00000248738" 0 NA NA NA NA NA NA
"ENSG00000248739" 0 NA NA NA NA NA NA
"ENSG00000248744" 0 NA NA NA NA NA NA
"ENSG00000248747" 0 NA NA NA NA NA NA
"ENSG00000248749" 0.00888992521533467 0 8.1030458415403 0 1 NA NA
"ENSG00000248750" 0.0247300866988652 0 8.1030458415403 0 1 NA NA
"ENSG00000248751" 0.390974616040402 -2.48987928703503 8.09443529837723 -0.307603828464007 0.758383806683711 NA NA
"ENSG00000248752" 0.0460315869989241 0 8.10304584153717 0 1 NA NA
"ENSG00000248753" 0 NA NA NA NA NA NA
"ENSG00000248755" 0.00843519566997121 -0.808522667123552 8.1030458415403 -0.0997800929347651 0.920518912703683 NA NA
"ENSG00000248758" 0 NA NA NA NA NA NA
"ENSG00000248762" 0.012284013421823 0 8.1030458415403 0 1 NA NA
"ENSG00000248763" 0.0123199367350616 0 8.1030458415403 0 1 NA NA
"ENSG00000248764" 0 NA NA NA NA NA NA
"ENSG00000248766" 0.0371238299976828 0 8.1030458415374 0 1 NA NA
"ENSG00000248769" 0 NA NA NA NA NA NA
"ENSG00000248770" 0 NA NA NA NA NA NA
"ENSG00000248772" 0 NA NA NA NA NA NA
"ENSG00000248773" 0.0499840544141898 0 8.1030458415288 0 1 NA NA
"ENSG00000248774" 0.0892060312983183 -1.70680620065956 8.10048830836558 -0.210704112602311 0.833118165259742 NA NA
"ENSG00000248775" 0 NA NA NA NA NA NA
"ENSG00000248777" 0 NA NA NA NA NA NA
"ENSG00000248778" 0.083992739614797 -0.808613153216385 8.10304584150455 -0.0997912598586811 0.920510047036085 NA NA
"ENSG00000248779" 0 NA NA NA NA NA NA
"ENSG00000248783" 0 NA NA NA NA NA NA
"ENSG00000248787" 1.28053536844542 -0.243398724165667 0.994733322186948 -0.244687413939797 0.80669847408077 NA NA
"ENSG00000248790" 0.0371175761752036 0 8.10304584153991 0 1 NA NA
"ENSG00000248791" 0.258854408610325 -1.78650451772648 4.86504763757252 -0.367212132503985 0.713460790118053 NA NA
"ENSG00000248794" 0.18664151605964 -1.12912002682452 8.10304584147462 -0.139345136250523 0.889177424198728 NA NA
"ENSG00000248795" 0.0126043354413591 -0.808522667123549 8.1030458415403 -0.0997800929347647 0.920518912703683 NA NA
"ENSG00000248799" 0 NA NA NA NA NA NA
"ENSG00000248802" 0.10639002586889 -0.808654851957526 8.10304584151354 -0.0997964059162326 0.920505961470632 NA NA
"ENSG00000248803" 0.0421146838964813 0 8.10304584153686 0 1 NA NA
"ENSG00000248813" 0 NA NA NA NA NA NA
"ENSG00000248816" 0 NA NA NA NA NA NA
"ENSG00000248821" 0 NA NA NA NA NA NA
"ENSG00000248824" 0 NA NA NA NA NA NA
"ENSG00000248827" 0 NA NA NA NA NA NA
"ENSG00000248831" 0 NA NA NA NA NA NA
"ENSG00000248837" 0.0786975662514711 0 8.10304584151919 0 1 NA NA
"ENSG00000248839" 0 NA NA NA NA NA NA
"ENSG00000248840" 0.753130175000801 0.551411385337956 1.59402015056051 0.345924977889433 0.729399096542653 NA NA
"ENSG00000248842" 0 NA NA NA NA NA NA
"ENSG00000248847" 0 NA NA NA NA NA NA
"ENSG00000248851" 0.0327172919044896 -0.808554797179658 8.10304584153717 -0.0997840581173699 0.920515764656482 NA NA
"ENSG00000248853" 0.155426509542385 2.71241612850526 8.04257441905173 0.337257199893597 0.735923021079045 NA NA
"ENSG00000248863" 0.291621142273556 -1.12923384130744 5.72976434891313 -0.197082073981218 0.843763311204336 NA NA
"ENSG00000248867" 0 NA NA NA NA NA NA
"ENSG00000248870" 0 NA NA NA NA NA NA
"ENSG00000248876" 0 NA NA NA NA NA NA
"ENSG00000248878" 0 NA NA NA NA NA NA
"ENSG00000248881" 0.0432285777408842 0 8.10304584152374 0 1 NA NA
"ENSG00000248884" 0.0799953510262237 -1.12907832046761 8.1030458415403 -0.139339989251867 0.889181491233725 NA NA
"ENSG00000248891" 0 NA NA NA NA NA NA
"ENSG00000248895" 0 NA NA NA NA NA NA
"ENSG00000248896" 0.0240371202886675 -0.808539138866844 8.1030458415403 -0.0997821257189321 0.920517298830689 NA NA
"ENSG00000248911" 0 NA NA NA NA NA NA
"ENSG00000248912" 0 NA NA NA NA NA NA
"ENSG00000248918" 0 NA NA NA NA NA NA
"ENSG00000248921" 0 NA NA NA NA NA NA
"ENSG00000248924" 0 NA NA NA NA NA NA
"ENSG00000248926" 0 NA NA NA NA NA NA
"ENSG00000248927" 0.379680637311214 -0.0577002333107663 3.94609613713776 -0.0146221053176414 0.98833366364415 NA NA
"ENSG00000248928" 0.0136372806150015 -0.808524726142173 8.1030458415403 -0.099780347039044 0.920518710964572 NA NA
"ENSG00000248935" 0 NA NA NA NA NA NA
"ENSG00000248936" 0.0951641036662762 0 8.10304584148943 0 1 NA NA
"ENSG00000248939" 0 NA NA NA NA NA NA
"ENSG00000248943" 0 NA NA NA NA NA NA
"ENSG00000248949" 0 NA NA NA NA NA NA
"ENSG00000248954" 0.652245543641943 0.18180625336447 1.86448518364453 0.0975101625688926 0.922321264128213 NA NA
"ENSG00000248955" 0 NA NA NA NA NA NA
"ENSG00000248962" 0 NA NA NA NA NA NA
"ENSG00000248964" 0.199476699284384 0.473563511925388 6.74067692694355 0.0702545926852658 0.94399102294692 NA NA
"ENSG00000248965" 0 NA NA NA NA NA NA
"ENSG00000248967" 0 NA NA NA NA NA NA
"ENSG00000248968" 0.177854920985049 -0.167415566756363 7.09086519284784 -0.0236100337833563 0.981163668581453 NA NA
"ENSG00000248969" 0 NA NA NA NA NA NA
"ENSG00000248973" 0.0109135640315278 -0.808522667123552 8.1030458415403 -0.0997800929347651 0.920518912703683 NA NA
"ENSG00000248975" 0.0491318112306929 0 8.1030458415151 0 1 NA NA
"ENSG00000248977" 0 NA NA NA NA NA NA
"ENSG00000248978" 0 NA NA NA NA NA NA
"ENSG00000248984" 0 NA NA NA NA NA NA
"ENSG00000248991" 0.0210712772733167 -0.808538853206135 8.1030458415395 -0.0997820904654442 0.920517326819221 NA NA
"ENSG00000248993" 0 NA NA NA NA NA NA
"ENSG00000248994" 0.11784467960006 -0.167370449994111 8.10304584151152 -0.0206552515273553 0.983520665504095 NA NA
"ENSG00000249000" 0 NA NA NA NA NA NA
"ENSG00000249001" 0 NA NA NA NA NA NA
"ENSG00000249002" 0 NA NA NA NA NA NA
"ENSG00000249006" 0.0109184814739803 0 8.1030458415403 0 1 NA NA
"ENSG00000249007" 0.0106008753310464 0 8.10304584153717 0 1 NA NA
"ENSG00000249008" 0 NA NA NA NA NA NA
"ENSG00000249012" 0 NA NA NA NA NA NA
"ENSG00000249016" 0 NA NA NA NA NA NA
"ENSG00000249017" 0 NA NA NA NA NA NA
"ENSG00000249019" 0 NA NA NA NA NA NA
"ENSG00000249021" 0.0205837987832074 0 8.1030458415383 0 1 NA NA
"ENSG00000249022" 0.0278638643386775 -0.808539138866844 8.1030458415403 -0.0997821257189321 0.920517298830689 NA NA
"ENSG00000249023" 0 NA NA NA NA NA NA
"ENSG00000249028" 0.010468704978083 0 8.1030458415403 0 1 NA NA
"ENSG00000249036" 0 NA NA NA NA NA NA
"ENSG00000249041" 0 NA NA NA NA NA NA
"ENSG00000249049" 0 NA NA NA NA NA NA
"ENSG00000249050" 0.121359726951333 0 8.10304584149421 0 1 NA NA
"ENSG00000249051" 0 NA NA NA NA NA NA
"ENSG00000249052" 0 NA NA NA NA NA NA
"ENSG00000249053" 0 NA NA NA NA NA NA
"ENSG00000249056" 0 NA NA NA NA NA NA
"ENSG00000249061" 0 NA NA NA NA NA NA
"ENSG00000249068" 0.0232052107724055 -0.808538348132013 8.10304584153767 -0.0997820281340752 0.92051737630549 NA NA
"ENSG00000249072" 0.0101711875132875 0 8.10304584154004 0 1 NA NA
"ENSG00000249079" 0 NA NA NA NA NA NA
"ENSG00000249084" 0 NA NA NA NA NA NA
"ENSG00000249086" 0 NA NA NA NA NA NA
"ENSG00000249091" 0 NA NA NA NA NA NA
"ENSG00000249094" 0.0295998561819939 0 8.10304584152873 0 1 NA NA
"ENSG00000249099" 0 NA NA NA NA NA NA
"ENSG00000249100" 0 NA NA NA NA NA NA
"ENSG00000249101" 0 NA NA NA NA NA NA
"ENSG00000249102" 0.867647897958121 -0.0672015237255944 1.2970401708243 -0.0518114436524245 0.958678937083862 NA NA
"ENSG00000249105" 0 NA NA NA NA NA NA
"ENSG00000249109" 0.031230951069003 -1.12901243349444 8.1030458415403 -0.139331858115198 0.889187916269013 NA NA
"ENSG00000249111" 0.0312248282458469 -0.808541197885465 8.1030458415403 -0.0997823798232111 0.920517097091619 NA NA
"ENSG00000249112" 0 NA NA NA NA NA NA
"ENSG00000249114" 0 NA NA NA NA NA NA
"ENSG00000249122" 0 NA NA NA NA NA NA
"ENSG00000249125" 0.0139298105332532 -0.808524726142173 8.1030458415403 -0.099780347039044 0.920518710964572 NA NA
"ENSG00000249135" 0 NA NA NA NA NA NA
"ENSG00000249138" 0 NA NA NA NA NA NA
"ENSG00000249141" 3.45998268830574 0.247645070417487 0.528589714962074 0.468501492571143 0.639426003874365 NA NA
"ENSG00000249148" 0 NA NA NA NA NA NA
"ENSG00000249149" 0 NA NA NA NA NA NA
"ENSG00000249150" 0.00894641472455145 0 8.10304584153714 0 1 NA NA
"ENSG00000249153" 0 NA NA NA NA NA NA
"ENSG00000249157" 0 NA NA NA NA NA NA
"ENSG00000249159" 0 NA NA NA NA NA NA
"ENSG00000249166" 0.010399839673666 0 8.1030458415403 0 1 NA NA
"ENSG00000249169" 0.0109135640315278 -0.808522667123552 8.1030458415403 -0.0997800929347651 0.920518912703683 NA NA
"ENSG00000249170" 0 NA NA NA NA NA NA
"ENSG00000249171" 0 NA NA NA NA NA NA
"ENSG00000249174" 0.126035427270524 -0.16733875730018 8.1030458414987 -0.0206513403198556 0.983523785530665 NA NA
"ENSG00000249175" 0.183460095255707 0.387411085047285 8.08260567404372 0.0479314593178048 0.961770867286615 NA NA
"ENSG00000249176" 0 NA NA NA NA NA NA
"ENSG00000249180" 0.0123199367350616 0 8.1030458415403 0 1 NA NA
"ENSG00000249184" 0.0505279423879398 0 8.10304584152687 0 1 NA NA
"ENSG00000249186" 0 NA NA NA NA NA NA
"ENSG00000249189" 0 NA NA NA NA NA NA
"ENSG00000249198" 0 NA NA NA NA NA NA
"ENSG00000249199" 0 NA NA NA NA NA NA
"ENSG00000249200" 0 NA NA NA NA NA NA
"ENSG00000249207" 0.187195126978678 -1.44963240855297 8.10304584145602 -0.178899692401652 0.858016464317635 NA NA
"ENSG00000249209" 1.89219079987698 1.22173610530118 1.0489394278799 1.16473465752977 0.244126415593573 NA NA
"ENSG00000249213" 0 NA NA NA NA NA NA
"ENSG00000249216" 0 NA NA NA NA NA NA
"ENSG00000249219" 0 NA NA NA NA NA NA
"ENSG00000249225" 0 NA NA NA NA NA NA
"ENSG00000249228" 0.0646473334641091 0 8.10304584151968 0 1 NA NA
"ENSG00000249234" 0 NA NA NA NA NA NA
"ENSG00000249235" 0 NA NA NA NA NA NA
"ENSG00000249236" 0 NA NA NA NA NA NA
"ENSG00000249237" 0 NA NA NA NA NA NA
"ENSG00000249240" 0 NA NA NA NA NA NA
"ENSG00000249244" 0 NA NA NA NA NA NA
"ENSG00000249257" 0 NA NA NA NA NA NA
"ENSG00000249258" 0.282303225959628 0.999356830551125 5.81638388599792 0.171817550240611 0.863580967613774 NA NA
"ENSG00000249259" 0.0194286686687063 0 8.1030458415403 0 1 NA NA
"ENSG00000249261" 0.0284573125315881 0 8.1030458415274 0 1 NA NA
"ENSG00000249262" 0 NA NA NA NA NA NA
"ENSG00000249269" 0 NA NA NA NA NA NA
"ENSG00000249275" 0.0590330481733861 -0.5048668272633 8.10271588888369 -0.0623083462615219 0.95031728203796 NA NA
"ENSG00000249276" 0 NA NA NA NA NA NA
"ENSG00000249278" 0 NA NA NA NA NA NA
"ENSG00000249282" 0 NA NA NA NA NA NA
"ENSG00000249284" 0.0305102692888916 0 8.1030458415403 0 1 NA NA
"ENSG00000249285" 0.00992447624296523 0 8.1030458415403 0 1 NA NA
"ENSG00000249287" 0 NA NA NA NA NA NA
"ENSG00000249289" 0 NA NA NA NA NA NA
"ENSG00000249290" 0 NA NA NA NA NA NA
"ENSG00000249293" 0 NA NA NA NA NA NA
"ENSG00000249295" 0 NA NA NA NA NA NA
"ENSG00000249301" 0 NA NA NA NA NA NA
"ENSG00000249304" 0.540394273315729 1.38522711100417 1.8919225578561 0.732179604948466 0.46405895097717 NA NA
"ENSG00000249305" 0 NA NA NA NA NA NA
"ENSG00000249309" 0 NA NA NA NA NA NA
"ENSG00000249316" 0.00843519566997121 -0.808522667123552 8.1030458415403 -0.0997800929347651 0.920518912703683 NA NA
"ENSG00000249317" 0 NA NA NA NA NA NA
"ENSG00000249318" 0 NA NA NA NA NA NA
"ENSG00000249319" 0.030234208604557 0 8.10304584152037 0 1 NA NA
"ENSG00000249320" 0.0113111133755411 0.473681415795036 8.1030458415403 0.0584572054827465 0.953384449247017 NA NA
"ENSG00000249328" 0.263585414666872 0.766538828704098 3.96997368735288 0.193084108125466 0.846893098345478 NA NA
"ENSG00000249330" 3.24454327194038 1.25272396382493 0.62114667387399 2.01679251699425 0.0437171701861029 NA NA
"ENSG00000249333" 0 NA NA NA NA NA NA
"ENSG00000249334" 0 NA NA NA NA NA NA
"ENSG00000249335" 0.0475871522819592 -0.808567964316185 8.1030458415403 -0.0997856830787082 0.920514474563673 NA NA
"ENSG00000249341" 0.0939131493552069 0 8.10304584150842 0 1 NA NA
"ENSG00000249349" 0.332846872094964 -0.167421857987702 3.28039413659835 -0.0510371165829825 0.959295944318175 NA NA
"ENSG00000249351" 0 NA NA NA NA NA NA
"ENSG00000249359" 1.10951804584348 -0.466455445675684 1.00107339643554 -0.465955290927283 0.641247503165725 NA NA
"ENSG00000249368" 0 NA NA NA NA NA NA
"ENSG00000249373" 0 NA NA NA NA NA NA
"ENSG00000249380" 0 NA NA NA NA NA NA
"ENSG00000249388" 0.130235786347073 -0.528574775236887 8.10202080895116 -0.0652398688797385 0.947983017950892 NA NA
"ENSG00000249392" 0 NA NA NA NA NA NA
"ENSG00000249403" 0 NA NA NA NA NA NA
"ENSG00000249404" 0 NA NA NA NA NA NA
"ENSG00000249405" 0 NA NA NA NA NA NA
"ENSG00000249406" 1.04139466753085 1.01912822660267 1.03375019470896 0.985855414411403 0.324204068403747 NA NA
"ENSG00000249409" 0.0341641042402589 0 8.10304584153381 0 1 NA NA
"ENSG00000249411" 0 NA NA NA NA NA NA
"ENSG00000249412" 0 NA NA NA NA NA NA
"ENSG00000249413" 0.126543484078768 0.153114928903013 8.1030458415329 0.0188959721933459 0.984924092692536 NA NA
"ENSG00000249416" 0 NA NA NA NA NA NA
"ENSG00000249417" 0 NA NA NA NA NA NA
"ENSG00000249418" 0 NA NA NA NA NA NA
"ENSG00000249419" 0.00881101099143422 0.473681415795036 8.1030458415403 0.0584572054827465 0.953384449247017 NA NA
"ENSG00000249426" 0.0083034808044931 0 8.1030458415403 0 1 NA NA
"ENSG00000249429" 0 NA NA NA NA NA NA
"ENSG00000249433" 0 NA NA NA NA NA NA
"ENSG00000249435" 0 NA NA NA NA NA NA
"ENSG00000249441" 0 NA NA NA NA NA NA
"ENSG00000249444" 0 NA NA NA NA NA NA
"ENSG00000249451" 0 NA NA NA NA NA NA
"ENSG00000249452" 0 NA NA NA NA NA NA
"ENSG00000249453" 0 NA NA NA NA NA NA
"ENSG00000249456" 0.0921120634610404 -0.808629682086027 8.10304584149688 -0.0997932996929274 0.920508427567679 NA NA
"ENSG00000249458" 0 NA NA NA NA NA NA
"ENSG00000249463" 0.0451987808954977 0 8.10304584153144 0 1 NA NA
"ENSG00000249472" 0 NA NA NA NA NA NA
"ENSG00000249474" 0 NA NA NA NA NA NA
"ENSG00000249476" 1.07738081534159 0.195538922414888 0.881392153155784 0.221852352230242 0.824428823593735 NA NA
"ENSG00000249478" 0.0397421061722055 -0.808555610610136 8.1030458415403 -0.0997841585030992 0.920515684958022 NA NA
"ENSG00000249479" 0 NA NA NA NA NA NA
"ENSG00000249483" 0.485810089704339 1.52337075709098 1.52941392382979 0.996048704248958 0.319226481469967 NA NA
"ENSG00000249486" 0 NA NA NA NA NA NA
"ENSG00000249492" 0.17898399560973 -1.89262811612295 8.10076297707365 -0.233635784861174 0.815267744174544 NA NA
"ENSG00000249495" 0 NA NA NA NA NA NA
"ENSG00000249513" 0 NA NA NA NA NA NA
"ENSG00000249518" 0 NA NA NA NA NA NA
"ENSG00000249520" 0 NA NA NA NA NA NA
"ENSG00000249522" 0 NA NA NA NA NA NA
"ENSG00000249525" 0 NA NA NA NA NA NA
"ENSG00000249526" 0 NA NA NA NA NA NA
"ENSG00000249531" 0 NA NA NA NA NA NA
"ENSG00000249541" 0 NA NA NA NA NA NA
"ENSG00000249547" 0.0109135640315278 -0.808522667123552 8.1030458415403 -0.0997800929347651 0.920518912703683 NA NA
"ENSG00000249562" 0.0609143265336332 -0.808555610610136 8.1030458415403 -0.0997841585030993 0.920515684958021 NA NA
"ENSG00000249564" 0 NA NA NA NA NA NA
"ENSG00000249568" 0 NA NA NA NA NA NA
"ENSG00000249574" 0.512535798399947 -0.70407140554199 1.7157525316097 -0.410357200453285 0.681543937584493 NA NA
"ENSG00000249577" 0 NA NA NA NA NA NA
"ENSG00000249579" 0 NA NA NA NA NA NA
"ENSG00000249588" 0 NA NA NA NA NA NA
"ENSG00000249590" 1.67854098359199 4.24088473766978 2.99088433264517 1.41793672573058 0.156209238881329 NA NA
"ENSG00000249593" 0.354039409487174 -1.24750640971795 3.43014252239118 -0.363689380710718 0.716089974074264 NA NA
"ENSG00000249600" 0.0205262291992615 0 8.1030458415403 0 1 NA NA
"ENSG00000249602" 0.0547467547775455 0 8.10304584152714 0 1 NA NA
"ENSG00000249604" 0.324095119924846 -0.501604524350851 3.33575625188213 -0.150372055532484 0.880471087021994 NA NA
"ENSG00000249605" 0 NA NA NA NA NA NA
"ENSG00000249609" 0.0328580172286663 -0.808553551591514 8.1030458415403 -0.0997839043988202 0.920515886697056 NA NA
"ENSG00000249617" 0.282459705213558 -1.23992584504783 4.31536880648961 -0.28732789725485 0.773861263890865 NA NA
"ENSG00000249621" 0 NA NA NA NA NA NA
"ENSG00000249627" 0 NA NA NA NA NA NA
"ENSG00000249631" 0.0962193182318669 -1.44953472867349 8.10304584151242 -0.178887637688957 0.858025929905141 NA NA
"ENSG00000249635" 0.675723197089009 1.82312230635511 1.25450459695576 1.45326076188097 0.146151367321075 NA NA
"ENSG00000249638" 0 NA NA NA NA NA NA
"ENSG00000249639" 0 NA NA NA NA NA NA
"ENSG00000249642" 0.0579348934470708 -0.808586184375492 8.1030458415393 -0.0997879316232387 0.920512689394697 NA NA
"ENSG00000249655" 0.0101711875132875 0 8.10304584154004 0 1 NA NA
"ENSG00000249658" 0 NA NA NA NA NA NA
"ENSG00000249664" 0.0516345249500675 0 8.10304584152371 0 1 NA NA
"ENSG00000249675" 0.00894641472455145 0 8.10304584153714 0 1 NA NA
"ENSG00000249678" 0 NA NA NA NA NA NA
"ENSG00000249679" 3.70382185150164 -0.197985560028119 0.544827134954271 -0.363391518751607 0.71631243644557 NA NA
"ENSG00000249684" 0.728415157467932 -0.0256979343950284 1.35470853091234 -0.0189693456626584 0.984865559625612 NA NA
"ENSG00000249685" 0.179203479136419 -1.12916588081362 8.10304584147424 -0.139350795108939 0.889172952707781 NA NA
"ENSG00000249686" 0 NA NA NA NA NA NA
"ENSG00000249688" 0 NA NA NA NA NA NA
"ENSG00000249689" 0 NA NA NA NA NA NA
"ENSG00000249690" 0.0740757136346963 0 8.10304584152331 0 1 NA NA
"ENSG00000249692" 0.00981666663675529 0 8.1030458415403 0 1 NA NA
"ENSG00000249695" 0.0111582819844231 0 8.1030458415403 0 1 NA NA
"ENSG00000249697" 0 NA NA NA NA NA NA
"ENSG00000249706" 0 NA NA NA NA NA NA
"ENSG00000249708" 0 NA NA NA NA NA NA
"ENSG00000249713" 0.0255611112147751 -0.808539138866844 8.1030458415403 -0.0997821257189322 0.920517298830689 NA NA
"ENSG00000249721" 0.591745682040924 -2.15901359634136 1.73252922810902 -1.2461628706246 0.212704607160832 NA NA
"ENSG00000249722" 0.0206398924913705 0 8.10304584153923 0 1 NA NA
"ENSG00000249725" 0.0083034808044931 0 8.1030458415403 0 1 NA NA
"ENSG00000249727" 0 NA NA NA NA NA NA
"ENSG00000249729" 0 NA NA NA NA NA NA
"ENSG00000249735" 0.0126043354413591 -0.808522667123549 8.1030458415403 -0.0997800929347647 0.920518912703683 NA NA
"ENSG00000249737" 0 NA NA NA NA NA NA
"ENSG00000249738" 0.45298428814406 1.72155584205222 1.89212235237633 0.909854397042615 0.362899302388188 NA NA
"ENSG00000249741" 0.0606276039190927 -0.80858822217371 8.10304584153924 -0.0997881831087003 0.92051248973488 NA NA
"ENSG00000249742" 0.0109135640315278 -0.808522667123552 8.1030458415403 -0.0997800929347651 0.920518912703683 NA NA
"ENSG00000249743" 0.31977554415412 1.67809813653711 4.06631706535211 0.412682560058015 0.679839203988123 NA NA
"ENSG00000249746" 0 NA NA NA NA NA NA
"ENSG00000249752" 0 NA NA NA NA NA NA
"ENSG00000249753" 0 NA NA NA NA NA NA
"ENSG00000249755" 0 NA NA NA NA NA NA
"ENSG00000249761" 0 NA NA NA NA NA NA
"ENSG00000249763" 0 NA NA NA NA NA NA
"ENSG00000249764" 0 NA NA NA NA NA NA
"ENSG00000249766" 0.0300624510509469 0 8.10304584153555 0 1 NA NA
"ENSG00000249771" 0.0840137450812374 -1.36975607699579 8.10248744097992 -0.16905377354465 0.865754344862157 NA NA
"ENSG00000249772" 0.037532503188643 0.473647872408099 8.10304584151628 0.0584530658806526 0.953387746533382 NA NA
"ENSG00000249773" 2.30598364888517 2.04655707657716 2.86287209820893 0.714861511926269 0.474694621418755 NA NA
"ENSG00000249774" 0 NA NA NA NA NA NA
"ENSG00000249776" 0.0305159099008897 0.473650531327073 8.1030458415403 0.0584533940186914 0.95338748516401 NA NA
"ENSG00000249779" 0.0684021069847285 0.153146214495136 8.10304584152862 0.0188998331602978 0.984921012636656 NA NA
"ENSG00000249780" 0.0636748391660392 0 8.10304584153705 0 1 NA NA
"ENSG00000249782" 0 NA NA NA NA NA NA
"ENSG00000249787" 0.0245141260842661 0 8.1030458415403 0 1 NA NA
"ENSG00000249791" 0 NA NA NA NA NA NA
"ENSG00000249792" 0 NA NA NA NA NA NA
"ENSG00000249795" 0 NA NA NA NA NA NA
"ENSG00000249803" 0.0102248976740533 0 8.1030458415403 0 1 NA NA
"ENSG00000249806" 0 NA NA NA NA NA NA
"ENSG00000249807" 1.0501023471781 1.07121564262963 1.00898210536252 1.0616795252724 0.288381197436646 NA NA
"ENSG00000249818" 0 NA NA NA NA NA NA
"ENSG00000249819" 0 NA NA NA NA NA NA
"ENSG00000249828" 0 NA NA NA NA NA NA
"ENSG00000249829" 0 NA NA NA NA NA NA
"ENSG00000249831" 0 NA NA NA NA NA NA
"ENSG00000249837" 0 NA NA NA NA NA NA
"ENSG00000249839" 0.0178689841460039 -0.808524726142173 8.1030458415403 -0.099780347039044 0.920518710964572 NA NA
"ENSG00000249842" 0 NA NA NA NA NA NA
"ENSG00000249843" 0 NA NA NA NA NA NA
"ENSG00000249847" 0 NA NA NA NA NA NA
"ENSG00000249848" 0 NA NA NA NA NA NA
"ENSG00000249849" 0.11253721010411 0.473552589603761 8.10304584148248 0.0584413069934111 0.95339711275644 NA NA
"ENSG00000249852" 0.0147097758718083 0 8.1030458415403 0 1 NA NA
"ENSG00000249856" 0.0644918433084631 -0.808600667668233 8.10304584153963 -0.0997897190119553 0.920511270347753 NA NA
"ENSG00000249857" 0.0294195517436167 0 8.10304584151509 0 1 NA NA
"ENSG00000249863" 0.21595550729744 2.47640986001528 8.04160523802172 0.307949692470168 0.75812061278244 NA NA
"ENSG00000249865" 0 NA NA NA NA NA NA
"ENSG00000249868" 0 NA NA NA NA NA NA
"ENSG00000249870" 0 NA NA NA NA NA NA
"ENSG00000249875" 0 NA NA NA NA NA NA
"ENSG00000249876" 0.121751902486028 -0.808636831063069 8.10304584149166 -0.0997941819509947 0.920507727124072 NA NA
"ENSG00000249877" 0 NA NA NA NA NA NA
"ENSG00000249878" 0 NA NA NA NA NA NA
"ENSG00000249881" 0 NA NA NA NA NA NA
"ENSG00000249883" 0 NA NA NA NA NA NA
"ENSG00000249887" 0 NA NA NA NA NA NA
"ENSG00000249888" 0.0499314973363469 -1.12902684621911 8.1030458415403 -0.139333636795086 0.889186510796867 NA NA
"ENSG00000249890" 0.0117105097379052 -0.808524726142173 8.1030458415403 -0.099780347039044 0.920518710964572 NA NA
"ENSG00000249892" 0.159415850351253 -1.15108395849783 8.10262886905097 -0.14206302387791 0.887030224564169 NA NA
"ENSG00000249894" 0.318079377135445 -0.0229947437357964 5.06817712499435 -0.00453708368288766 0.996379943398246 NA NA
"ENSG00000249901" 0 NA NA NA NA NA NA
"ENSG00000249904" 0 NA NA NA NA NA NA
"ENSG00000249916" 0 NA NA NA NA NA NA
"ENSG00000249924" 0 NA NA NA NA NA NA
"ENSG00000249926" 0.00986299089135307 0 8.10304584153878 0 1 NA NA
"ENSG00000249927" 0 NA NA NA NA NA NA
"ENSG00000249930" 0.0102248976740533 0 8.1030458415403 0 1 NA NA
"ENSG00000249941" 0 NA NA NA NA NA NA
"ENSG00000249942" 0 NA NA NA NA NA NA
"ENSG00000249943" 0 NA NA NA NA NA NA
"ENSG00000249944" 0 NA NA NA NA NA NA
"ENSG00000249945" 0.00881101099143422 0.473681415795036 8.1030458415403 0.0584572054827465 0.953384449247017 NA NA
"ENSG00000249950" 0 NA NA NA NA NA NA
"ENSG00000249951" 0 NA NA NA NA NA NA
"ENSG00000249955" 0 NA NA NA NA NA NA
"ENSG00000249959" 0.0117105097379052 -0.808524726142173 8.1030458415403 -0.099780347039044 0.920518710964572 NA NA
"ENSG00000249960" 0 NA NA NA NA NA NA
"ENSG00000249966" 0 NA NA NA NA NA NA
"ENSG00000249967" 0 NA NA NA NA NA NA
"ENSG00000249970" 0 NA NA NA NA NA NA
"ENSG00000249971" 0 NA NA NA NA NA NA
"ENSG00000249976" 0 NA NA NA NA NA NA
"ENSG00000249977" 0 NA NA NA NA NA NA
"ENSG00000249981" 0 NA NA NA NA NA NA
"ENSG00000249982" 0.013355844099843 0 8.1030458415403 0 1 NA NA
"ENSG00000249984" 0.142839346608104 -0.808675691136196 8.10304584150277 -0.09979897768741 0.920503919687127 NA NA
"ENSG00000249985" 0 NA NA NA NA NA NA
"ENSG00000249988" 0 NA NA NA NA NA NA
"ENSG00000249994" 0.0373790805221054 -0.80856442756596 8.10304584153105 -0.0997852466071183 0.920514821088118 NA NA
"ENSG00000249998" 0 NA NA NA NA NA NA
"ENSG00000250001" 0 NA NA NA NA NA NA
"ENSG00000250006" 0 NA NA NA NA NA NA
"ENSG00000250015" 0 NA NA NA NA NA NA
"ENSG00000250017" 0.180609178467608 -1.42140867100141 8.1023983965182 -0.175430607264662 0.860741292370918 NA NA
"ENSG00000250024" 0.0144143174891462 0 8.1030458415403 0 1 NA NA
"ENSG00000250025" 0 NA NA NA NA NA NA
"ENSG00000250027" 0 NA NA NA NA NA NA
"ENSG00000250030" 0 NA NA NA NA NA NA
"ENSG00000250032" 0 NA NA NA NA NA NA
"ENSG00000250034" 0 NA NA NA NA NA NA
"ENSG00000250037" 0 NA NA NA NA NA NA
"ENSG00000250038" 0.0716207649190345 -1.1290462362635 8.10304584153618 -0.139336029727984 0.889184619956598 NA NA
"ENSG00000250039" 0.0226145676038172 0 8.10304584153815 0 1 NA NA
"ENSG00000250041" 0.0487065487201892 0.153169361134248 8.10304584153357 0.0189026896959107 0.984918733858085 NA NA
"ENSG00000250043" 0.163220777961782 -1.12915559024218 8.1030458415173 -0.139349525144824 0.889173956201929 NA NA
"ENSG00000250046" 0.0724860350584649 0 8.10304584151783 0 1 NA NA
"ENSG00000250049" 0.749867252069003 -3.5636682776328 2.39154447459596 -1.49011164771873 0.136194882074602 NA NA
"ENSG00000250057" 0.0234782187194847 0 8.1030458415403 0 1 NA NA
"ENSG00000250060" 0.015427605311482 -0.808524726142173 8.1030458415403 -0.099780347039044 0.920518710964572 NA NA
"ENSG00000250064" 0 NA NA NA NA NA NA
"ENSG00000250066" 0 NA NA NA NA NA NA
"ENSG00000250068" 0 NA NA NA NA NA NA
"ENSG00000250069" 0.895851149817628 -1.68919502211764 1.41456363338115 -1.19414565895495 0.232420995384868 NA NA
"ENSG00000250074" 0 NA NA NA NA NA NA
"ENSG00000250075" 0.48118642716603 0.069436008691139 2.16807306349557 0.0320265999611599 0.974450838073079 NA NA
"ENSG00000250078" 0 NA NA NA NA NA NA
"ENSG00000250079" 0 NA NA NA NA NA NA
"ENSG00000250080" 0 NA NA NA NA NA NA
"ENSG00000250081" 0.319065331303478 0.444992518817314 2.78784621918603 0.159618746455548 0.873181410787907 NA NA
"ENSG00000250082" 0 NA NA NA NA NA NA
"ENSG00000250084" 0 NA NA NA NA NA NA
"ENSG00000250088" 0 NA NA NA NA NA NA
"ENSG00000250090" 0.223751774472932 2.02753032395492 8.05811359987789 0.25161351956935 0.801339807662302 NA NA
"ENSG00000250092" 0 NA NA NA NA NA NA
"ENSG00000250098" 0.230744661907019 0.769927461708152 5.59135835097276 0.137699537997632 0.890477884546451 NA NA
"ENSG00000250100" 0.0205214222439712 0.473669062088988 8.1030458415403 0.0584556809071376 0.953385663605757 NA NA
"ENSG00000250101" 0 NA NA NA NA NA NA
"ENSG00000250105" 0 NA NA NA NA NA NA
"ENSG00000250111" 0 NA NA NA NA NA NA
"ENSG00000250114" 0 NA NA NA NA NA NA
"ENSG00000250118" 0.0120561868881342 0 8.1030458415403 0 1 NA NA
"ENSG00000250122" 0.0126043354413591 -0.808522667123549 8.1030458415403 -0.0997800929347647 0.920518912703683 NA NA
"ENSG00000250124" 0.0228636994047391 0 8.1030458415403 0 1 NA NA
"ENSG00000250126" 0.079390208990585 0.153133862757971 8.1030458415195 0.0188983088276908 0.984922228660922 NA NA
"ENSG00000250129" 0 NA NA NA NA NA NA
"ENSG00000250132" 4.95768258634238 -0.0928420384924212 0.439595964699083 -0.211198568567331 0.832732327680724 0.928294852716604 NA
"ENSG00000250135" 0.502102632853639 -0.0072361225028344 2.8710613229732 -0.00252036501099212 0.997989041799157 NA NA
"ENSG00000250137" 0 NA NA NA NA NA NA
"ENSG00000250138" 0.015427605311482 -0.808524726142173 8.1030458415403 -0.099780347039044 0.920518710964572 NA NA
"ENSG00000250140" 0.0225228190006542 0 8.1030458415403 0 1 NA NA
"ENSG00000250145" 0 NA NA NA NA NA NA
"ENSG00000250149" 0.0194286686687063 0 8.1030458415403 0 1 NA NA
"ENSG00000250150" 0 NA NA NA NA NA NA
"ENSG00000250158" 0 NA NA NA NA NA NA
"ENSG00000250164" 0 NA NA NA NA NA NA
"ENSG00000250167" 0.185754074609007 -0.167426325987095 6.94674875525172 -0.0241013935994909 0.980771731714841 NA NA
"ENSG00000250173" 0 NA NA NA NA NA NA
"ENSG00000250180" 0 NA NA NA NA NA NA
"ENSG00000250183" 0 NA NA NA NA NA NA
"ENSG00000250186" 0 NA NA NA NA NA NA
"ENSG00000250189" 0.0442220558203081 0.153177236699477 8.1030458415403 0.0189036616224251 0.984917958511464 NA NA
"ENSG00000250191" 0 NA NA NA NA NA NA
"ENSG00000250192" 0 NA NA NA NA NA NA
"ENSG00000250193" 0 NA NA NA NA NA NA
"ENSG00000250194" 0 NA NA NA NA NA NA
"ENSG00000250195" 0.0112119951205771 0 8.1030458415403 0 1 NA NA
"ENSG00000250200" 0 NA NA NA NA NA NA
"ENSG00000250202" 0 NA NA NA NA NA NA
"ENSG00000250207" 0 NA NA NA NA NA NA
"ENSG00000250213" 0 NA NA NA NA NA NA
"ENSG00000250214" 0.0232393526878066 0 8.10304584153923 0 1 NA NA
"ENSG00000250229" 0 NA NA NA NA NA NA
"ENSG00000250230" 0 NA NA NA NA NA NA
"ENSG00000250234" 0.011933676072528 0 8.10304584153629 0 1 NA NA
"ENSG00000250237" 0 NA NA NA NA NA NA
"ENSG00000250240" 0.123487774779074 1.0458471545412 8.0823577347876 0.129398770613645 0.897042120411688 NA NA
"ENSG00000250242" 0 NA NA NA NA NA NA
"ENSG00000250243" 0 NA NA NA NA NA NA
"ENSG00000250244" 0 NA NA NA NA NA NA
"ENSG00000250249" 0.0687871328630165 0 8.10304584152032 0 1 NA NA
"ENSG00000250253" 0 NA NA NA NA NA NA
"ENSG00000250256" 0 NA NA NA NA NA NA
"ENSG00000250258" 0.013355844099843 0 8.1030458415403 0 1 NA NA
"ENSG00000250259" 0 NA NA NA NA NA NA
"ENSG00000250260" 0.0117105097379052 -0.808524726142173 8.1030458415403 -0.099780347039044 0.920518710964572 NA NA
"ENSG00000250264" 0 NA NA NA NA NA NA
"ENSG00000250267" 0.0695579607312879 -1.12905749050338 8.10304584153963 -0.139337418617992 0.889183522488104 NA NA
"ENSG00000250271" 0 NA NA NA NA NA NA
"ENSG00000250274" 0.0417604433013194 0 8.1030458415403 0 1 NA NA
"ENSG00000250280" 2.68323067411497 0.131649322593723 0.555152629732792 0.237140770921122 0.812547583673105 NA NA
"ENSG00000250282" 0 NA NA NA NA NA NA
"ENSG00000250284" 0 NA NA NA NA NA NA
"ENSG00000250286" 0.385015297542969 -2.96664542844885 4.25485490493562 -0.697237742468621 0.485654022645813 NA NA
"ENSG00000250292" 0 NA NA NA NA NA NA
"ENSG00000250300" 0 NA NA NA NA NA NA
"ENSG00000250306" 0.0544545302260362 0.15317684170664 8.10304584153424 0.0189036128762215 0.984917997398359 NA NA
"ENSG00000250310" 0 NA NA NA NA NA NA
"ENSG00000250315" 0 NA NA NA NA NA NA
"ENSG00000250316" 0.0341079872531914 0.473652075989742 8.10304584153894 0.0584535846461144 0.953387333324956 NA NA
"ENSG00000250319" 0.0264705043772803 0 8.1030458415403 0 1 NA NA
"ENSG00000250321" 0.0139298105332532 -0.808524726142173 8.1030458415403 -0.099780347039044 0.920518710964572 NA NA
"ENSG00000250322" 0 NA NA NA NA NA NA
"ENSG00000250330" 0 NA NA NA NA NA NA
"ENSG00000250333" 3.30038293946287 -1.53699844863791 0.611606983457608 -2.51304921331795 0.0119692636542566 NA NA
"ENSG00000250338" 0 NA NA NA NA NA NA
"ENSG00000250345" 0 NA NA NA NA NA NA
"ENSG00000250347" 0.0681384335215904 0.153158043004484 8.10304584152275 0.0189012929211939 0.984919848123993 NA NA
"ENSG00000250348" 0 NA NA NA NA NA NA
"ENSG00000250349" 2.11541866935087 0.790886325247005 0.599450346710203 1.31935251949958 0.187051287337244 NA NA
"ENSG00000250350" 0 NA NA NA NA NA NA
"ENSG00000250354" 0.0147097758718083 0 8.1030458415403 0 1 NA NA
"ENSG00000250357" 0 NA NA NA NA NA NA
"ENSG00000250360" 0 NA NA NA NA NA NA
"ENSG00000250362" 0 NA NA NA NA NA NA
"ENSG00000250371" 0.627123714723826 -1.99375954932701 1.62297049692439 -1.22846321181149 0.219273131228252 NA NA
"ENSG00000250375" 0.010468704978083 0 8.1030458415403 0 1 NA NA
"ENSG00000250376" 0 NA NA NA NA NA NA
"ENSG00000250377" 0 NA NA NA NA NA NA
"ENSG00000250378" 0.0307274710456472 0 8.10304584152621 0 1 NA NA
"ENSG00000250379" 0 NA NA NA NA NA NA
"ENSG00000250383" 0 NA NA NA NA NA NA
"ENSG00000250385" 0 NA NA NA NA NA NA
"ENSG00000250390" 0.0111582819844231 0 8.1030458415403 0 1 NA NA
"ENSG00000250393" 0 NA NA NA NA NA NA
"ENSG00000250397" 0.85100477641788 0.355716018719922 1.23901234795082 0.287096427495848 0.774038487535948 NA NA
"ENSG00000250398" 0 NA NA NA NA NA NA
"ENSG00000250402" 0.0120561868881342 0 8.1030458415403 0 1 NA NA
"ENSG00000250405" 0.490359856594925 -0.439908994424467 2.04599575980543 -0.215009729280329 0.829759733086154 NA NA
"ENSG00000250406" 0.0402297478910932 0.153178437749465 8.1030458415378 0.0189038098444713 0.984917840268511 NA NA
"ENSG00000250407" 0.00992447624296523 0 8.1030458415403 0 1 NA NA
"ENSG00000250409" 0 NA NA NA NA NA NA
"ENSG00000250415" 0 NA NA NA NA NA NA
"ENSG00000250418" 0.010468704978083 0 8.1030458415403 0 1 NA NA
"ENSG00000250421" 0.0743481586658868 -0.808587163583493 8.10304584153829 -0.0997880524676868 0.920512593453642 NA NA
"ENSG00000250422" 0 NA NA NA NA NA NA
"ENSG00000250424" 0 NA NA NA NA NA NA
"ENSG00000250430" 0.0146733036938778 0 8.1030458415346 0 1 NA NA
"ENSG00000250431" 0 NA NA NA NA NA NA
"ENSG00000250438" 0 NA NA NA NA NA NA
"ENSG00000250441" 0.0445002964772972 -0.808571465095019 8.10304584153219 -0.0997861151112688 0.920514131563486 NA NA
"ENSG00000250453" 0 NA NA NA NA NA NA
"ENSG00000250455" 0 NA NA NA NA NA NA
"ENSG00000250458" 0 NA NA NA NA NA NA
"ENSG00000250461" 6.19316238957343 -0.218727025779741 0.438061264606751 -0.499306931362883 0.617563172851314 0.823568388664286 NA
"ENSG00000250470" 0 NA NA NA NA NA NA
"ENSG00000250481" 0 NA NA NA NA NA NA
"ENSG00000250493" 1.4913193156629 1.75218109327235 0.942031251220824 1.86000314851722 0.062885080508116 NA NA
"ENSG00000250494" 0 NA NA NA NA NA NA
"ENSG00000250497" 0.0775123896549483 0 8.10304584152841 0 1 NA NA
"ENSG00000250500" 0.0126043354413591 -0.808522667123549 8.1030458415403 -0.0997800929347647 0.920518912703683 NA NA
"ENSG00000250501" 0 NA NA NA NA NA NA
"ENSG00000250503" 0 NA NA NA NA NA NA
"ENSG00000250505" 0 NA NA NA NA NA NA
"ENSG00000250507" 0 NA NA NA NA NA NA
"ENSG00000250509" 0.010468704978083 0 8.1030458415403 0 1 NA NA
"ENSG00000250511" 0 NA NA NA NA NA NA
"ENSG00000250515" 0.0231456711931051 0 8.10304584153665 0 1 NA NA
"ENSG00000250516" 0 NA NA NA NA NA NA
"ENSG00000250519" 3.1600365908248 0.0654838221169176 0.616415207091504 0.10623330080693 0.915397250208176 NA NA
"ENSG00000250522" 0 NA NA NA NA NA NA
"ENSG00000250523" 0 NA NA NA NA NA NA
"ENSG00000250524" 0.0120561868881342 0 8.1030458415403 0 1 NA NA
"ENSG00000250532" 0.0193176447174883 0 8.1030458415393 0 1 NA NA
"ENSG00000250540" 0 NA NA NA NA NA NA
"ENSG00000250541" 0 NA NA NA NA NA NA
"ENSG00000250543" 0.0791248622145385 0.47361758784049 8.1030458415403 0.0584493284503572 0.953390723481531 NA NA
"ENSG00000250547" 0 NA NA NA NA NA NA
"ENSG00000250555" 0 NA NA NA NA NA NA
"ENSG00000250560" 0 NA NA NA NA NA NA
"ENSG00000250567" 0 NA NA NA NA NA NA
"ENSG00000250568" 2.19317011598176 -1.05579109768666 0.86171779190348 -1.22521677932921 0.220493554054368 NA NA
"ENSG00000250572" 0 NA NA NA NA NA NA
"ENSG00000250573" 0 NA NA NA NA NA NA
"ENSG00000250574" 0 NA NA NA NA NA NA
"ENSG00000250575" 0 NA NA NA NA NA NA
"ENSG00000250576" 0 NA NA NA NA NA NA
"ENSG00000250577" 0 NA NA NA NA NA NA
"ENSG00000250583" 0.386658673965884 -0.360836942912714 2.7684526730856 -0.130338851886726 0.896298342868273 NA NA
"ENSG00000250592" 0 NA NA NA NA NA NA
"ENSG00000250596" 0 NA NA NA NA NA NA
"ENSG00000250597" 0 NA NA NA NA NA NA
"ENSG00000250602" 0.0669885943782885 0.473600101156536 8.10304584152836 0.0584471704120593 0.953392442408364 NA NA
"ENSG00000250603" 0 NA NA NA NA NA NA
"ENSG00000250604" 0.15507808147119 0.913355327487585 8.08788171053279 0.112928868173001 0.910086949229646 NA NA
"ENSG00000250611" 0 NA NA NA NA NA NA
"ENSG00000250612" 0 NA NA NA NA NA NA
"ENSG00000250613" 0 NA NA NA NA NA NA
"ENSG00000250614" 0 NA NA NA NA NA NA
"ENSG00000250615" 0 NA NA NA NA NA NA
"ENSG00000250618" 0 NA NA NA NA NA NA
"ENSG00000250619" 0 NA NA NA NA NA NA
"ENSG00000250622" 0 NA NA NA NA NA NA
"ENSG00000250623" 0 NA NA NA NA NA NA
"ENSG00000250625" 0 NA NA NA NA NA NA
"ENSG00000250626" 0.0662963969825458 -0.808599750176349 8.10304584153653 -0.0997896057839677 0.920511360241918 NA NA
"ENSG00000250629" 0 NA NA NA NA NA NA
"ENSG00000250636" 0 NA NA NA NA NA NA
"ENSG00000250637" 0.00886594486577857 0 8.10304584154009 0 1 NA NA
"ENSG00000250642" 0 NA NA NA NA NA NA
"ENSG00000250643" 0 NA NA NA NA NA NA
"ENSG00000250644" 0.228400402085574 0.153098656196302 5.65128662183701 0.0270909381245532 0.978387202438622 NA NA
"ENSG00000250645" 0 NA NA NA NA NA NA
"ENSG00000250646" 0 NA NA NA NA NA NA
"ENSG00000250650" 0 NA NA NA NA NA NA
"ENSG00000250654" 0 NA NA NA NA NA NA
"ENSG00000250655" 0.0712369367554333 -0.808600667668233 8.10304584153963 -0.0997897190119553 0.920511270347753 NA NA
"ENSG00000250657" 0 NA NA NA NA NA NA
"ENSG00000250658" 1.24199449884531 0.117068081513409 0.97512689786573 0.120054201939909 0.904440211466811 NA NA
"ENSG00000250659" 0 NA NA NA NA NA NA
"ENSG00000250665" 0 NA NA NA NA NA NA
"ENSG00000250667" 0 NA NA NA NA NA NA
"ENSG00000250669" 0.10489811265862 -1.44955121981988 8.10304584153903 -0.178889672867081 0.858024331843505 NA NA
"ENSG00000250670" 0 NA NA NA NA NA NA
"ENSG00000250672" 0 NA NA NA NA NA NA
"ENSG00000250674" 0 NA NA NA NA NA NA
"ENSG00000250677" 0 NA NA NA NA NA NA
"ENSG00000250678" 0 NA NA NA NA NA NA
"ENSG00000250681" 0 NA NA NA NA NA NA
"ENSG00000250685" 0.597283270197179 1.67561472985348 1.87518845277978 0.893571378049791 0.371551265995624 NA NA
"ENSG00000250692" 0 NA NA NA NA NA NA
"ENSG00000250694" 0 NA NA NA NA NA NA
"ENSG00000250696" 0 NA NA NA NA NA NA
"ENSG00000250697" 0.0542220769841929 0 8.10304584152058 0 1 NA NA
"ENSG00000250698" 0 NA NA NA NA NA NA
"ENSG00000250699" 0.0182981865613243 -0.808538828164249 8.10304584153931 -0.0997820873750177 0.92051732927278 NA NA
"ENSG00000250703" 0 NA NA NA NA NA NA
"ENSG00000250704" 0 NA NA NA NA NA NA
"ENSG00000250706" 0.0146475471832474 0 8.1030458415403 0 1 NA NA
"ENSG00000250712" 0.0101711875132875 0 8.10304584154004 0 1 NA NA
"ENSG00000250714" 0.0478354757402881 -0.808569841906767 8.10304584153577 -0.0997859147929389 0.920514290600629 NA NA
"ENSG00000250723" 0.13318710676077 -1.73775093822908 8.10223798295039 -0.214477893871526 0.830174404006783 NA NA
"ENSG00000250725" 0 NA NA NA NA NA NA
"ENSG00000250726" 0.0238163305619362 -0.808539138866841 8.1030458415403 -0.0997821257189317 0.920517298830689 NA NA
"ENSG00000250727" 0 NA NA NA NA NA NA
"ENSG00000250728" 0 NA NA NA NA NA NA
"ENSG00000250734" 0 NA NA NA NA NA NA
"ENSG00000250735" 0 NA NA NA NA NA NA
"ENSG00000250740" 0 NA NA NA NA NA NA
"ENSG00000250746" 0.0235319318556386 0 8.1030458415403 0 1 NA NA
"ENSG00000250747" 0 NA NA NA NA NA NA
"ENSG00000250749" 0 NA NA NA NA NA NA
"ENSG00000250751" 0 NA NA NA NA NA NA
"ENSG00000250753" 0 NA NA NA NA NA NA
"ENSG00000250756" 0 NA NA NA NA NA NA
"ENSG00000250761" 0 NA NA NA NA NA NA
"ENSG00000250762" 0 NA NA NA NA NA NA
"ENSG00000250764" 0.0723522125416689 -0.808581331113193 8.10304584153715 -0.0997873326803004 0.920513164908635 NA NA
"ENSG00000250769" 0.0113111133755411 0.473681415795036 8.1030458415403 0.0584572054827465 0.953384449247017 NA NA
"ENSG00000250770" 0 NA NA NA NA NA NA
"ENSG00000250771" 0 NA NA NA NA NA NA
"ENSG00000250775" 0 NA NA NA NA NA NA
"ENSG00000250777" 0 NA NA NA NA NA NA
"ENSG00000250778" 0 NA NA NA NA NA NA
"ENSG00000250781" 0 NA NA NA NA NA NA
"ENSG00000250790" 0.772952247236132 -2.76814157731869 1.50648015716048 -1.83748957074634 0.0661376546978442 NA NA
"ENSG00000250791" 0.0130470327679838 0 8.1030458415403 0 1 NA NA
"ENSG00000250803" 0.0126043354413591 -0.808522667123549 8.1030458415403 -0.0997800929347647 0.920518912703683 NA NA
"ENSG00000250806" 0 NA NA NA NA NA NA
"ENSG00000250815" 0.0112119951205771 0 8.1030458415403 0 1 NA NA
"ENSG00000250820" 0 NA NA NA NA NA NA
"ENSG00000250828" 0 NA NA NA NA NA NA
"ENSG00000250829" 0.138352710663099 -1.48161648487074 8.10245594361525 -0.182860171678966 0.854907734301534 NA NA
"ENSG00000250831" 0 NA NA NA NA NA NA
"ENSG00000250838" 1.8515118812749 0.36663958627705 0.870758125256005 0.421057898448271 0.673712803875048 NA NA
"ENSG00000250839" 0 NA NA NA NA NA NA
"ENSG00000250842" 0.00843519566997121 -0.808522667123552 8.1030458415403 -0.0997800929347651 0.920518912703683 NA NA
"ENSG00000250847" 0 NA NA NA NA NA NA
"ENSG00000250850" 0 NA NA NA NA NA NA
"ENSG00000250855" 0 NA NA NA NA NA NA
"ENSG00000250860" 0 NA NA NA NA NA NA
"ENSG00000250863" 0 NA NA NA NA NA NA
"ENSG00000250865" 0 NA NA NA NA NA NA
"ENSG00000250866" 0.010468704978083 0 8.1030458415403 0 1 NA NA
"ENSG00000250869" 0.117167178310135 0.908047234038845 8.08839516325125 0.112265439028555 0.910612944187694 NA NA
"ENSG00000250874" 0 NA NA NA NA NA NA
"ENSG00000250877" 0 NA NA NA NA NA NA
"ENSG00000250882" 0.0153891473570691 0 8.1030458415403 0 1 NA NA
"ENSG00000250886" 0.0109135640315278 -0.808522667123552 8.1030458415403 -0.0997800929347651 0.920518912703683 NA NA
"ENSG00000250887" 0 NA NA NA NA NA NA
"ENSG00000250890" 0 NA NA NA NA NA NA
"ENSG00000250892" 0.00936076753541151 0 8.1030458415391 0 1 NA NA
"ENSG00000250893" 0.0130470327679838 0 8.1030458415403 0 1 NA NA
"ENSG00000250899" 9.84618354403194 0.0391943382315052 0.315899393413619 0.124072217448631 0.901258095425449 0.960421309928603 NA
"ENSG00000250905" 0 NA NA NA NA NA NA
"ENSG00000250906" 0 NA NA NA NA NA NA
"ENSG00000250908" 0 NA NA NA NA NA NA
"ENSG00000250909" 0 NA NA NA NA NA NA
"ENSG00000250914" 0 NA NA NA NA NA NA
"ENSG00000250915" 0.0139298105332532 -0.808524726142173 8.1030458415403 -0.099780347039044 0.920518710964572 NA NA
"ENSG00000250917" 0.110634762192264 0.153087641327082 8.1030458415246 0.0188926046231375 0.984926779145246 NA NA
"ENSG00000250920" 0.0210286617573324 0 8.1030458415403 0 1 NA NA
"ENSG00000250923" 0 NA NA NA NA NA NA
"ENSG00000250934" 0.729654068722833 -0.422844454382574 1.68500554686706 -0.250945437638928 0.8018562939595 NA NA
"ENSG00000250940" 0 NA NA NA NA NA NA
"ENSG00000250945" 0 NA NA NA NA NA NA
"ENSG00000250946" 0.0163236092191201 -0.808524726142174 8.1030458415403 -0.0997803470390441 0.920518710964572 NA NA
"ENSG00000250948" 0 NA NA NA NA NA NA
"ENSG00000250949" 0 NA NA NA NA NA NA
"ENSG00000250950" 0.0473623702519771 -1.12902890523773 8.1030458415403 -0.139333890899365 0.889186310009508 NA NA
"ENSG00000250954" 0 NA NA NA NA NA NA
"ENSG00000250955" 0 NA NA NA NA NA NA
"ENSG00000250956" 0 NA NA NA NA NA NA
"ENSG00000250957" 0 NA NA NA NA NA NA
"ENSG00000250969" 0 NA NA NA NA NA NA
"ENSG00000250971" 0.0187630813613067 0 8.10304584153815 0 1 NA NA
"ENSG00000250976" 0 NA NA NA NA NA NA
"ENSG00000250977" 0 NA NA NA NA NA NA
"ENSG00000250978" 0.0106008753310464 0 8.10304584153717 0 1 NA NA
"ENSG00000250979" 0.00981666663675529 0 8.1030458415403 0 1 NA NA
"ENSG00000250984" 0 NA NA NA NA NA NA
"ENSG00000250990" 0 NA NA NA NA NA NA
"ENSG00000250992" 0.0964378051440721 0.153118456448595 8.10304584150081 0.0188964075291761 0.984923745406806 NA NA
"ENSG00000250993" 0.14807173351242 -0.162733788810145 8.10201620885533 -0.0200855916126507 0.983975094055531 NA NA
"ENSG00000250994" 0.00981666663675529 0 8.1030458415403 0 1 NA NA
"ENSG00000250997" 0 NA NA NA NA NA NA
"ENSG00000250999" 0.148523082703808 0 8.10304584143675 0 1 NA NA
"ENSG00000251001" 0 NA NA NA NA NA NA
"ENSG00000251009" 0 NA NA NA NA NA NA
"ENSG00000251010" 0 NA NA NA NA NA NA
"ENSG00000251012" 0 NA NA NA NA NA NA
"ENSG00000251017" 0.0153891473570691 0 8.1030458415403 0 1 NA NA
"ENSG00000251023" 1.74186819780587 -1.04279164496817 0.863375425276615 -1.20780788338291 0.227121168438183 NA NA
"ENSG00000251031" 0.0434664083621648 0 8.10304584152243 0 1 NA NA
"ENSG00000251033" 0 NA NA NA NA NA NA
"ENSG00000251034" 2.01338780854547 -1.21677804941305 0.779774718378753 -1.56042254350447 0.118660060900269 NA NA
"ENSG00000251038" 0 NA NA NA NA NA NA
"ENSG00000251048" 0 NA NA NA NA NA NA
"ENSG00000251049" 0 NA NA NA NA NA NA
"ENSG00000251054" 0 NA NA NA NA NA NA
"ENSG00000251055" 0 NA NA NA NA NA NA
"ENSG00000251058" 0 NA NA NA NA NA NA
"ENSG00000251062" 0.153654215565225 -1.44017948687162 8.10284786880696 -0.177737446165785 0.85892917565268 NA NA
"ENSG00000251066" 0 NA NA NA NA NA NA
"ENSG00000251074" 0 NA NA NA NA NA NA
"ENSG00000251076" 0.0168703913399424 -1.12899390273253 8.1030458415403 -0.139329571226752 0.889189723316444 NA NA
"ENSG00000251080" 0 NA NA NA NA NA NA
"ENSG00000251081" 0 NA NA NA NA NA NA
"ENSG00000251088" 0 NA NA NA NA NA NA
"ENSG00000251093" 0 NA NA NA NA NA NA
"ENSG00000251095" 9.04842642343569 0.0530017920599211 0.320633386845881 0.165303409546048 0.868705175310101 0.945014351805302 NA
"ENSG00000251099" 0 NA NA NA NA NA NA
"ENSG00000251101" 0 NA NA NA NA NA NA
"ENSG00000251105" 0 NA NA NA NA NA NA
"ENSG00000251112" 0 NA NA NA NA NA NA
"ENSG00000251113" 0 NA NA NA NA NA NA
"ENSG00000251123" 0.399713461116085 -0.113056720434127 3.26272853985761 -0.0346509735802478 0.97235805484191 NA NA
"ENSG00000251125" 0 NA NA NA NA NA NA
"ENSG00000251126" 0 NA NA NA NA NA NA
"ENSG00000251127" 0.0609899568570604 -0.808581457380594 8.10304584152887 -0.0997873482631109 0.920513152537099 NA NA
"ENSG00000251131" 0.01870659185209 0 8.10304584153982 0 1 NA NA
"ENSG00000251132" 0 NA NA NA NA NA NA
"ENSG00000251135" 0.0272861237212542 0 8.1030458415403 0 1 NA NA
"ENSG00000251139" 0 NA NA NA NA NA NA
"ENSG00000251142" 0 NA NA NA NA NA NA
"ENSG00000251143" 0.295315019424605 0.0937904539537246 3.57518717155769 0.0262337185308429 0.979070921632475 NA NA
"ENSG00000251144" 0.0101711875132875 0 8.10304584154004 0 1 NA NA
"ENSG00000251148" 0 NA NA NA NA NA NA
"ENSG00000251152" 0.221827152678308 0.983747249394764 4.57989608362582 0.214796849411472 0.829925709375733 NA NA
"ENSG00000251158" 0 NA NA NA NA NA NA
"ENSG00000251159" 0 NA NA NA NA NA NA
"ENSG00000251161" 0.699963675606803 -0.35608515846609 1.80708131705802 -0.197049880990307 0.843788503542391 NA NA
"ENSG00000251162" 0 NA NA NA NA NA NA
"ENSG00000251168" 0.0887598000958943 0 8.10304584153569 0 1 NA NA
"ENSG00000251170" 0.0126043354413591 -0.808522667123549 8.1030458415403 -0.0997800929347647 0.920518912703683 NA NA
"ENSG00000251171" 0.014682632128395 0 8.10304584153901 0 1 NA NA
"ENSG00000251176" 0 NA NA NA NA NA NA
"ENSG00000251177" 0 NA NA NA NA NA NA
"ENSG00000251184" 0 NA NA NA NA NA NA
"ENSG00000251185" 0.0669978259787701 0.153149606885145 8.10304584153664 0.0189002518164333 0.984920678657045 NA NA
"ENSG00000251186" 0 NA NA NA NA NA NA
"ENSG00000251187" 0.0236650141336302 0.153210180186061 8.1030458415403 0.0189077271907593 0.984914715236926 NA NA
"ENSG00000251188" 0.75249526766341 -1.31817999120877 1.53512519362441 -0.858679146615119 0.390517558575937 NA NA
"ENSG00000251189" 0.0101711875132875 0 8.10304584154004 0 1 NA NA
"ENSG00000251193" 0.00945465382613522 0 8.1030458415403 0 1 NA NA
"ENSG00000251194" 0.414161307838586 -1.49550915038477 2.78321989377347 -0.537330576621156 0.59103928818959 NA NA
"ENSG00000251195" 0 NA NA NA NA NA NA
"ENSG00000251196" 0 NA NA NA NA NA NA
"ENSG00000251199" 0.0398899453753845 0 8.1030458415403 0 1 NA NA
"ENSG00000251200" 0.010399839673666 0 8.1030458415403 0 1 NA NA
"ENSG00000251204" 0.0719481036172529 -1.81233058866795 8.10149128250982 -0.223703331333648 0.822988153609141 NA NA
"ENSG00000251205" 0 NA NA NA NA NA NA
"ENSG00000251211" 0.050537360336057 0.473621705877733 8.1030458415403 0.0584498366589153 0.953390318681829 NA NA
"ENSG00000251213" 0 NA NA NA NA NA NA
"ENSG00000251214" 0 NA NA NA NA NA NA
"ENSG00000251216" 0 NA NA NA NA NA NA
"ENSG00000251218" 0 NA NA NA NA NA NA
"ENSG00000251228" 0.010468704978083 0 8.1030458415403 0 1 NA NA
"ENSG00000251229" 1.21740337973683 -2.64156523107561 1.49218225372712 -1.77026983431656 0.0766822007390953 NA NA
"ENSG00000251236" 0 NA NA NA NA NA NA
"ENSG00000251239" 0 NA NA NA NA NA NA
"ENSG00000251243" 0 NA NA NA NA NA NA
"ENSG00000251244" 0.55614262467117 -0.982733233456967 2.14639572205184 -0.457852773074634 0.647058218517547 NA NA
"ENSG00000251248" 0 NA NA NA NA NA NA
"ENSG00000251250" 0 NA NA NA NA NA NA
"ENSG00000251257" 0.29943206778519 -0.51931272963899 4.25409464028765 -0.122073619312775 0.902840714338188 NA NA
"ENSG00000251259" 0.76461812580911 0.430924140655215 1.4808837489165 0.290991201011224 0.771058049043131 NA NA
"ENSG00000251264" 0 NA NA NA NA NA NA
"ENSG00000251270" 0 NA NA NA NA NA NA
"ENSG00000251278" 0 NA NA NA NA NA NA
"ENSG00000251281" 0 NA NA NA NA NA NA
"ENSG00000251285" 0 NA NA NA NA NA NA
"ENSG00000251286" 0 NA NA NA NA NA NA
"ENSG00000251288" 0 NA NA NA NA NA NA
"ENSG00000251293" 0 NA NA NA NA NA NA
"ENSG00000251294" 0.0624200776215166 -0.808587419571524 8.10304584152659 -0.099788084059412 0.920512568372279 NA NA
"ENSG00000251296" 0 NA NA NA NA NA NA
"ENSG00000251300" 0 NA NA NA NA NA NA
"ENSG00000251309" 0 NA NA NA NA NA NA
"ENSG00000251310" 0 NA NA NA NA NA NA
"ENSG00000251312" 0 NA NA NA NA NA NA
"ENSG00000251313" 0 NA NA NA NA NA NA
"ENSG00000251314" 0.0392355729831549 -0.80853707984822 8.1030458415403 -0.0997818716146528 0.920517500569764 NA NA
"ENSG00000251320" 0 NA NA NA NA NA NA
"ENSG00000251325" 0 NA NA NA NA NA NA
"ENSG00000251330" 0.346821024709586 -1.41091347767691 2.95640877111143 -0.477238970288433 0.633191963816103 NA NA
"ENSG00000251334" 0 NA NA NA NA NA NA
"ENSG00000251338" 0 NA NA NA NA NA NA
"ENSG00000251339" 0.0644687546420817 -1.129041323073 8.10304584153262 -0.139335423389318 0.889185099071338 NA NA
"ENSG00000251342" 0 NA NA NA NA NA NA
"ENSG00000251352" 0 NA NA NA NA NA NA
"ENSG00000251354" 0 NA NA NA NA NA NA
"ENSG00000251357" 0.861120973345763 -0.886172257876763 8.01573088049582 -0.110554142983147 0.911969913085553 NA NA
"ENSG00000251361" 0.0497015197655163 0.901254704028952 8.08754532828444 0.111437360465481 0.911269535178603 NA NA
"ENSG00000251367" 0.487384759322291 -0.336093884745114 1.97167038973273 -0.170461496249722 0.864647212698333 NA NA
"ENSG00000251368" 0 NA NA NA NA NA NA
"ENSG00000251371" 0 NA NA NA NA NA NA
"ENSG00000251373" 0 NA NA NA NA NA NA
"ENSG00000251374" 0.0420696825405651 0 8.10304584151597 0 1 NA NA
"ENSG00000251376" 0 NA NA NA NA NA NA
"ENSG00000251377" 0.0106008753310464 0 8.10304584153717 0 1 NA NA
"ENSG00000251378" 0 NA NA NA NA NA NA
"ENSG00000251379" 2.25892337022982 -0.251123133706933 0.682086694243302 -0.3681689377998 0.712747270189196 NA NA
"ENSG00000251387" 0 NA NA NA NA NA NA
"ENSG00000251388" 0.0351000116637057 -0.808557536317611 8.10304584151662 -0.09978439615569 0.920515496280353 NA NA
"ENSG00000251391" 0.0328926952192371 0 8.10304584152621 0 1 NA NA
"ENSG00000251393" 0.351278349855298 1.44928757826164 3.67305707931446 0.394572571829496 0.693158358981113 NA NA
"ENSG00000251399" 0 NA NA NA NA NA NA
"ENSG00000251401" 0 NA NA NA NA NA NA
"ENSG00000251408" 0.319639958477861 0.913391049675208 3.73203597886577 0.244743366582656 0.806655147275369 NA NA
"ENSG00000251409" 0.107926582487892 -0.167348453757093 8.10304584150424 -0.0206525369633139 0.983522830950912 NA NA
"ENSG00000251410" 0.537436220529336 0.155836666707763 1.99039138599252 0.0782944840921599 0.937593805052502 NA NA
"ENSG00000251412" 0 NA NA NA NA NA NA
"ENSG00000251413" 0.00945465382613522 0 8.1030458415403 0 1 NA NA
"ENSG00000251414" 0 NA NA NA NA NA NA
"ENSG00000251416" 0 NA NA NA NA NA NA
"ENSG00000251417" 0.417633249733539 1.33309422575318 2.76365381730916 0.482366574787269 0.629545561390896 NA NA
"ENSG00000251419" 0 NA NA NA NA NA NA
"ENSG00000251421" 0 NA NA NA NA NA NA
"ENSG00000251423" 0 NA NA NA NA NA NA
"ENSG00000251424" 0 NA NA NA NA NA NA
"ENSG00000251426" 0.195878193942609 -0.808721735181285 7.72203561017023 -0.104729086475096 0.916590781203137 NA NA
"ENSG00000251427" 0.0194286686687063 0 8.1030458415403 0 1 NA NA
"ENSG00000251431" 0 NA NA NA NA NA NA
"ENSG00000251434" 0 NA NA NA NA NA NA
"ENSG00000251438" 0 NA NA NA NA NA NA
"ENSG00000251446" 0 NA NA NA NA NA NA
"ENSG00000251447" 0 NA NA NA NA NA NA
"ENSG00000251448" 0.0402420257009744 -0.808560724845974 8.10304584152814 -0.0997847896530583 0.920515183874065 NA NA
"ENSG00000251452" 0.0283105843088793 -0.808542677568377 8.10304584153473 -0.0997825624315161 0.920516952114805 NA NA
"ENSG00000251454" 0.0126043354413591 -0.808522667123549 8.1030458415403 -0.0997800929347647 0.920518912703683 NA NA
"ENSG00000251455" 0.260739488240056 -1.45225676586141 4.86826627878742 -0.298310873460098 0.76546590607333 NA NA
"ENSG00000251456" 0.115374256560849 -1.12909053284921 8.10304584152124 -0.139341496386899 0.889180300331438 NA NA
"ENSG00000251458" 0.00986299089135307 0 8.10304584153878 0 1 NA NA
"ENSG00000251459" 0.00986299089135307 0 8.10304584153878 0 1 NA NA
"ENSG00000251460" 0 NA NA NA NA NA NA
"ENSG00000251461" 0 NA NA NA NA NA NA
"ENSG00000251468" 0.0730435778098913 0 8.10304584147287 0 1 NA NA
"ENSG00000251471" 0 NA NA NA NA NA NA
"ENSG00000251473" 0 NA NA NA NA NA NA
"ENSG00000251477" 0 NA NA NA NA NA NA
"ENSG00000251478" 0 NA NA NA NA NA NA
"ENSG00000251484" 0.055570482431345 -1.12903096425635 8.1030458415403 -0.139334145003644 0.889186109222157 NA NA
"ENSG00000251487" 0 NA NA NA NA NA NA
"ENSG00000251488" 0 NA NA NA NA NA NA
"ENSG00000251489" 0 NA NA NA NA NA NA
"ENSG00000251490" 0 NA NA NA NA NA NA
"ENSG00000251492" 0 NA NA NA NA NA NA
"ENSG00000251498" 0.0181618850651134 0.473669062088987 8.1030458415403 0.0584556809071375 0.953385663605757 NA NA
"ENSG00000251501" 0 NA NA NA NA NA NA
"ENSG00000251506" 0 NA NA NA NA NA NA
"ENSG00000251508" 0 NA NA NA NA NA NA
"ENSG00000251510" 0 NA NA NA NA NA NA
"ENSG00000251511" 0.0152553158790369 0 8.1030458415403 0 1 NA NA
"ENSG00000251516" 0 NA NA NA NA NA NA
"ENSG00000251517" 0 NA NA NA NA NA NA
"ENSG00000251520" 0.0296115787430197 0 8.103045841534 0 1 NA NA
"ENSG00000251523" 0.011933676072528 0 8.10304584153629 0 1 NA NA
"ENSG00000251527" 0.0146684600048482 0 8.10304584152858 0 1 NA NA
"ENSG00000251529" 0 NA NA NA NA NA NA
"ENSG00000251532" 0 NA NA NA NA NA NA
"ENSG00000251535" 0 NA NA NA NA NA NA
"ENSG00000251536" 0 NA NA NA NA NA NA
"ENSG00000251537" 0.0656958519672358 0.153147210423999 8.10304584152209 0.0188999560682766 0.98492091458779 NA NA
"ENSG00000251545" 0 NA NA NA NA NA NA
"ENSG00000251548" 0 NA NA NA NA NA NA
"ENSG00000251549" 0 NA NA NA NA NA NA
"ENSG00000251550" 1.97263224795636 -0.100426032333827 0.671722351987525 -0.149505271094048 0.88115495038227 NA NA
"ENSG00000251555" 0.857907822725322 0.251299787628545 1.13483157129875 0.221442365531784 0.824748008181746 NA NA
"ENSG00000251556" 0 NA NA NA NA NA NA
"ENSG00000251557" 0 NA NA NA NA NA NA
"ENSG00000251567" 0 NA NA NA NA NA NA
"ENSG00000251569" 0.576353097036562 -0.437225369413078 2.71102575643711 -0.161276730173043 0.871875449963869 NA NA
"ENSG00000251572" 0 NA NA NA NA NA NA
"ENSG00000251574" 0.0274569776000284 -0.808537419952131 8.103045841534 -0.0997819135870847 0.92051746724691 NA NA
"ENSG00000251579" 0 NA NA NA NA NA NA
"ENSG00000251584" 0 NA NA NA NA NA NA
"ENSG00000251585" 0 NA NA NA NA NA NA
"ENSG00000251588" 0.0112119951205771 0 8.1030458415403 0 1 NA NA
"ENSG00000251591" 0 NA NA NA NA NA NA
"ENSG00000251598" 0 NA NA NA NA NA NA
"ENSG00000251599" 0 NA NA NA NA NA NA
"ENSG00000251601" 0 NA NA NA NA NA NA
"ENSG00000251605" 0 NA NA NA NA NA NA
"ENSG00000251613" 0.0277568086397921 0 8.1030458415403 0 1 NA NA
"ENSG00000251615" 2.33741141042183 0.769708290501376 0.685124260313572 1.12345794053343 0.261243053927399 NA NA
"ENSG00000251616" 0.0924866891097273 -2.12053614980595 8.09856131034659 -0.261841093565198 0.793443955909586 NA NA
"ENSG00000251618" 0 NA NA NA NA NA NA
"ENSG00000251621" 0 NA NA NA NA NA NA
"ENSG00000251623" 0 NA NA NA NA NA NA
"ENSG00000251627" 0 NA NA NA NA NA NA
"ENSG00000251630" 0 NA NA NA NA NA NA
"ENSG00000251638" 0.0194286686687063 0 8.1030458415403 0 1 NA NA
"ENSG00000251639" 0.146589924938928 -1.12916008718489 8.10304584147332 -0.139350080115009 0.889173517678231 NA NA
"ENSG00000251642" 0 NA NA NA NA NA NA
"ENSG00000251647" 0 NA NA NA NA NA NA
"ENSG00000251648" 0.0117105097379052 -0.808524726142173 8.1030458415403 -0.099780347039044 0.920518710964572 NA NA
"ENSG00000251652" 0 NA NA NA NA NA NA
"ENSG00000251654" 0 NA NA NA NA NA NA
"ENSG00000251660" 0.110710186584791 -1.12910848224945 8.10304584152152 -0.139343711529273 0.889178549979026 NA NA
"ENSG00000251661" 2.87769201209984 0.644574704202515 0.535733972915121 1.20316189898347 0.228913675834981 NA NA
"ENSG00000251665" 0 NA NA NA NA NA NA
"ENSG00000251668" 0 NA NA NA NA NA NA
"ENSG00000251670" 0 NA NA NA NA NA NA
"ENSG00000251675" 0 NA NA NA NA NA NA
"ENSG00000251678" 0 NA NA NA NA NA NA
"ENSG00000251679" 0 NA NA NA NA NA NA
"ENSG00000251680" 0.0474155449332073 -1.13217436271244 8.10298208765224 -0.139723172341416 0.888878717120709 NA NA
"ENSG00000251682" 0.793804735752958 0.983237461648891 1.0240794532673 0.960118337021506 0.33699566063306 NA NA
"ENSG00000251687" 0 NA NA NA NA NA NA
"ENSG00000251689" 0.318156198658937 0.102914863686975 3.53732251092042 0.0290940007220876 0.976789620504411 NA NA
"ENSG00000251691" 0 NA NA NA NA NA NA
"ENSG00000251704" 0 NA NA NA NA NA NA
"ENSG00000251715" 0 NA NA NA NA NA NA
"ENSG00000251730" 0 NA NA NA NA NA NA
"ENSG00000251735" 0 NA NA NA NA NA NA
"ENSG00000251744" 0 NA NA NA NA NA NA
"ENSG00000251775" 0 NA NA NA NA NA NA
"ENSG00000251778" 0 NA NA NA NA NA NA
"ENSG00000251802" 0 NA NA NA NA NA NA
"ENSG00000251805" 0 NA NA NA NA NA NA
"ENSG00000251818" 0 NA NA NA NA NA NA
"ENSG00000251822" 0 NA NA NA NA NA NA
"ENSG00000251828" 0 NA NA NA NA NA NA
"ENSG00000251830" 0 NA NA NA NA NA NA
"ENSG00000251838" 0 NA NA NA NA NA NA
"ENSG00000251844" 0 NA NA NA NA NA NA
"ENSG00000251858" 0 NA NA NA NA NA NA
"ENSG00000251861" 0 NA NA NA NA NA NA
"ENSG00000251867" 3.33901452302724 0.0849907611281856 0.554978059843926 0.153142560540298 0.878285853251735 NA NA
"ENSG00000251922" 0 NA NA NA NA NA NA
"ENSG00000251940" 0 NA NA NA NA NA NA
"ENSG00000251942" 0 NA NA NA NA NA NA
"ENSG00000251967" 0 NA NA NA NA NA NA
"ENSG00000251974" 0 NA NA NA NA NA NA
"ENSG00000251999" 0 NA NA NA NA NA NA
"ENSG00000252011" 0 NA NA NA NA NA NA
"ENSG00000252016" 0 NA NA NA NA NA NA
"ENSG00000252020" 0 NA NA NA NA NA NA
"ENSG00000252040" 0 NA NA NA NA NA NA
"ENSG00000252045" 0 NA NA NA NA NA NA
"ENSG00000252049" 0 NA NA NA NA NA NA
"ENSG00000252050" 0 NA NA NA NA NA NA
"ENSG00000252083" 0 NA NA NA NA NA NA
"ENSG00000252096" 0 NA NA NA NA NA NA
"ENSG00000252119" 0 NA NA NA NA NA NA
"ENSG00000252122" 0.00880495685168251 0 8.1030458415403 0 1 NA NA
"ENSG00000252136" 0 NA NA NA NA NA NA
"ENSG00000252138" 0 NA NA NA NA NA NA
"ENSG00000252139" 0 NA NA NA NA NA NA
"ENSG00000252170" 0 NA NA NA NA NA NA
"ENSG00000252188" 0 NA NA NA NA NA NA
"ENSG00000252190" 0 NA NA NA NA NA NA
"ENSG00000252192" 0 NA NA NA NA NA NA
"ENSG00000252193" 0 NA NA NA NA NA NA
"ENSG00000252200" 0 NA NA NA NA NA NA
"ENSG00000252204" 0 NA NA NA NA NA NA
"ENSG00000252218" 0 NA NA NA NA NA NA
"ENSG00000252228" 0.00992447624296523 0 8.1030458415403 0 1 NA NA
"ENSG00000252230" 0 NA NA NA NA NA NA
"ENSG00000252236" 0 NA NA NA NA NA NA
"ENSG00000252238" 0 NA NA NA NA NA NA
"ENSG00000252249" 0 NA NA NA NA NA NA
"ENSG00000252274" 0 NA NA NA NA NA NA
"ENSG00000252290" 0 NA NA NA NA NA NA
"ENSG00000252291" 0 NA NA NA NA NA NA
"ENSG00000252296" 0 NA NA NA NA NA NA
"ENSG00000252329" 0 NA NA NA NA NA NA
"ENSG00000252337" 0 NA NA NA NA NA NA
"ENSG00000252349" 0 NA NA NA NA NA NA
"ENSG00000252352" 0 NA NA NA NA NA NA
"ENSG00000252404" 0.0184746683177806 0 8.10304584153923 0 1 NA NA
"ENSG00000252408" 0 NA NA NA NA NA NA
"ENSG00000252409" 0 NA NA NA NA NA NA
"ENSG00000252425" 0 NA NA NA NA NA NA
"ENSG00000252427" 0 NA NA NA NA NA NA
"ENSG00000252433" 0 NA NA NA NA NA NA
"ENSG00000252438" 0 NA NA NA NA NA NA
"ENSG00000252441" 0 NA NA NA NA NA NA
"ENSG00000252458" 0.0101711875132875 0 8.10304584154004 0 1 NA NA
"ENSG00000252459" 0 NA NA NA NA NA NA
"ENSG00000252461" 0 NA NA NA NA NA NA
"ENSG00000252473" 0.136988749461162 -1.12910455076104 8.10304584152334 -0.139343226342747 0.889178933361744 NA NA
"ENSG00000252517" 0 NA NA NA NA NA NA
"ENSG00000252537" 0 NA NA NA NA NA NA
"ENSG00000252550" 0 NA NA NA NA NA NA
"ENSG00000252580" 0 NA NA NA NA NA NA
"ENSG00000252582" 0 NA NA NA NA NA NA
"ENSG00000252601" 0 NA NA NA NA NA NA
"ENSG00000252640" 0 NA NA NA NA NA NA
"ENSG00000252677" 0 NA NA NA NA NA NA
"ENSG00000252682" 0 NA NA NA NA NA NA
"ENSG00000252689" 0 NA NA NA NA NA NA
"ENSG00000252690" 3.68961078759611 -0.49555533561132 0.631941968571148 -0.784178548438229 0.432935350457815 NA NA
"ENSG00000252691" 0 NA NA NA NA NA NA
"ENSG00000252692" 0 NA NA NA NA NA NA
"ENSG00000252693" 0 NA NA NA NA NA NA
"ENSG00000252719" 0 NA NA NA NA NA NA
"ENSG00000252722" 0 NA NA NA NA NA NA
"ENSG00000252727" 0 NA NA NA NA NA NA
"ENSG00000252762" 0 NA NA NA NA NA NA
"ENSG00000252765" 0 NA NA NA NA NA NA
"ENSG00000252774" 0 NA NA NA NA NA NA
"ENSG00000252777" 0 NA NA NA NA NA NA
"ENSG00000252778" 0 NA NA NA NA NA NA
"ENSG00000252787" 0 NA NA NA NA NA NA
"ENSG00000252798" 0.0680169774879057 -0.808593638090801 8.10304584150771 -0.0997888514894973 0.92051195909275 NA NA
"ENSG00000252800" 0 NA NA NA NA NA NA
"ENSG00000252824" 0.0126043354413591 -0.808522667123549 8.1030458415403 -0.0997800929347647 0.920518912703683 NA NA
"ENSG00000252840" 0 NA NA NA NA NA NA
"ENSG00000252852" 0 NA NA NA NA NA NA
"ENSG00000252868" 0 NA NA NA NA NA NA
"ENSG00000252870" 0 NA NA NA NA NA NA
"ENSG00000252888" 0.0083034808044931 0 8.1030458415403 0 1 NA NA
"ENSG00000252904" 0 NA NA NA NA NA NA
"ENSG00000252920" 0 NA NA NA NA NA NA
"ENSG00000252923" 0 NA NA NA NA NA NA
"ENSG00000252945" 0 NA NA NA NA NA NA
"ENSG00000252989" 0 NA NA NA NA NA NA
"ENSG00000252992" 0 NA NA NA NA NA NA
"ENSG00000252993" 0 NA NA NA NA NA NA
"ENSG00000253013" 0 NA NA NA NA NA NA
"ENSG00000253028" 0 NA NA NA NA NA NA
"ENSG00000253041" 0 NA NA NA NA NA NA
"ENSG00000253047" 0 NA NA NA NA NA NA
"ENSG00000253049" 0 NA NA NA NA NA NA
"ENSG00000253059" 0 NA NA NA NA NA NA
"ENSG00000253060" 0 NA NA NA NA NA NA
"ENSG00000253065" 0 NA NA NA NA NA NA
"ENSG00000253067" 0 NA NA NA NA NA NA
"ENSG00000253072" 0 NA NA NA NA NA NA
"ENSG00000253085" 0 NA NA NA NA NA NA
"ENSG00000253092" 0 NA NA NA NA NA NA
"ENSG00000253100" 0.0190611127286222 0 8.10304584153868 0 1 NA NA
"ENSG00000253102" 0 NA NA NA NA NA NA
"ENSG00000253104" 0 NA NA NA NA NA NA
"ENSG00000253105" 0.203399949008152 -0.995100711586254 8.10086737314158 -0.12283878574355 0.902234760245056 NA NA
"ENSG00000253106" 0.321985819701773 -1.09254861374233 3.26709021869468 -0.334410298035433 0.7380699695754 NA NA
"ENSG00000253107" 0 NA NA NA NA NA NA
"ENSG00000253108" 0 NA NA NA NA NA NA
"ENSG00000253110" 0.0117105097379052 -0.808524726142173 8.1030458415403 -0.099780347039044 0.920518710964572 NA NA
"ENSG00000253112" 0 NA NA NA NA NA NA
"ENSG00000253115" 0 NA NA NA NA NA NA
"ENSG00000253116" 0 NA NA NA NA NA NA
"ENSG00000253118" 0 NA NA NA NA NA NA
"ENSG00000253121" 0 NA NA NA NA NA NA
"ENSG00000253122" 0 NA NA NA NA NA NA
"ENSG00000253123" 0.218675902635658 1.90020833167983 5.70393601812662 0.333139839865162 0.739028727451537 NA NA
"ENSG00000253125" 0.0171149362079666 0 8.1030458415403 0 1 NA NA
"ENSG00000253130" 0.183743644106403 -1.47633519629865 8.10254600377793 -0.182206333121748 0.855420803077603 NA NA
"ENSG00000253134" 0 NA NA NA NA NA NA
"ENSG00000253135" 0 NA NA NA NA NA NA
"ENSG00000253139" 0 NA NA NA NA NA NA
"ENSG00000253141" 0.82576943204151 1.16235511204399 1.1958736925109 0.971971471003319 0.331064741596282 NA NA
"ENSG00000253142" 0.100366439850977 -0.487434345085508 8.10303807167261 -0.0601545174506249 0.952032569891672 NA NA
"ENSG00000253143" 0.0334645747357855 0 8.10304584153667 0 1 NA NA
"ENSG00000253144" 0 NA NA NA NA NA NA
"ENSG00000253153" 0 NA NA NA NA NA NA
"ENSG00000253154" 0.0521767508236794 -0.808555604440357 8.10304584153939 -0.0997841577416957 0.920515685562517 NA NA
"ENSG00000253155" 0 NA NA NA NA NA NA
"ENSG00000253160" 0 NA NA NA NA NA NA
"ENSG00000253162" 0 NA NA NA NA NA NA
"ENSG00000253163" 0 NA NA NA NA NA NA
"ENSG00000253164" 0.0356085105563843 -1.13217436271244 8.10298208765224 -0.139723172341415 0.888878717120709 NA NA
"ENSG00000253165" 0.0176769558572128 0.473665338977456 8.10304584153903 0.0584552214365224 0.953386029584451 NA NA
"ENSG00000253166" 0 NA NA NA NA NA NA
"ENSG00000253168" 0 NA NA NA NA NA NA
"ENSG00000253170" 0 NA NA NA NA NA NA
"ENSG00000253171" 0 NA NA NA NA NA NA
"ENSG00000253172" 0.030937149320523 -0.808539138866844 8.1030458415403 -0.0997821257189321 0.920517298830689 NA NA
"ENSG00000253174" 0.108197563458588 0.89557598379611 8.0884897076901 0.110722275253023 0.911836581489353 NA NA
"ENSG00000253175" 0.146570932058624 1.06160042198216 8.08105964415069 0.131368962577893 0.895483440123966 NA NA
"ENSG00000253176" 0 NA NA NA NA NA NA
"ENSG00000253177" 0.0713298408364191 -0.808604402574804 8.10304584153617 -0.0997901799382526 0.920510904408339 NA NA
"ENSG00000253178" 0 NA NA NA NA NA NA
"ENSG00000253180" 0.891520934448893 -0.785604769622303 1.1820302976646 -0.664623209045033 0.50629152079489 NA NA
"ENSG00000253181" 0.029502861025893 0 8.10304584153949 0 1 NA NA
"ENSG00000253183" 0.603681295390193 -0.0947823789446873 1.49445730922534 -0.0634226072297901 0.949429985522102 NA NA
"ENSG00000253184" 0 NA NA NA NA NA NA
"ENSG00000253186" 0 NA NA NA NA NA NA
"ENSG00000253189" 0 NA NA NA NA NA NA
"ENSG00000253190" 0.832544473882686 -0.0265974984885235 1.25310537466814 -0.0212252688610224 0.983065957184804 NA NA
"ENSG00000253194" 0.323480700866091 1.07439228304662 3.54759351776524 0.302851010880024 0.762003406684549 NA NA
"ENSG00000253195" 0 NA NA NA NA NA NA
"ENSG00000253196" 0.599144161514334 -2.56205493876578 1.68429175005364 -1.52114676016444 0.128223012345701 NA NA
"ENSG00000253197" 0 NA NA NA NA NA NA
"ENSG00000253198" 0 NA NA NA NA NA NA
"ENSG00000253200" 2.26154741722558 0.513268198107262 0.670297424223142 0.765732016204788 0.44383577281833 NA NA
"ENSG00000253204" 0.0333129510433973 0 8.1030458415403 0 1 NA NA
"ENSG00000253205" 0 NA NA NA NA NA NA
"ENSG00000253206" 0 NA NA NA NA NA NA
"ENSG00000253207" 0 NA NA NA NA NA NA
"ENSG00000253214" 0.0710324451607075 0.47360164930545 8.10304584153126 0.0584473614696905 0.953392290226585 NA NA
"ENSG00000253215" 0 NA NA NA NA NA NA
"ENSG00000253216" 0 NA NA NA NA NA NA
"ENSG00000253217" 0 NA NA NA NA NA NA
"ENSG00000253220" 0.134131007445659 -1.37767724167508 8.10254427200362 -0.170030202295261 0.864986384477339 NA NA
"ENSG00000253223" 0.0641996115834255 0.473607153281619 8.10304584152372 0.0584480407175582 0.953391749190114 NA NA
"ENSG00000253225" 0.0855644947354749 1.52564782538517 8.06374495454319 0.189198422567372 0.84993730394618 NA NA
"ENSG00000253227" 0.218020043266824 -0.808685444466961 5.78115971243761 -0.139882910123924 0.888752504265 NA NA
"ENSG00000253232" 0 NA NA NA NA NA NA
"ENSG00000253233" 0 NA NA NA NA NA NA
"ENSG00000253235" 0 NA NA NA NA NA NA
"ENSG00000253237" 0 NA NA NA NA NA NA
"ENSG00000253238" 0.13849004100777 -0.793973696851254 8.1026376088216 -0.097989535652789 0.921940602716671 NA NA
"ENSG00000253244" 0 NA NA NA NA NA NA
"ENSG00000253252" 0.0600460113591511 0 8.10304584152484 0 1 NA NA
"ENSG00000253256" 0.00888992521533467 0 8.1030458415403 0 1 NA NA
"ENSG00000253259" 0.00886594486577857 0 8.10304584154009 0 1 NA NA
"ENSG00000253260" 0 NA NA NA NA NA NA
"ENSG00000253261" 0 NA NA NA NA NA NA
"ENSG00000253262" 0 NA NA NA NA NA NA
"ENSG00000253263" 0.0625297836329819 0 8.10304584152034 0 1 NA NA
"ENSG00000253266" 0 NA NA NA NA NA NA
"ENSG00000253269" 0 NA NA NA NA NA NA
"ENSG00000253270" 0 NA NA NA NA NA NA
"ENSG00000253271" 0 NA NA NA NA NA NA
"ENSG00000253273" 0 NA NA NA NA NA NA
"ENSG00000253275" 0 NA NA NA NA NA NA
"ENSG00000253280" 0 NA NA NA NA NA NA
"ENSG00000253281" 0.0727152185896114 0.473591109526675 8.10304584152616 0.0584460607515799 0.953393326278385 NA NA
"ENSG00000253282" 1.97359588966442 0.696236987961668 0.720474401154766 0.966359091795281 0.333864526592627 NA NA
"ENSG00000253283" 0 NA NA NA NA NA NA
"ENSG00000253284" 1.16529360707806 0.0502534134911324 0.859833838268028 0.0584454940647118 0.953393777657495 NA NA
"ENSG00000253286" 0.0227197764087276 0 8.1030458415403 0 1 NA NA
"ENSG00000253287" 0 NA NA NA NA NA NA
"ENSG00000253288" 0.078798112157893 0.1531354862394 8.103045841526 0.0188985091821424 0.984922068829743 NA NA
"ENSG00000253290" 0 NA NA NA NA NA NA
"ENSG00000253295" 0.0112725434963834 0 8.1030458415347 0 1 NA NA
"ENSG00000253297" 0.265336519315978 -2.14259551391727 5.36839900191751 -0.39911256841229 0.68981026182812 NA NA
"ENSG00000253300" 0.0981251734358664 -1.12908792740132 8.10304584153831 -0.13934117484728 0.889180554404382 NA NA
"ENSG00000253307" 0.00992447624296523 0 8.1030458415403 0 1 NA NA
"ENSG00000253308" 0.011933676072528 0 8.10304584153629 0 1 NA NA
"ENSG00000253312" 0 NA NA NA NA NA NA
"ENSG00000253317" 0 NA NA NA NA NA NA
"ENSG00000253319" 0 NA NA NA NA NA NA
"ENSG00000253321" 0 NA NA NA NA NA NA
"ENSG00000253322" 0 NA NA NA NA NA NA
"ENSG00000253326" 0 NA NA NA NA NA NA
"ENSG00000253330" 0.0897920906782422 0.473598320363726 8.1030458415044 0.0584469506439073 0.953392617458733 NA NA
"ENSG00000253331" 0.0222654969577514 0 8.10304584153739 0 1 NA NA
"ENSG00000253333" 0 NA NA NA NA NA NA
"ENSG00000253334" 0.0239817292060468 -0.808537079848223 8.1030458415403 -0.0997818716146531 0.920517500569763 NA NA
"ENSG00000253335" 0 NA NA NA NA NA NA
"ENSG00000253336" 0 NA NA NA NA NA NA
"ENSG00000253339" 0 NA NA NA NA NA NA
"ENSG00000253340" 0 NA NA NA NA NA NA
"ENSG00000253342" 0.00936076753541151 0 8.1030458415391 0 1 NA NA
"ENSG00000253343" 0 NA NA NA NA NA NA
"ENSG00000253344" 0.0621767875941072 0.153156676772056 8.10304584152244 0.0189011243139259 0.9849199826291 NA NA
"ENSG00000253346" 0 NA NA NA NA NA NA
"ENSG00000253347" 0 NA NA NA NA NA NA
"ENSG00000253348" 0.0165434135685007 0 8.10304584153354 0 1 NA NA
"ENSG00000253354" 0 NA NA NA NA NA NA
"ENSG00000253356" 0.00881101099143422 0.473681415795036 8.1030458415403 0.0584572054827465 0.953384449247017 NA NA
"ENSG00000253357" 0.252113468110577 -1.12920478754688 5.44774914028715 -0.20727914565599 0.835791859830692 NA NA
"ENSG00000253358" 0 NA NA NA NA NA NA
"ENSG00000253361" 0.903445967851845 0.800217443768773 1.07521456120048 0.744239775617743 0.456731428514777 NA NA
"ENSG00000253362" 0 NA NA NA NA NA NA
"ENSG00000253363" 0.0818508800784759 -1.12907018296207 8.10304584153348 -0.1393389849993 0.889182284770378 NA NA
"ENSG00000253369" 0.176321781006493 -1.81071125748948 8.10132714092129 -0.223507979123969 0.823140173752496 NA NA
"ENSG00000253370" 0 NA NA NA NA NA NA
"ENSG00000253372" 0.114081186014543 0 8.10304584151391 0 1 NA NA
"ENSG00000253373" 0 NA NA NA NA NA NA
"ENSG00000253374" 0 NA NA NA NA NA NA
"ENSG00000253376" 0.012284013421823 0 8.1030458415403 0 1 NA NA
"ENSG00000253377" 0.0411376651964353 0 8.10304584151336 0 1 NA NA
"ENSG00000253380" 0.00945465382613522 0 8.1030458415403 0 1 NA NA
"ENSG00000253381" 0 NA NA NA NA NA NA
"ENSG00000253383" 0.0083034808044931 0 8.1030458415403 0 1 NA NA
"ENSG00000253385" 0 NA NA NA NA NA NA
"ENSG00000253388" 0 NA NA NA NA NA NA
"ENSG00000253389" 0 NA NA NA NA NA NA
"ENSG00000253391" 0 NA NA NA NA NA NA
"ENSG00000253392" 0.849986367283354 0.0815672330624888 1.0889477816947 0.0749046321904876 0.940290590958774 NA NA
"ENSG00000253396" 0 NA NA NA NA NA NA
"ENSG00000253397" 0 NA NA NA NA NA NA
"ENSG00000253398" 0.0136372806150015 -0.808524726142173 8.1030458415403 -0.099780347039044 0.920518710964572 NA NA
"ENSG00000253399" 0.206314303985907 -0.519574391415113 8.10246079175696 -0.0641255051729102 0.948870293445308 NA NA
"ENSG00000253400" 0 NA NA NA NA NA NA
"ENSG00000253403" 0 NA NA NA NA NA NA
"ENSG00000253406" 0.0782630172853571 -0.808601097612339 8.10304584152745 -0.0997897720716726 0.920511228222489 NA NA
"ENSG00000253407" 0 NA NA NA NA NA NA
"ENSG00000253410" 0 NA NA NA NA NA NA
"ENSG00000253413" 0 NA NA NA NA NA NA
"ENSG00000253415" 0 NA NA NA NA NA NA
"ENSG00000253416" 0.00888992521533467 0 8.1030458415403 0 1 NA NA
"ENSG00000253420" 0 NA NA NA NA NA NA
"ENSG00000253422" 0 NA NA NA NA NA NA
"ENSG00000253423" 0 NA NA NA NA NA NA
"ENSG00000253424" 0.14989961766276 -1.45111991097928 8.10301522420938 -0.179083942313691 0.857871790356852 NA NA
"ENSG00000253427" 0 NA NA NA NA NA NA
"ENSG00000253429" 0 NA NA NA NA NA NA
"ENSG00000253430" 0.122189817620264 0 8.10304584151586 0 1 NA NA
"ENSG00000253432" 0 NA NA NA NA NA NA
"ENSG00000253444" 0 NA NA NA NA NA NA
"ENSG00000253445" 0 NA NA NA NA NA NA
"ENSG00000253447" 0 NA NA NA NA NA NA
"ENSG00000253449" 0.0326263884483981 0 8.10304584153333 0 1 NA NA
"ENSG00000253452" 1.91863806831631 0.902082959252776 0.700459539431556 1.28784449132471 0.197800101288842 NA NA
"ENSG00000253456" 0 NA NA NA NA NA NA
"ENSG00000253468" 0.0112119951205771 0 8.1030458415403 0 1 NA NA
"ENSG00000253469" 0.00888992521533467 0 8.1030458415403 0 1 NA NA
"ENSG00000253470" 0 NA NA NA NA NA NA
"ENSG00000253471" 0 NA NA NA NA NA NA
"ENSG00000253472" 0 NA NA NA NA NA NA
"ENSG00000253474" 0.103648590041391 0 8.10304584150829 0 1 NA NA
"ENSG00000253475" 0.282040652309155 -2.05322707034392 5.2655535395863 -0.389935655369908 0.696584127507141 NA NA
"ENSG00000253476" 0.0643296850038704 -0.808585298087113 8.10304584152862 -0.0997878222461809 0.92051277623154 NA NA
"ENSG00000253477" 0.0474044862370102 0 8.10304584151907 0 1 NA NA
"ENSG00000253480" 0.253120416558468 -2.30337723906157 7.77133720023929 -0.296393938354734 0.766929253972788 NA NA
"ENSG00000253483" 0 NA NA NA NA NA NA
"ENSG00000253484" 0.0195934776543943 -0.808539138866844 8.1030458415403 -0.0997821257189321 0.920517298830689 NA NA
"ENSG00000253489" 0 NA NA NA NA NA NA
"ENSG00000253493" 0 NA NA NA NA NA NA
"ENSG00000253496" 0.0146475471832474 0 8.1030458415403 0 1 NA NA
"ENSG00000253499" 0 NA NA NA NA NA NA
"ENSG00000253500" 2.83262656868163 1.00134991930796 0.574669345182099 1.74248013697451 0.0814244641611602 NA NA
"ENSG00000253503" 0.0126043354413591 -0.808522667123549 8.1030458415403 -0.0997800929347647 0.920518912703683 NA NA
"ENSG00000253507" 0.0109184814739803 0 8.1030458415403 0 1 NA NA
"ENSG00000253508" 0 NA NA NA NA NA NA
"ENSG00000253509" 0.398922460734283 3.34718949389711 4.86493871683193 0.688022951310025 0.491438328342608 NA NA
"ENSG00000253510" 0.0202792490093919 0 8.1030458415395 0 1 NA NA
"ENSG00000253512" 0.0750263553150503 0.473588831043159 8.10304584150212 0.0584457795632274 0.953393550251366 NA NA
"ENSG00000253515" 0 NA NA NA NA NA NA
"ENSG00000253519" 0.0424509868637276 0 8.10304584153826 0 1 NA NA
"ENSG00000253520" 0.569164284550441 -0.722614031272866 1.49874817010094 -0.482145063252486 0.629702899644951 NA NA
"ENSG00000253523" 0 NA NA NA NA NA NA
"ENSG00000253524" 0.0425852410819367 0.473633290892853 8.10304584153469 0.0584512663701219 0.953389179884325 NA NA
"ENSG00000253526" 0.0426680213565129 0 8.10304584152862 0 1 NA NA
"ENSG00000253527" 0 NA NA NA NA NA NA
"ENSG00000253528" 0 NA NA NA NA NA NA
"ENSG00000253530" 0.0304507054422267 0 8.1030458415403 0 1 NA NA
"ENSG00000253532" 0 NA NA NA NA NA NA
"ENSG00000253536" 0 NA NA NA NA NA NA
"ENSG00000253538" 0.0285413241201736 0 8.10304584153618 0 1 NA NA
"ENSG00000253539" 0 NA NA NA NA NA NA
"ENSG00000253543" 0 NA NA NA NA NA NA
"ENSG00000253550" 0.0113111133755411 0.473681415795036 8.1030458415403 0.0584572054827465 0.953384449247017 NA NA
"ENSG00000253551" 0 NA NA NA NA NA NA
"ENSG00000253553" 1.52238416729255 -0.27891130173422 0.87295453657592 -0.319502666001625 0.749345370073509 NA NA
"ENSG00000253557" 0.0163236092191201 -0.808524726142174 8.1030458415403 -0.0997803470390441 0.920518710964572 NA NA
"ENSG00000253558" 0.809148840943132 0.599457434929648 1.24561039895106 0.481255965295774 0.630334589378899 NA NA
"ENSG00000253560" 0 NA NA NA NA NA NA
"ENSG00000253561" 0 NA NA NA NA NA NA
"ENSG00000253562" 0 NA NA NA NA NA NA
"ENSG00000253564" 0.018307182259963 0 8.10304584153734 0 1 NA NA
"ENSG00000253567" 0 NA NA NA NA NA NA
"ENSG00000253568" 0 NA NA NA NA NA NA
"ENSG00000253571" 0 NA NA NA NA NA NA
"ENSG00000253572" 0 NA NA NA NA NA NA
"ENSG00000253573" 0 NA NA NA NA NA NA
"ENSG00000253574" 0.0198648961985318 0 8.10304584153815 0 1 NA NA
"ENSG00000253576" 0 NA NA NA NA NA NA
"ENSG00000253577" 0.223905530166104 1.40984045084886 7.21551964671902 0.195390009296133 0.845087637310643 NA NA
"ENSG00000253583" 0.0381618016268392 0.473639539760976 8.1030458415358 0.0584520375453294 0.953388565625767 NA NA
"ENSG00000253584" 0.0165434135685007 0 8.10304584153354 0 1 NA NA
"ENSG00000253585" 0 NA NA NA NA NA NA
"ENSG00000253586" 0.054682400147636 0 8.10304584153863 0 1 NA NA
"ENSG00000253593" 0 NA NA NA NA NA NA
"ENSG00000253596" 0.25829646857808 0.762532085825156 5.99252752692842 0.127247156128794 0.898744783503092 NA NA
"ENSG00000253600" 0.467751197201017 0.975816480432008 1.62208262449199 0.601582475330205 0.54745209703686 NA NA
"ENSG00000253604" 0.0234875889800775 0 8.10304584153798 0 1 NA NA
"ENSG00000253607" 0.0294711199079689 0.153195767461391 8.1030458415403 0.0189059485108713 0.984916134164513 NA NA
"ENSG00000253608" 0.0595285810197495 -0.808583748349457 8.10304584153831 -0.0997876309923421 0.920512928072157 NA NA
"ENSG00000253610" 0 NA NA NA NA NA NA
"ENSG00000253613" 0 NA NA NA NA NA NA
"ENSG00000253614" 0.0218816972511927 -0.808539138866844 8.1030458415403 -0.0997821257189321 0.920517298830689 NA NA
"ENSG00000253615" 0 NA NA NA NA NA NA
"ENSG00000253617" 0 NA NA NA NA NA NA
"ENSG00000253619" 0 NA NA NA NA NA NA
"ENSG00000253620" 0 NA NA NA NA NA NA
"ENSG00000253622" 0.0275485563683124 0 8.10304584153002 0 1 NA NA
"ENSG00000253623" 0.315112192144603 -1.18248557190595 3.31353920367399 -0.356864820127928 0.721193007333361 NA NA
"ENSG00000253627" 0 NA NA NA NA NA NA
"ENSG00000253628" 0 NA NA NA NA NA NA
"ENSG00000253629" 0 NA NA NA NA NA NA
"ENSG00000253630" 0 NA NA NA NA NA NA
"ENSG00000253632" 0 NA NA NA NA NA NA
"ENSG00000253634" 0 NA NA NA NA NA NA
"ENSG00000253636" 0.53805921153577 0.720620865666196 1.5047294302136 0.47890394857493 0.632006961794843 NA NA
"ENSG00000253642" 0 NA NA NA NA NA NA
"ENSG00000253645" 0 NA NA NA NA NA NA
"ENSG00000253648" 0 NA NA NA NA NA NA
"ENSG00000253652" 0.0618833527511709 0 8.10304584153491 0 1 NA NA
"ENSG00000253653" 0.0252058139938244 0 8.1030458415403 0 1 NA NA
"ENSG00000253656" 0.190124358665306 0.799597559760421 8.07978045537691 0.0989627829835781 0.921167819878585 NA NA
"ENSG00000253657" 0 NA NA NA NA NA NA
"ENSG00000253659" 0 NA NA NA NA NA NA
"ENSG00000253660" 0.114755941465816 -0.808639097252935 8.10304584151746 -0.0997944616220388 0.920507505087243 NA NA
"ENSG00000253664" 0.00894641472455145 0 8.10304584153714 0 1 NA NA
"ENSG00000253666" 0.0457975764762836 0 8.10304584152098 0 1 NA NA
"ENSG00000253667" 0.254558257553596 0.0912638387781042 5.43237786061416 0.0167999798835397 0.986596185945994 NA NA
"ENSG00000253668" 0 NA NA NA NA NA NA
"ENSG00000253670" 0 NA NA NA NA NA NA
"ENSG00000253671" 0.0685437105947937 0 8.10304584151505 0 1 NA NA
"ENSG00000253672" 0 NA NA NA NA NA NA
"ENSG00000253673" 0 NA NA NA NA NA NA
"ENSG00000253675" 0 NA NA NA NA NA NA
"ENSG00000253678" 0.00945465382613522 0 8.1030458415403 0 1 NA NA
"ENSG00000253680" 0 NA NA NA NA NA NA
"ENSG00000253681" 0 NA NA NA NA NA NA
"ENSG00000253682" 0 NA NA NA NA NA NA
"ENSG00000253683" 0.0840998052893877 0.473587476171555 8.10304584153178 0.0584456123577883 0.95339368343434 NA NA
"ENSG00000253687" 0 NA NA NA NA NA NA
"ENSG00000253688" 0.202465878331345 1.1208628366871 5.92462176643533 0.189187239434779 0.849946068523629 NA NA
"ENSG00000253690" 0.0112725434963834 0 8.1030458415347 0 1 NA NA
"ENSG00000253693" 0.0401851478173709 -1.12901449251306 8.1030458415403 -0.139332112219477 0.889187715481605 NA NA
"ENSG00000253697" 0 NA NA NA NA NA NA
"ENSG00000253698" 0 NA NA NA NA NA NA
"ENSG00000253699" 0 NA NA NA NA NA NA
"ENSG00000253706" 1.56785394335234 -0.287792433012349 0.815203654380039 -0.353031333294519 0.724064950416093 NA NA
"ENSG00000253707" 0 NA NA NA NA NA NA
"ENSG00000253708" 0 NA NA NA NA NA NA
"ENSG00000253711" 0 NA NA NA NA NA NA
"ENSG00000253713" 0 NA NA NA NA NA NA
"ENSG00000253715" 0.0436967601037318 0 8.10304584153871 0 1 NA NA
"ENSG00000253717" 0 NA NA NA NA NA NA
"ENSG00000253720" 0.199802259843529 0.0127085698577875 6.69876335398531 0.00189715163623846 0.998486292907962 NA NA
"ENSG00000253722" 0.00880495685168251 0 8.1030458415403 0 1 NA NA
"ENSG00000253723" 0 NA NA NA NA NA NA
"ENSG00000253725" 0 NA NA NA NA NA NA
"ENSG00000253726" 0.100809473987405 -0.808648200415773 8.10304584151056 -0.0997955850469464 0.920506613176222 NA NA
"ENSG00000253728" 0 NA NA NA NA NA NA
"ENSG00000253730" 0.301834350103905 0.15315643418777 3.35892853449161 0.045596812380812 0.96363160988319 NA NA
"ENSG00000253735" 0 NA NA NA NA NA NA
"ENSG00000253736" 2.09696437240553 0.277271875872333 0.666905785450334 0.415758690240036 0.677586589964404 NA NA
"ENSG00000253737" 0.0961123184535451 0.153150398027702 8.10304584152255 0.018900349451673 0.984920600769307 NA NA
"ENSG00000253740" 0 NA NA NA NA NA NA
"ENSG00000253744" 0 NA NA NA NA NA NA
"ENSG00000253745" 0 NA NA NA NA NA NA
"ENSG00000253746" 0.0113111133755411 0.473681415795036 8.1030458415403 0.0584572054827465 0.953384449247017 NA NA
"ENSG00000253749" 0 NA NA NA NA NA NA
"ENSG00000253750" 0 NA NA NA NA NA NA
"ENSG00000253754" 0 NA NA NA NA NA NA
"ENSG00000253760" 0.00888992521533467 0 8.1030458415403 0 1 NA NA
"ENSG00000253762" 0.0302491245242549 0 8.10304584153956 0 1 NA NA
"ENSG00000253766" 0 NA NA NA NA NA NA
"ENSG00000253768" 0 NA NA NA NA NA NA
"ENSG00000253772" 0.198556643072933 0.582260340391303 6.75298107292499 0.086222711733309 0.931289376585277 NA NA
"ENSG00000253774" 0.0227229916588147 0 8.10304584152088 0 1 NA NA
"ENSG00000253775" 0 NA NA NA NA NA NA
"ENSG00000253776" 0 NA NA NA NA NA NA
"ENSG00000253777" 0.0136372806150015 -0.808524726142173 8.1030458415403 -0.099780347039044 0.920518710964572 NA NA
"ENSG00000253778" 0 NA NA NA NA NA NA
"ENSG00000253782" 0 NA NA NA NA NA NA
"ENSG00000253783" 0 NA NA NA NA NA NA
"ENSG00000253784" 0 NA NA NA NA NA NA
"ENSG00000253785" 0.0126043354413591 -0.808522667123549 8.1030458415403 -0.0997800929347647 0.920518912703683 NA NA
"ENSG00000253790" 0 NA NA NA NA NA NA
"ENSG00000253792" 0 NA NA NA NA NA NA
"ENSG00000253793" 0.0270394124509319 0 8.1030458415403 0 1 NA NA
"ENSG00000253796" 0.0980511151982487 0 8.10304584149711 0 1 NA NA
"ENSG00000253798" 0 NA NA NA NA NA NA
"ENSG00000253800" 0.00880495685168251 0 8.1030458415403 0 1 NA NA
"ENSG00000253801" 0 NA NA NA NA NA NA
"ENSG00000253803" 0 NA NA NA NA NA NA
"ENSG00000253805" 0 NA NA NA NA NA NA
"ENSG00000253806" 0 NA NA NA NA NA NA
"ENSG00000253809" 0 NA NA NA NA NA NA
"ENSG00000253811" 0 NA NA NA NA NA NA
"ENSG00000253817" 0 NA NA NA NA NA NA
"ENSG00000253821" 0.10773284873685 0 8.10304584152448 0 1 NA NA
"ENSG00000253824" 0.142261245538616 -0.808622585062141 8.10304584150088 -0.099792423846434 0.920509122921061 NA NA
"ENSG00000253825" 0.0576212917137635 0.473620838767087 8.10304584153665 0.0584497296484836 0.953390403918076 NA NA
"ENSG00000253829" 0 NA NA NA NA NA NA
"ENSG00000253832" 0.15066306379746 0.575772609898368 8.08704067717125 0.0711969474227704 0.943241010857186 NA NA
"ENSG00000253834" 0 NA NA NA NA NA NA
"ENSG00000253836" 0 NA NA NA NA NA NA
"ENSG00000253838" 0 NA NA NA NA NA NA
"ENSG00000253840" 0.210804273951469 -0.886947769285757 7.47796168805001 -0.118608225915777 0.90558574802263 NA NA
"ENSG00000253841" 0 NA NA NA NA NA NA
"ENSG00000253842" 0.169875662961257 0.531667723148101 8.09146139009514 0.065707255774454 0.947610895627096 NA NA
"ENSG00000253843" 0 NA NA NA NA NA NA
"ENSG00000253844" 0.0429730121924576 0.153177721122168 8.10304584152892 0.0189037214052421 0.9849179108202 NA NA
"ENSG00000253845" 0 NA NA NA NA NA NA
"ENSG00000253849" 0 NA NA NA NA NA NA
"ENSG00000253851" 0.012284013421823 0 8.1030458415403 0 1 NA NA
"ENSG00000253852" 0 NA NA NA NA NA NA
"ENSG00000253853" 0.15698403836302 -1.03596504098831 8.10086214910004 -0.127883306976578 0.898241321671111 NA NA
"ENSG00000253854" 0.324836362378229 -1.80998642451466 3.28854174573954 -0.550391804166569 0.582050668873912 NA NA
"ENSG00000253855" 0 NA NA NA NA NA NA
"ENSG00000253857" 0.010399839673666 0 8.1030458415403 0 1 NA NA
"ENSG00000253858" 0.0528934614255509 0 8.10304584152414 0 1 NA NA
"ENSG00000253859" 0 NA NA NA NA NA NA
"ENSG00000253865" 0.157148270046425 -1.12916323939498 8.10304584146815 -0.139350469130555 0.889173210287799 NA NA
"ENSG00000253871" 0.0112725434963834 0 8.1030458415347 0 1 NA NA
"ENSG00000253872" 0.462507423206361 -0.574265743525096 2.21551913125818 -0.259201437452257 0.795479822070562 NA NA
"ENSG00000253875" 0.00945465382613522 0 8.1030458415403 0 1 NA NA
"ENSG00000253879" 0 NA NA NA NA NA NA
"ENSG00000253880" 0 NA NA NA NA NA NA
"ENSG00000253882" 0 NA NA NA NA NA NA
"ENSG00000253884" 0 NA NA NA NA NA NA
"ENSG00000253886" 0.00880495685168251 0 8.1030458415403 0 1 NA NA
"ENSG00000253887" 0 NA NA NA NA NA NA
"ENSG00000253888" 0 NA NA NA NA NA NA
"ENSG00000253891" 0 NA NA NA NA NA NA
"ENSG00000253892" 0 NA NA NA NA NA NA
"ENSG00000253894" 0.220880131837798 1.45121464540994 6.40049103718902 0.226734892210283 0.820629893542148 NA NA
"ENSG00000253896" 0 NA NA NA NA NA NA
"ENSG00000253897" 0 NA NA NA NA NA NA
"ENSG00000253899" 0 NA NA NA NA NA NA
"ENSG00000253901" 0 NA NA NA NA NA NA
"ENSG00000253903" 0.0444364689000106 0.473648568901527 8.10304584151688 0.0584531518351698 0.953387678068664 NA NA
"ENSG00000253907" 0 NA NA NA NA NA NA
"ENSG00000253908" 0.0109184814739803 0 8.1030458415403 0 1 NA NA
"ENSG00000253911" 0 NA NA NA NA NA NA
"ENSG00000253912" 0 NA NA NA NA NA NA
"ENSG00000253917" 0.10119194606218 -1.12908482211937 8.10304584151183 -0.139340791623698 0.88918085721854 NA NA
"ENSG00000253923" 0.222735782240385 -0.808682157050938 5.73302337761566 -0.141056839260137 0.887825039934734 NA NA
"ENSG00000253924" 0 NA NA NA NA NA NA
"ENSG00000253925" 0 NA NA NA NA NA NA
"ENSG00000253926" 0 NA NA NA NA NA NA
"ENSG00000253927" 0 NA NA NA NA NA NA
"ENSG00000253932" 0 NA NA NA NA NA NA
"ENSG00000253939" 0.0200242268502017 0 8.1030458415403 0 1 NA NA
"ENSG00000253940" 0 NA NA NA NA NA NA
"ENSG00000253942" 0 NA NA NA NA NA NA
"ENSG00000253945" 0 NA NA NA NA NA NA
"ENSG00000253947" 0 NA NA NA NA NA NA
"ENSG00000253949" 0 NA NA NA NA NA NA
"ENSG00000253956" 0 NA NA NA NA NA NA
"ENSG00000253960" 0 NA NA NA NA NA NA
"ENSG00000253961" 0 NA NA NA NA NA NA
"ENSG00000253965" 0.0144143174891462 0 8.1030458415403 0 1 NA NA
"ENSG00000253966" 0.062253564079345 0.473621775650575 8.1030458415259 0.0584498452697123 0.953390311823133 NA NA
"ENSG00000253968" 0.0705180557233056 -0.167309827186624 8.10304584153819 -0.0206477700433277 0.983526633591907 NA NA
"ENSG00000253975" 0 NA NA NA NA NA NA
"ENSG00000253976" 0 NA NA NA NA NA NA
"ENSG00000253979" 0 NA NA NA NA NA NA
"ENSG00000253980" 0 NA NA NA NA NA NA
"ENSG00000253983" 0.0083034808044931 0 8.1030458415403 0 1 NA NA
"ENSG00000253985" 0 NA NA NA NA NA NA
"ENSG00000253986" 0 NA NA NA NA NA NA
"ENSG00000253988" 0.0706234918931255 0 8.10304584153203 0 1 NA NA
"ENSG00000253991" 0 NA NA NA NA NA NA
"ENSG00000253992" 0 NA NA NA NA NA NA
"ENSG00000253993" 0 NA NA NA NA NA NA
"ENSG00000253997" 0.0272776391352369 -0.80854189664017 8.1030458415334 -0.0997824660568825 0.92051702862878 NA NA
"ENSG00000254000" 0 NA NA NA NA NA NA
"ENSG00000254001" 0 NA NA NA NA NA NA
"ENSG00000254002" 0.0339177391465529 -1.13217436271244 8.10298208765224 -0.139723172341416 0.888878717120709 NA NA
"ENSG00000254006" 0 NA NA NA NA NA NA
"ENSG00000254007" 0.0339254816347371 0 8.1030458415403 0 1 NA NA
"ENSG00000254011" 0 NA NA NA NA NA NA
"ENSG00000254014" 0 NA NA NA NA NA NA
"ENSG00000254020" 0 NA NA NA NA NA NA
"ENSG00000254021" 0 NA NA NA NA NA NA
"ENSG00000254024" 0 NA NA NA NA NA NA
"ENSG00000254028" 0.0410833432140983 -0.808557669628757 8.1030458415403 -0.0997844126073782 0.920515483218993 NA NA
"ENSG00000254031" 0 NA NA NA NA NA NA
"ENSG00000254033" 0 NA NA NA NA NA NA
"ENSG00000254035" 0.609433713572751 -0.202780985441241 1.57979222505046 -0.128359275495715 0.89786465794312 NA NA
"ENSG00000254037" 0 NA NA NA NA NA NA
"ENSG00000254038" 0 NA NA NA NA NA NA
"ENSG00000254039" 0 NA NA NA NA NA NA
"ENSG00000254040" 0.111476490698555 -0.167371710917366 8.10304584152056 -0.0206554071383556 0.983520541370963 NA NA
"ENSG00000254043" 0 NA NA NA NA NA NA
"ENSG00000254044" 0.393895637021351 -1.16338013144522 2.79621142301229 -0.41605585395683 0.677369132680207 NA NA
"ENSG00000254047" 0 NA NA NA NA NA NA
"ENSG00000254048" 0.013355844099843 0 8.1030458415403 0 1 NA NA
"ENSG00000254050" 0 NA NA NA NA NA NA
"ENSG00000254051" 0.407506114007747 -0.787799751342699 2.39871869035249 -0.328425235735721 0.742590164866531 NA NA
"ENSG00000254054" 0 NA NA NA NA NA NA
"ENSG00000254055" 0.0367734045672266 -0.808555257505631 8.10304584152506 -0.0997841149265243 0.920515719554432 NA NA
"ENSG00000254057" 0 NA NA NA NA NA NA
"ENSG00000254060" 0 NA NA NA NA NA NA
"ENSG00000254061" 0 NA NA NA NA NA NA
"ENSG00000254065" 0 NA NA NA NA NA NA
"ENSG00000254067" 0 NA NA NA NA NA NA
"ENSG00000254069" 0.012284013421823 0 8.1030458415403 0 1 NA NA
"ENSG00000254070" 0 NA NA NA NA NA NA
"ENSG00000254076" 0.0165434135685007 0 8.10304584153354 0 1 NA NA
"ENSG00000254084" 0 NA NA NA NA NA NA
"ENSG00000254086" 0 NA NA NA NA NA NA
"ENSG00000254089" 0 NA NA NA NA NA NA
"ENSG00000254091" 0.0257243397673999 0 8.1030458415403 0 1 NA NA
"ENSG00000254092" 0.0895662950405296 -1.12906318875874 8.10304584151154 -0.139338121842357 0.889182966816691 NA NA
"ENSG00000254094" 0 NA NA NA NA NA NA
"ENSG00000254095" 0 NA NA NA NA NA NA
"ENSG00000254099" 0 NA NA NA NA NA NA
"ENSG00000254104" 0 NA NA NA NA NA NA
"ENSG00000254111" 0.0153891473570691 0 8.1030458415403 0 1 NA NA
"ENSG00000254112" 0.0171694256702717 0 8.1030458415403 0 1 NA NA
"ENSG00000254113" 0 NA NA NA NA NA NA
"ENSG00000254115" 0 NA NA NA NA NA NA
"ENSG00000254129" 0 NA NA NA NA NA NA
"ENSG00000254131" 0.0219369579833184 0 8.1030458415403 0 1 NA NA
"ENSG00000254135" 0.0406384543983844 -1.46134217160124 8.10281321969406 -0.180349976234108 0.856877823477306 NA NA
"ENSG00000254136" 0 NA NA NA NA NA NA
"ENSG00000254138" 0 NA NA NA NA NA NA
"ENSG00000254141" 0.0735210827261077 -1.12905893164155 8.10304584153777 -0.139337596469439 0.889183381954053 NA NA
"ENSG00000254143" 0.0176709017174611 0 8.10304584153903 0 1 NA NA
"ENSG00000254145" 0 NA NA NA NA NA NA
"ENSG00000254150" 0 NA NA NA NA NA NA
"ENSG00000254158" 0 NA NA NA NA NA NA
"ENSG00000254160" 0 NA NA NA NA NA NA
"ENSG00000254162" 1.66325622587388 0.115489068675614 0.729192675765856 0.158379359137581 0.874157877512612 NA NA
"ENSG00000254163" 0 NA NA NA NA NA NA
"ENSG00000254164" 0 NA NA NA NA NA NA
"ENSG00000254165" 1.41845997770364 -0.498483508719029 0.86936652558501 -0.573387051432181 0.566382655640983 NA NA
"ENSG00000254170" 0.250725016968756 -0.808721693665835 6.89471858126838 -0.1172958234819 0.906625634564813 NA NA
"ENSG00000254171" 0 NA NA NA NA NA NA
"ENSG00000254177" 0 NA NA NA NA NA NA
"ENSG00000254178" 0.00886594486577857 0 8.10304584154009 0 1 NA NA
"ENSG00000254180" 0.188321127521954 0.437912591730503 7.86172482138377 0.0557018468185744 0.955579328240302 NA NA
"ENSG00000254182" 0 NA NA NA NA NA NA
"ENSG00000254186" 0.162482359535188 -1.12916314860071 8.10304584151898 -0.139350457924725 0.889173219142368 NA NA
"ENSG00000254187" 0.426151084034374 -1.68306018092321 2.20364803381768 -0.763760888805557 0.445009748109836 NA NA
"ENSG00000254189" 0.237703475142718 0.153089162082787 5.60415344579782 0.027317089648496 0.978206826386405 NA NA
"ENSG00000254190" 0 NA NA NA NA NA NA
"ENSG00000254192" 0 NA NA NA NA NA NA
"ENSG00000254193" 0 NA NA NA NA NA NA
"ENSG00000254194" 0 NA NA NA NA NA NA
"ENSG00000254197" 0 NA NA NA NA NA NA
"ENSG00000254198" 0 NA NA NA NA NA NA
"ENSG00000254201" 0 NA NA NA NA NA NA
"ENSG00000254202" 0.010399839673666 0 8.1030458415403 0 1 NA NA
"ENSG00000254204" 0 NA NA NA NA NA NA
"ENSG00000254205" 0 NA NA NA NA NA NA
"ENSG00000254207" 0 NA NA NA NA NA NA
"ENSG00000254208" 0 NA NA NA NA NA NA
"ENSG00000254212" 0 NA NA NA NA NA NA
"ENSG00000254216" 0 NA NA NA NA NA NA
"ENSG00000254219" 0 NA NA NA NA NA NA
"ENSG00000254222" 0.0214823008888287 0.473667003070365 8.1030458415403 0.0584554268028585 0.953385866005538 NA NA
"ENSG00000254227" 0 NA NA NA NA NA NA
"ENSG00000254230" 0 NA NA NA NA NA NA
"ENSG00000254236" 0 NA NA NA NA NA NA
"ENSG00000254237" 0.0853625797612541 -1.12905122826907 8.10304584151086 -0.139336645793744 0.889184133155775 NA NA
"ENSG00000254238" 0 NA NA NA NA NA NA
"ENSG00000254239" 0 NA NA NA NA NA NA
"ENSG00000254242" 0.0502404571459629 -1.12903684101266 8.10304584152245 -0.139334870256705 0.889185536143925 NA NA
"ENSG00000254246" 0 NA NA NA NA NA NA
"ENSG00000254247" 0 NA NA NA NA NA NA
"ENSG00000254248" 0 NA NA NA NA NA NA
"ENSG00000254249" 0 NA NA NA NA NA NA
"ENSG00000254251" 0.0387694580513889 -0.808558684698721 8.10304584152836 -0.0997845378776994 0.920515383764105 NA NA
"ENSG00000254255" 0 NA NA NA NA NA NA
"ENSG00000254258" 1.00041443000885 -0.17742163941877 1.40327720408563 -0.126433778659134 0.899388565182998 NA NA
"ENSG00000254260" 0 NA NA NA NA NA NA
"ENSG00000254261" 0 NA NA NA NA NA NA
"ENSG00000254263" 0.0469629334112318 0 8.10304584151933 0 1 NA NA
"ENSG00000254265" 0.0165434135685007 0 8.10304584153354 0 1 NA NA
"ENSG00000254273" 0.0262497472683148 -0.808541197885466 8.1030458415403 -0.0997823798232112 0.920517097091619 NA NA
"ENSG00000254277" 0.0890410747024076 0 8.10304584151131 0 1 NA NA
"ENSG00000254278" 0 NA NA NA NA NA NA
"ENSG00000254283" 0.012093223816089 0 8.1030458415403 0 1 NA NA
"ENSG00000254287" 0 NA NA NA NA NA NA
"ENSG00000254288" 0 NA NA NA NA NA NA
"ENSG00000254290" 0 NA NA NA NA NA NA
"ENSG00000254291" 0 NA NA NA NA NA NA
"ENSG00000254293" 0.0235070446696189 0 8.1030458415403 0 1 NA NA
"ENSG00000254295" 0.0445263156002065 -1.12902478720048 8.1030458415403 -0.139333382690807 0.889186711584232 NA NA
"ENSG00000254297" 0.103512857377904 -0.808633318999302 8.1030458415229 -0.0997937485254712 0.920508071229886 NA NA
"ENSG00000254298" 0 NA NA NA NA NA NA
"ENSG00000254302" 0.015427605311482 -0.808524726142173 8.1030458415403 -0.099780347039044 0.920518710964572 NA NA
"ENSG00000254303" 0 NA NA NA NA NA NA
"ENSG00000254306" 0 NA NA NA NA NA NA
"ENSG00000254307" 0.0636579567624845 0 8.10304584150603 0 1 NA NA
"ENSG00000254309" 0 NA NA NA NA NA NA
"ENSG00000254310" 0 NA NA NA NA NA NA
"ENSG00000254313" 0.0673607147502528 0 8.10304584150581 0 1 NA NA
"ENSG00000254314" 0.0285919266484847 0 8.10304584152792 0 1 NA NA
"ENSG00000254315" 0.0147097758718083 0 8.1030458415403 0 1 NA NA
"ENSG00000254316" 0 NA NA NA NA NA NA
"ENSG00000254317" 0.0106008753310464 0 8.10304584153717 0 1 NA NA
"ENSG00000254320" 0 NA NA NA NA NA NA
"ENSG00000254321" 0.396154431324403 0.602155996024733 2.9506270176382 0.204077300324703 0.838293092760394 NA NA
"ENSG00000254325" 0 NA NA NA NA NA NA
"ENSG00000254328" 0 NA NA NA NA NA NA
"ENSG00000254330" 0 NA NA NA NA NA NA
"ENSG00000254336" 0 NA NA NA NA NA NA
"ENSG00000254337" 0.0672506851555425 -0.808587537628425 8.10304584151993 -0.0997880986289415 0.920512556805211 NA NA
"ENSG00000254339" 0.225098605389586 -0.809545085965716 5.68678306797656 -0.142355542015385 0.886799177004118 NA NA
"ENSG00000254340" 0.178291218379605 1.07287261716104 8.05805712123194 0.133142840888303 0.894080414601733 NA NA
"ENSG00000254342" 0 NA NA NA NA NA NA
"ENSG00000254343" 0 NA NA NA NA NA NA
"ENSG00000254347" 0 NA NA NA NA NA NA
"ENSG00000254348" 0.0139298105332532 -0.808524726142173 8.1030458415403 -0.099780347039044 0.920518710964572 NA NA
"ENSG00000254350" 0 NA NA NA NA NA NA
"ENSG00000254361" 0.301816017133676 -3.20548392357589 8.08685776313487 -0.396381884962607 0.69182332772822 NA NA
"ENSG00000254362" 0 NA NA NA NA NA NA
"ENSG00000254363" 0.274598644264216 0.288778420466724 4.30938870401376 0.0670114580747278 0.946572581481138 NA NA
"ENSG00000254364" 0 NA NA NA NA NA NA
"ENSG00000254365" 0.0658482158557861 0 8.10304584153293 0 1 NA NA
"ENSG00000254366" 0 NA NA NA NA NA NA
"ENSG00000254367" 0 NA NA NA NA NA NA
"ENSG00000254370" 0.0647326396748029 -1.1290563387613 8.10304584153591 -0.139337276481123 0.889183634801333 NA NA
"ENSG00000254372" 0 NA NA NA NA NA NA
"ENSG00000254373" 0 NA NA NA NA NA NA
"ENSG00000254380" 0.0147097758718083 0 8.1030458415403 0 1 NA NA
"ENSG00000254383" 0 NA NA NA NA NA NA
"ENSG00000254391" 0 NA NA NA NA NA NA
"ENSG00000254392" 0 NA NA NA NA NA NA
"ENSG00000254394" 0 NA NA NA NA NA NA
"ENSG00000254396" 0.00881101099143422 0.473681415795036 8.1030458415403 0.0584572054827465 0.953384449247017 NA NA
"ENSG00000254397" 0.167581286452697 -1.12913827453323 8.10304584149651 -0.139347388206889 0.88917564475769 NA NA
"ENSG00000254398" 0 NA NA NA NA NA NA
"ENSG00000254400" 0 NA NA NA NA NA NA
"ENSG00000254404" 0.0082374088221482 0.473683474813658 8.1030458415403 0.0584574595870256 0.953384246847258 NA NA
"ENSG00000254406" 0 NA NA NA NA NA NA
"ENSG00000254409" 0 NA NA NA NA NA NA
"ENSG00000254411" 0 NA NA NA NA NA NA
"ENSG00000254412" 0 NA NA NA NA NA NA
"ENSG00000254419" 0 NA NA NA NA NA NA
"ENSG00000254420" 0.0293943643518387 -0.808555377226458 8.10304584153956 -0.0997841297011389 0.920515707824538 NA NA
"ENSG00000254422" 0.116286440350756 0.153103612895729 8.10304584150816 0.0188945756805977 0.984925206749602 NA NA
"ENSG00000254423" 0.0194151197026345 0 8.10304584153815 0 1 NA NA
"ENSG00000254424" 0 NA NA NA NA NA NA
"ENSG00000254425" 0 NA NA NA NA NA NA
"ENSG00000254428" 0.0127985154158495 0 8.1030458415403 0 1 NA NA
"ENSG00000254429" 0 NA NA NA NA NA NA
"ENSG00000254431" 0 NA NA NA NA NA NA
"ENSG00000254432" 0 NA NA NA NA NA NA
"ENSG00000254433" 0 NA NA NA NA NA NA
"ENSG00000254434" 0.0120561868881342 0 8.1030458415403 0 1 NA NA
"ENSG00000254436" 0 NA NA NA NA NA NA
"ENSG00000254442" 0.0106008753310464 0 8.10304584153717 0 1 NA NA
"ENSG00000254443" 0.512036100716362 0.404981050181431 1.82383507814936 0.222049161699623 0.8242756129583 NA NA
"ENSG00000254444" 0.0139298105332532 -0.808524726142173 8.1030458415403 -0.099780347039044 0.920518710964572 NA NA
"ENSG00000254447" 0.0179404487891272 0 8.1030458415403 0 1 NA NA
"ENSG00000254452" 0 NA NA NA NA NA NA
"ENSG00000254458" 0 NA NA NA NA NA NA
"ENSG00000254459" 0.0199999165617258 0 8.10304584153518 0 1 NA NA
"ENSG00000254460" 0.0177009362067689 0.473665098124265 8.10304584153982 0.0584551917127319 0.95338605326012 NA NA
"ENSG00000254461" 0 NA NA NA NA NA NA
"ENSG00000254467" 0.0497762729291284 0.153163644547691 8.10304584153077 0.0189019842097742 0.984919296654029 NA NA
"ENSG00000254468" 0.0827400423003943 0 8.10304584150492 0 1 NA NA
"ENSG00000254471" 0 NA NA NA NA NA NA
"ENSG00000254477" 0.168239455204928 0.147054777953694 8.10267772439001 0.018148911132309 0.98552005892419 NA NA
"ENSG00000254482" 0.0101711875132875 0 8.10304584154004 0 1 NA NA
"ENSG00000254484" 0.136781243723106 0.473521449032361 8.1030458414578 0.0584374639237103 0.953400173850889 NA NA
"ENSG00000254485" 1.50738365119906 -0.406996520265488 0.968093520233106 -0.420410334083724 0.674185720085567 NA NA
"ENSG00000254487" 0 NA NA NA NA NA NA
"ENSG00000254488" 0 NA NA NA NA NA NA
"ENSG00000254491" 0 NA NA NA NA NA NA
"ENSG00000254492" 0 NA NA NA NA NA NA
"ENSG00000254495" 0.00894641472455145 0 8.10304584153714 0 1 NA NA
"ENSG00000254497" 0.0263931418663002 -0.80854049175473 8.10304584153798 -0.0997822926793744 0.920517166277059 NA NA
"ENSG00000254498" 0 NA NA NA NA NA NA
"ENSG00000254499" 0 NA NA NA NA NA NA
"ENSG00000254501" 0 NA NA NA NA NA NA
"ENSG00000254503" 0.506140072019328 -0.190773917752248 2.04997234075848 -0.0930617033016466 0.925854541697145 NA NA
"ENSG00000254509" 0 NA NA NA NA NA NA
"ENSG00000254510" 7.07234071499611 -0.0246393912475996 0.383678619382928 -0.0642188279535286 0.948795985799066 0.980178202229418 NA
"ENSG00000254511" 0 NA NA NA NA NA NA
"ENSG00000254514" 0 NA NA NA NA NA NA
"ENSG00000254517" 0 NA NA NA NA NA NA
"ENSG00000254519" 3.12443678449515 -0.611146639623486 0.57039194150261 -1.07145033994259 0.283966988400449 NA NA
"ENSG00000254522" 0 NA NA NA NA NA NA
"ENSG00000254526" 0 NA NA NA NA NA NA
"ENSG00000254533" 0.668331349361247 0.700162680750728 1.30223116678417 0.537663894560106 0.590809109985105 NA NA
"ENSG00000254537" 0.02936526425679 0 8.10304584153127 0 1 NA NA
"ENSG00000254538" 0.0521604512823877 -0.808573671603749 8.10304584153878 -0.0997863874172776 0.920513915373743 NA NA
"ENSG00000254539" 0.244800660696911 1.6701340847249 6.11881008273584 0.27295079633819 0.784891038631713 NA NA
"ENSG00000254540" 0 NA NA NA NA NA NA
"ENSG00000254545" 0 NA NA NA NA NA NA
"ENSG00000254548" 0 NA NA NA NA NA NA
"ENSG00000254551" 0 NA NA NA NA NA NA
"ENSG00000254553" 0.0321795548601993 0 8.10304584153058 0 1 NA NA
"ENSG00000254555" 0 NA NA NA NA NA NA
"ENSG00000254556" 1.91465644625893 -0.925232596921539 0.787132847796247 -1.17544655836932 0.239816105935061 NA NA
"ENSG00000254557" 0 NA NA NA NA NA NA
"ENSG00000254559" 0 NA NA NA NA NA NA
"ENSG00000254563" 0 NA NA NA NA NA NA
"ENSG00000254564" 0 NA NA NA NA NA NA
"ENSG00000254566" 0 NA NA NA NA NA NA
"ENSG00000254568" 0 NA NA NA NA NA NA
"ENSG00000254569" 0 NA NA NA NA NA NA
"ENSG00000254571" 0.180510983259507 -1.44405823057863 8.05570156946387 -0.179259151810255 0.857734219403879 NA NA
"ENSG00000254573" 0 NA NA NA NA NA NA
"ENSG00000254574" 0 NA NA NA NA NA NA
"ENSG00000254575" 0 NA NA NA NA NA NA
"ENSG00000254577" 0.0536308523673599 -1.12902994840415 8.1030458415305 -0.139334019637102 0.889186208283912 NA NA
"ENSG00000254578" 0 NA NA NA NA NA NA
"ENSG00000254579" 0 NA NA NA NA NA NA
"ENSG00000254583" 0 NA NA NA NA NA NA
"ENSG00000254586" 0.012284013421823 0 8.1030458415403 0 1 NA NA
"ENSG00000254587" 0 NA NA NA NA NA NA
"ENSG00000254590" 0.0082374088221482 0.473683474813658 8.1030458415403 0.0584574595870256 0.953384246847258 NA NA
"ENSG00000254591" 0 NA NA NA NA NA NA
"ENSG00000254592" 0 NA NA NA NA NA NA
"ENSG00000254595" 0.274853905141695 -1.433253093205 5.24990523384093 -0.273005517121765 0.784848974571345 NA NA
"ENSG00000254596" 0 NA NA NA NA NA NA
"ENSG00000254599" 0 NA NA NA NA NA NA
"ENSG00000254604" 0.0201457054078764 -1.12899596175115 8.1030458415403 -0.139329825331031 0.889189522528972 NA NA
"ENSG00000254605" 0.432337163376861 -1.46939884509405 2.33848546833335 -0.628354918169019 0.529771462722243 NA NA
"ENSG00000254606" 0.0168703913399424 -1.12899390273253 8.1030458415403 -0.139329571226752 0.889189723316444 NA NA
"ENSG00000254607" 1.59629956680792 1.41507849200369 0.926207227059057 1.52782061148122 0.126557083301181 NA NA
"ENSG00000254610" 0 NA NA NA NA NA NA
"ENSG00000254616" 0 NA NA NA NA NA NA
"ENSG00000254617" 0 NA NA NA NA NA NA
"ENSG00000254619" 0.0123199367350616 0 8.1030458415403 0 1 NA NA
"ENSG00000254620" 0.00888992521533467 0 8.1030458415403 0 1 NA NA
"ENSG00000254625" 0 NA NA NA NA NA NA
"ENSG00000254626" 0 NA NA NA NA NA NA
"ENSG00000254627" 0 NA NA NA NA NA NA
"ENSG00000254629" 0 NA NA NA NA NA NA
"ENSG00000254630" 0.0262439295936203 0 8.1030458415403 0 1 NA NA
"ENSG00000254631" 0 NA NA NA NA NA NA
"ENSG00000254632" 0 NA NA NA NA NA NA
"ENSG00000254638" 0 NA NA NA NA NA NA
"ENSG00000254639" 0.073399533352624 -0.80859538382027 8.10304584153053 -0.0997890669303606 0.920511788049545 NA NA
"ENSG00000254641" 0.0127985154158495 0 8.1030458415403 0 1 NA NA
"ENSG00000254644" 0 NA NA NA NA NA NA
"ENSG00000254645" 0 NA NA NA NA NA NA
"ENSG00000254648" 0.0392264225308862 0 8.1030458415403 0 1 NA NA
"ENSG00000254649" 0.0117105097379052 -0.808524726142173 8.1030458415403 -0.099780347039044 0.920518710964572 NA NA
"ENSG00000254651" 0 NA NA NA NA NA NA
"ENSG00000254653" 0.0552831732809356 0 8.10304584152786 0 1 NA NA
"ENSG00000254655" 0 NA NA NA NA NA NA
"ENSG00000254660" 0 NA NA NA NA NA NA
"ENSG00000254662" 0.0209078162458522 -0.80853707984822 8.1030458415403 -0.0997818716146527 0.920517500569764 NA NA
"ENSG00000254664" 0 NA NA NA NA NA NA
"ENSG00000254665" 0.11989939035377 -0.16736984419231 8.10304584152538 -0.020655176765087 0.983520725143031 NA NA
"ENSG00000254668" 0 NA NA NA NA NA NA
"ENSG00000254669" 0 NA NA NA NA NA NA
"ENSG00000254673" 0 NA NA NA NA NA NA
"ENSG00000254675" 0 NA NA NA NA NA NA
"ENSG00000254676" 0.0773114150408807 0 8.1030458415057 0 1 NA NA
"ENSG00000254678" 0.0357904294159451 -0.808556784357775 8.10304584153742 -0.0997843033557816 0.92051556995626 NA NA
"ENSG00000254680" 0 NA NA NA NA NA NA
"ENSG00000254684" 0 NA NA NA NA NA NA
"ENSG00000254686" 0.0236197184184293 0 8.10304584153273 0 1 NA NA
"ENSG00000254687" 0.125190424611032 -0.167379230190085 8.10304584147837 -0.0206563350947978 0.98351980112678 NA NA
"ENSG00000254688" 0 NA NA NA NA NA NA
"ENSG00000254691" 0.011933676072528 0 8.10304584153629 0 1 NA NA
"ENSG00000254694" 0.0703566707825564 0 8.10304584152137 0 1 NA NA
"ENSG00000254695" 0 NA NA NA NA NA NA
"ENSG00000254698" 0 NA NA NA NA NA NA
"ENSG00000254701" 2.80647829133297 0.0175532522373424 0.663826424341235 0.0264425331588176 0.978904369443432 NA NA
"ENSG00000254702" 0 NA NA NA NA NA NA
"ENSG00000254704" 0 NA NA NA NA NA NA
"ENSG00000254705" 0 NA NA NA NA NA NA
"ENSG00000254706" 0 NA NA NA NA NA NA
"ENSG00000254707" 0.0112119951205771 0 8.1030458415403 0 1 NA NA
"ENSG00000254710" 0 NA NA NA NA NA NA
"ENSG00000254712" 0.977069084677073 -0.748093978198205 1.22830948470872 -0.609043557435047 0.542495567965371 NA NA
"ENSG00000254718" 0.095861482140597 -0.808630735539056 8.1030458415124 -0.0997934296997792 0.920508324352447 NA NA
"ENSG00000254719" 0 NA NA NA NA NA NA
"ENSG00000254721" 0.00894641472455145 0 8.10304584153714 0 1 NA NA
"ENSG00000254725" 0 NA NA NA NA NA NA
"ENSG00000254730" 0 NA NA NA NA NA NA
"ENSG00000254731" 0.536789598820265 0.345364326930731 1.8359591431209 0.188111117954213 0.850789545814407 NA NA
"ENSG00000254732" 2.62948259476521 -0.25594048869529 0.815932754605211 -0.313678409465406 0.753765300473487 NA NA
"ENSG00000254733" 0 NA NA NA NA NA NA
"ENSG00000254734" 0 NA NA NA NA NA NA
"ENSG00000254739" 0 NA NA NA NA NA NA
"ENSG00000254741" 0 NA NA NA NA NA NA
"ENSG00000254744" 0.152301049314011 -0.167406969732118 8.10304584149363 -0.0206597584422971 0.983517070273428 NA NA
"ENSG00000254746" 0 NA NA NA NA NA NA
"ENSG00000254753" 0 NA NA NA NA NA NA
"ENSG00000254754" 0 NA NA NA NA NA NA
"ENSG00000254755" 0 NA NA NA NA NA NA
"ENSG00000254756" 0 NA NA NA NA NA NA
"ENSG00000254757" 0.213799989440921 0 6.52630497535486 0 1 NA NA
"ENSG00000254758" 0 NA NA NA NA NA NA
"ENSG00000254765" 0 NA NA NA NA NA NA
"ENSG00000254771" 0 NA NA NA NA NA NA
"ENSG00000254775" 0.247641905504003 0.632593305583786 3.75429490418362 0.168498565437375 0.866191072151614 NA NA
"ENSG00000254777" 0.0905236073485829 -0.167327588309722 8.10304584152877 -0.0206499619503761 0.983524885075916 NA NA
"ENSG00000254780" 0.289387726726896 0.630045036777164 8.08276160455202 0.0779492291870068 0.937868439279837 NA NA
"ENSG00000254783" 0.0411286543319037 -0.808554752673601 8.10304584153777 -0.099784052624853 0.920515769017114 NA NA
"ENSG00000254785" 0 NA NA NA NA NA NA
"ENSG00000254786" 0 NA NA NA NA NA NA
"ENSG00000254787" 0.0083034808044931 0 8.1030458415403 0 1 NA NA
"ENSG00000254789" 0 NA NA NA NA NA NA
"ENSG00000254790" 0.172952961948565 0.4396560197245 8.09415051755477 0.0543177469668947 0.956682010390904 NA NA
"ENSG00000254792" 0 NA NA NA NA NA NA
"ENSG00000254794" 0.0179404487891272 0 8.1030458415403 0 1 NA NA
"ENSG00000254800" 0 NA NA NA NA NA NA
"ENSG00000254801" 0 NA NA NA NA NA NA
"ENSG00000254802" 0.0421609096034061 -0.808570881303439 8.1030458415378 -0.0997860430652565 0.920514188762405 NA NA
"ENSG00000254803" 0 NA NA NA NA NA NA
"ENSG00000254804" 0.0165434135685007 0 8.10304584153354 0 1 NA NA
"ENSG00000254810" 0 NA NA NA NA NA NA
"ENSG00000254811" 0 NA NA NA NA NA NA
"ENSG00000254812" 0.45960945147003 2.73844580971694 1.95001728033087 1.40431873980742 0.160223956370996 NA NA
"ENSG00000254814" 0 NA NA NA NA NA NA
"ENSG00000254816" 0 NA NA NA NA NA NA
"ENSG00000254817" 0 NA NA NA NA NA NA
"ENSG00000254818" 0 NA NA NA NA NA NA
"ENSG00000254820" 0 NA NA NA NA NA NA
"ENSG00000254821" 0.0110535018371743 0 8.10304584153701 0 1 NA NA
"ENSG00000254822" 0 NA NA NA NA NA NA
"ENSG00000254824" 0 NA NA NA NA NA NA
"ENSG00000254826" 0 NA NA NA NA NA NA
"ENSG00000254828" 0 NA NA NA NA NA NA
"ENSG00000254829" 0 NA NA NA NA NA NA
"ENSG00000254830" 0 NA NA NA NA NA NA
"ENSG00000254833" 0 NA NA NA NA NA NA
"ENSG00000254836" 0 NA NA NA NA NA NA
"ENSG00000254839" 0.0970662199019933 0.987932256139804 8.08454257009581 0.122200142750698 0.902740513404297 NA NA
"ENSG00000254840" 0 NA NA NA NA NA NA
"ENSG00000254844" 0 NA NA NA NA NA NA
"ENSG00000254846" 0.0117105097379052 -0.808524726142173 8.1030458415403 -0.099780347039044 0.920518710964572 NA NA
"ENSG00000254847" 0.00886594486577857 0 8.10304584154009 0 1 NA NA
"ENSG00000254850" 0 NA NA NA NA NA NA
"ENSG00000254851" 0 NA NA NA NA NA NA
"ENSG00000254853" 0 NA NA NA NA NA NA
"ENSG00000254859" 0 NA NA NA NA NA NA
"ENSG00000254861" 0 NA NA NA NA NA NA
"ENSG00000254864" 0 NA NA NA NA NA NA
"ENSG00000254865" 0 NA NA NA NA NA NA
"ENSG00000254867" 0 NA NA NA NA NA NA
"ENSG00000254873" 0.128280120158892 -1.45432506889255 8.1029510144895 -0.179480915815974 0.857560100987785 NA NA
"ENSG00000254874" 0 NA NA NA NA NA NA
"ENSG00000254877" 0.0206718809109526 0.47366728868245 8.1030458415395 0.0584554620503612 0.953385837930108 NA NA
"ENSG00000254878" 0 NA NA NA NA NA NA
"ENSG00000254883" 0 NA NA NA NA NA NA
"ENSG00000254885" 0.00880495685168251 0 8.1030458415403 0 1 NA NA
"ENSG00000254888" 0 NA NA NA NA NA NA
"ENSG00000254890" 0 NA NA NA NA NA NA
"ENSG00000254892" 0 NA NA NA NA NA NA
"ENSG00000254897" 0.064315774229838 0 8.10304584150654 0 1 NA NA
"ENSG00000254898" 0 NA NA NA NA NA NA
"ENSG00000254900" 0 NA NA NA NA NA NA
"ENSG00000254905" 0 NA NA NA NA NA NA
"ENSG00000254906" 0 NA NA NA NA NA NA
"ENSG00000254907" 0.010468704978083 0 8.1030458415403 0 1 NA NA
"ENSG00000254909" 0 NA NA NA NA NA NA
"ENSG00000254910" 0.751364835785903 -0.534574064380525 1.5218217892999 -0.351272447364845 0.725383963339576 NA NA
"ENSG00000254913" 0 NA NA NA NA NA NA
"ENSG00000254914" 0.0178689841460039 -0.808524726142173 8.1030458415403 -0.099780347039044 0.920518710964572 NA NA
"ENSG00000254915" 0 NA NA NA NA NA NA
"ENSG00000254919" 0.149985339040313 0 8.10304584148698 0 1 NA NA
"ENSG00000254920" 0 NA NA NA NA NA NA
"ENSG00000254921" 0 NA NA NA NA NA NA
"ENSG00000254923" 0 NA NA NA NA NA NA
"ENSG00000254924" 0 NA NA NA NA NA NA
"ENSG00000254926" 0 NA NA NA NA NA NA
"ENSG00000254927" 0.012284013421823 0 8.1030458415403 0 1 NA NA
"ENSG00000254928" 0 NA NA NA NA NA NA
"ENSG00000254929" 0.270526972784551 -1.96305847933918 6.61969988937802 -0.296547957179918 0.76681164845299 NA NA
"ENSG00000254933" 0 NA NA NA NA NA NA
"ENSG00000254935" 0 NA NA NA NA NA NA
"ENSG00000254936" 1.03893340330225 -0.761884250072325 0.989892455938347 -0.769663659422592 0.441499432221322 NA NA
"ENSG00000254937" 0 NA NA NA NA NA NA
"ENSG00000254938" 0.122878993321077 -1.12912290368732 8.10304584151706 -0.139345491284537 0.889177143659466 NA NA
"ENSG00000254939" 0 NA NA NA NA NA NA
"ENSG00000254941" 0 NA NA NA NA NA NA
"ENSG00000254942" 0 NA NA NA NA NA NA
"ENSG00000254943" 0 NA NA NA NA NA NA
"ENSG00000254951" 2.5791203944507 -0.277340842606953 0.594588965518976 -0.466441287494936 0.640899664148469 NA NA
"ENSG00000254953" 0 NA NA NA NA NA NA
"ENSG00000254957" 0.0430944851999739 1.22891781303907 8.07429967037197 0.152201164585022 0.879028275459826 NA NA
"ENSG00000254963" 0 NA NA NA NA NA NA
"ENSG00000254964" 0 NA NA NA NA NA NA
"ENSG00000254971" 0.189000252295938 0.931989568129933 7.85472196793845 0.118653412804953 0.905549946909214 NA NA
"ENSG00000254972" 0 NA NA NA NA NA NA
"ENSG00000254973" 0.03544224853323 0.473666334601451 8.10304584153829 0.0584553443068674 0.953385931715453 NA NA
"ENSG00000254974" 0.0146684600048482 0 8.10304584152858 0 1 NA NA
"ENSG00000254975" 0 NA NA NA NA NA NA
"ENSG00000254979" 0.0983332393670971 0.739079733604143 8.08126232286931 0.0914559760685664 0.927130285588626 NA NA
"ENSG00000254980" 0.110465760865649 -0.499123635005802 8.10282386632956 -0.0615987269672562 0.950882390752115 NA NA
"ENSG00000254983" 0.015427605311482 -0.808524726142173 8.1030458415403 -0.099780347039044 0.920518710964572 NA NA
"ENSG00000254987" 0 NA NA NA NA NA NA
"ENSG00000254988" 0 NA NA NA NA NA NA
"ENSG00000254989" 0 NA NA NA NA NA NA
"ENSG00000254990" 0.0136372806150015 -0.808524726142173 8.1030458415403 -0.099780347039044 0.920518710964572 NA NA
"ENSG00000254991" 0.034561472130558 -0.808554541537782 8.10304584153667 -0.0997840265685139 0.92051578970382 NA NA
"ENSG00000254992" 0.0408655310364553 -0.808569497711632 8.1030458415386 -0.0997858723156503 0.920514324324286 NA NA
"ENSG00000255000" 0 NA NA NA NA NA NA
"ENSG00000255001" 0 NA NA NA NA NA NA
"ENSG00000255005" 0 NA NA NA NA NA NA
"ENSG00000255011" 0 NA NA NA NA NA NA
"ENSG00000255015" 0 NA NA NA NA NA NA
"ENSG00000255018" 0.0289674255634006 0 8.10304584153372 0 1 NA NA
"ENSG00000255021" 0.0463219275627079 -0.167279586184828 8.1030458415403 -0.020644037989674 0.983529610705327 NA NA
"ENSG00000255022" 0 NA NA NA NA NA NA
"ENSG00000255026" 0 NA NA NA NA NA NA
"ENSG00000255027" 0.0860816446663004 -0.80861136766383 8.10304584150968 -0.0997910395028911 0.920510221981319 NA NA
"ENSG00000255028" 0 NA NA NA NA NA NA
"ENSG00000255029" 0.0183596719129364 -0.808537079848223 8.1030458415403 -0.0997818716146531 0.920517500569763 NA NA
"ENSG00000255031" 1.9616906382689 -0.30803841171251 0.91193528929664 -0.337785383818291 0.735524925194942 NA NA
"ENSG00000255038" 0.0873110048406577 -1.12906558646334 8.10304584151296 -0.139338417743978 0.889182733002181 NA NA
"ENSG00000255041" 0 NA NA NA NA NA NA
"ENSG00000255045" 0.0127985154158495 0 8.1030458415403 0 1 NA NA
"ENSG00000255046" 2.34424596439666 0.448952888763592 0.636923343706331 0.704877428657399 0.480886517827567 NA NA
"ENSG00000255050" 0 NA NA NA NA NA NA
"ENSG00000255054" 0 NA NA NA NA NA NA
"ENSG00000255057" 0.103751719047714 1.17279412443099 8.07693282580157 0.145202906811919 0.884550670954835 NA NA
"ENSG00000255060" 0 NA NA NA NA NA NA
"ENSG00000255065" 0 NA NA NA NA NA NA
"ENSG00000255067" 0 NA NA NA NA NA NA
"ENSG00000255074" 0.46215864138133 0.3905795480004 2.35131284625179 0.166111263596003 0.868069390236794 NA NA
"ENSG00000255076" 0 NA NA NA NA NA NA
"ENSG00000255081" 0.0852613016611302 -1.4495335405509 8.10304584153452 -0.178887491061805 0.858026045039669 NA NA
"ENSG00000255084" 0.0323305184550735 -0.808552993205539 8.10304584153871 -0.0997838354882121 0.92051594140672 NA NA
"ENSG00000255085" 0.0437275829106213 -0.808569765309056 8.10304584153823 -0.0997859053399558 0.920514298105561 NA NA
"ENSG00000255086" 0.1444350414616 0.553238431693513 8.07603638222081 0.0685037072036294 0.945384669088901 NA NA
"ENSG00000255087" 0.012093223816089 0 8.1030458415403 0 1 NA NA
"ENSG00000255088" 0 NA NA NA NA NA NA
"ENSG00000255089" 0.0290573002363348 0 8.1030458415403 0 1 NA NA
"ENSG00000255091" 0 NA NA NA NA NA NA
"ENSG00000255092" 0 NA NA NA NA NA NA
"ENSG00000255093" 0 NA NA NA NA NA NA
"ENSG00000255094" 0.165178427503803 0.153025260056229 8.10304584145229 0.0188849061267068 0.984932920561009 NA NA
"ENSG00000255097" 0.0120561868881342 0 8.1030458415403 0 1 NA NA
"ENSG00000255099" 0.0126043354413591 -0.808522667123549 8.1030458415403 -0.0997800929347647 0.920518912703683 NA NA
"ENSG00000255101" 0 NA NA NA NA NA NA
"ENSG00000255102" 0 NA NA NA NA NA NA
"ENSG00000255107" 0.0229510279877405 0 8.1030458415403 0 1 NA NA
"ENSG00000255108" 0 NA NA NA NA NA NA
"ENSG00000255110" 0 NA NA NA NA NA NA
"ENSG00000255115" 0.0724559649043463 -0.808553701060971 8.10304584153984 -0.0997839228449089 0.920515872052296 NA NA
"ENSG00000255118" 0.070210908494198 0.964437196807532 8.08589889213763 0.119273961951875 0.905058311571122 NA NA
"ENSG00000255119" 0.00880495685168251 0 8.1030458415403 0 1 NA NA
"ENSG00000255122" 0 NA NA NA NA NA NA
"ENSG00000255126" 0 NA NA NA NA NA NA
"ENSG00000255130" 0.0659609808602151 0 8.10304584153147 0 1 NA NA
"ENSG00000255132" 0 NA NA NA NA NA NA
"ENSG00000255139" 0.351305939529507 1.51107339429232 2.97142695991548 0.508534591183525 0.611078486772099 NA NA
"ENSG00000255142" 0 NA NA NA NA NA NA
"ENSG00000255143" 0 NA NA NA NA NA NA
"ENSG00000255144" 0 NA NA NA NA NA NA
"ENSG00000255146" 0.290309300228961 -1.12920713929617 7.27325701310915 -0.155254673011131 0.876620547940302 NA NA
"ENSG00000255148" 0 NA NA NA NA NA NA
"ENSG00000255149" 0 NA NA NA NA NA NA
"ENSG00000255155" 0 NA NA NA NA NA NA
"ENSG00000255158" 0.0685623701003512 0.473602474869665 8.1030458415319 0.0584474633528827 0.95339220907429 NA NA
"ENSG00000255160" 0.0821281386200493 0 8.10304584153555 0 1 NA NA
"ENSG00000255164" 0 NA NA NA NA NA NA
"ENSG00000255165" 0 NA NA NA NA NA NA
"ENSG00000255166" 0 NA NA NA NA NA NA
"ENSG00000255167" 0 NA NA NA NA NA NA
"ENSG00000255170" 0 NA NA NA NA NA NA
"ENSG00000255173" 0 NA NA NA NA NA NA
"ENSG00000255174" 0 NA NA NA NA NA NA
"ENSG00000255176" 0.0954785769427907 0.511779733040157 8.09169703148202 0.0632475154530623 0.949569408630634 NA NA
"ENSG00000255179" 0 NA NA NA NA NA NA
"ENSG00000255182" 0.0326933115549335 -0.808553551591511 8.1030458415403 -0.0997839043988198 0.920515886697056 NA NA
"ENSG00000255184" 0.00843519566997121 -0.808522667123552 8.1030458415403 -0.0997800929347651 0.920518912703683 NA NA
"ENSG00000255186" 0.00880495685168251 0 8.1030458415403 0 1 NA NA
"ENSG00000255188" 0.0199194467029529 0 8.10304584153739 0 1 NA NA
"ENSG00000255191" 0 NA NA NA NA NA NA
"ENSG00000255201" 0 NA NA NA NA NA NA
"ENSG00000255202" 0.0340147144030657 0 8.1030458415286 0 1 NA NA
"ENSG00000255204" 0 NA NA NA NA NA NA
"ENSG00000255206" 0 NA NA NA NA NA NA
"ENSG00000255207" 0 NA NA NA NA NA NA
"ENSG00000255209" 0 NA NA NA NA NA NA
"ENSG00000255210" 0 NA NA NA NA NA NA
"ENSG00000255211" 0 NA NA NA NA NA NA
"ENSG00000255214" 0.167780470440624 -1.12917339633954 8.10304584149791 -0.139351722602473 0.889172219825505 NA NA
"ENSG00000255216" 0.115925147955981 -0.167338102503489 8.10304584152172 -0.0206512595110857 0.983523849992987 NA NA
"ENSG00000255219" 0 NA NA NA NA NA NA
"ENSG00000255224" 5.22442372793482 0.247374811835489 0.42404696350415 0.583366544571584 0.559646574470963 0.788262297624641 NA
"ENSG00000255229" 0 NA NA NA NA NA NA
"ENSG00000255232" 0 NA NA NA NA NA NA
"ENSG00000255233" 0 NA NA NA NA NA NA
"ENSG00000255235" 0 NA NA NA NA NA NA
"ENSG00000255237" 1.87070865485149 0.965993603130352 0.684189471682071 1.41188025117585 0.157985223595287 NA NA
"ENSG00000255240" 1.1722933491146 1.75597213352523 0.904594404834993 1.94117067731094 0.0522375785408131 NA NA
"ENSG00000255241" 0 NA NA NA NA NA NA
"ENSG00000255244" 0 NA NA NA NA NA NA
"ENSG00000255246" 0 NA NA NA NA NA NA
"ENSG00000255250" 0.00986299089135307 0 8.10304584153878 0 1 NA NA
"ENSG00000255252" 0 NA NA NA NA NA NA
"ENSG00000255253" 0.0123199367350616 0 8.1030458415403 0 1 NA NA
"ENSG00000255256" 0.0233607322136976 0 8.10304584153525 0 1 NA NA
"ENSG00000255260" 0.0277439112520372 -0.808541197885466 8.1030458415403 -0.0997823798232111 0.920517097091619 NA NA
"ENSG00000255266" 0 NA NA NA NA NA NA
"ENSG00000255268" 0 NA NA NA NA NA NA
"ENSG00000255271" 0 NA NA NA NA NA NA
"ENSG00000255272" 0.0139298105332532 -0.808524726142173 8.1030458415403 -0.099780347039044 0.920518710964572 NA NA
"ENSG00000255279" 0 NA NA NA NA NA NA
"ENSG00000255280" 0 NA NA NA NA NA NA
"ENSG00000255281" 0.0232803203428082 0 8.10304584152736 0 1 NA NA
"ENSG00000255283" 0.0274453342452033 0 8.10304584152423 0 1 NA NA
"ENSG00000255285" 0 NA NA NA NA NA NA
"ENSG00000255286" 0.0349549843729185 0 8.1030458415403 0 1 NA NA
"ENSG00000255288" 0 NA NA NA NA NA NA
"ENSG00000255289" 0.026136330349038 0 8.10304584152759 0 1 NA NA
"ENSG00000255292" 0 NA NA NA NA NA NA
"ENSG00000255296" 0.0249242721764207 -0.808539138866841 8.1030458415403 -0.0997821257189317 0.920517298830689 NA NA
"ENSG00000255299" 0 NA NA NA NA NA NA
"ENSG00000255301" 0 NA NA NA NA NA NA
"ENSG00000255306" 1.0241360863338 -0.228289517692618 0.986547683535313 -0.231402416226388 0.817002188223076 NA NA
"ENSG00000255309" 0 NA NA NA NA NA NA
"ENSG00000255310" 1.98509433626478 -0.0935210233639883 0.595642090169229 -0.157008755605934 0.875237947713716 NA NA
"ENSG00000255313" 0 NA NA NA NA NA NA
"ENSG00000255314" 0 NA NA NA NA NA NA
"ENSG00000255317" 0.0382848711553868 0 8.10304584152137 0 1 NA NA
"ENSG00000255320" 0.071172779111014 -0.808587344701835 8.1030458415323 -0.0997880748196446 0.920512575707933 NA NA
"ENSG00000255321" 0 NA NA NA NA NA NA
"ENSG00000255325" 0 NA NA NA NA NA NA
"ENSG00000255326" 0.155456340530477 -1.12197816093622 8.10289633885776 -0.138466310565486 0.889871893378255 NA NA
"ENSG00000255328" 0.104327935146546 -1.12911459625075 8.10304584150785 -0.139344466060757 0.889177953766456 NA NA
"ENSG00000255331" 0 NA NA NA NA NA NA
"ENSG00000255333" 0 NA NA NA NA NA NA
"ENSG00000255334" 0.00888992521533467 0 8.1030458415403 0 1 NA NA
"ENSG00000255336" 0 NA NA NA NA NA NA
"ENSG00000255338" 0 NA NA NA NA NA NA
"ENSG00000255340" 0 NA NA NA NA NA NA
"ENSG00000255342" 0.0196145941800342 0.473667003070365 8.1030458415403 0.0584554268028584 0.953385866005538 NA NA
"ENSG00000255343" 0.0505478500736067 -1.12903011292153 8.10304584153747 -0.139334039940136 0.889186192240922 NA NA
"ENSG00000255345" 0.010399839673666 0 8.1030458415403 0 1 NA NA
"ENSG00000255347" 0.0282946135344849 0 8.1030458415403 0 1 NA NA
"ENSG00000255348" 0.0370981705846352 0 8.1030458415403 0 1 NA NA
"ENSG00000255351" 0 NA NA NA NA NA NA
"ENSG00000255356" 0 NA NA NA NA NA NA
"ENSG00000255357" 0 NA NA NA NA NA NA
"ENSG00000255360" 0 NA NA NA NA NA NA
"ENSG00000255365" 0 NA NA NA NA NA NA
"ENSG00000255366" 0.474412935819724 -1.31930683840462 2.14962977827239 -0.613736770740551 0.539389285712883 NA NA
"ENSG00000255367" 0 NA NA NA NA NA NA
"ENSG00000255368" 0 NA NA NA NA NA NA
"ENSG00000255369" 0 NA NA NA NA NA NA
"ENSG00000255372" 0.072399037866519 0.153142817289303 8.10304584153592 0.0188994139098039 0.984921347090414 NA NA
"ENSG00000255375" 0.0959082968116844 0 8.10304584151331 0 1 NA NA
"ENSG00000255380" 0 NA NA NA NA NA NA
"ENSG00000255381" 0.0333356427159822 -0.808556600559835 8.10304584153666 -0.0997842806732166 0.920515587964452 NA NA
"ENSG00000255384" 1.54579452559403 -0.0768389439848348 0.780658409674281 -0.098428381776986 0.92159213869859 NA NA
"ENSG00000255389" 8.71055469990566 -0.0475040708704335 0.342101477613297 -0.138859589855765 0.8895611041512 0.954367427933036 NA
"ENSG00000255391" 0 NA NA NA NA NA NA
"ENSG00000255395" 0.0120561868881342 0 8.1030458415403 0 1 NA NA
"ENSG00000255396" 0.148082616139532 -0.163971126526995 8.10297539352784 -0.0202359156437726 0.983855177205032 NA NA
"ENSG00000255401" 0 NA NA NA NA NA NA
"ENSG00000255402" 0 NA NA NA NA NA NA
"ENSG00000255404" 0.0838517614312309 0.47358692468304 8.10304584152041 0.0584455442984608 0.953393737645159 NA NA
"ENSG00000255410" 0.315514601720147 -1.4838775352111 3.05345770215821 -0.485966297866933 0.626991061198362 NA NA
"ENSG00000255413" 0 NA NA NA NA NA NA
"ENSG00000255421" 0 NA NA NA NA NA NA
"ENSG00000255422" 0.00894641472455145 0 8.10304584153714 0 1 NA NA
"ENSG00000255426" 0 NA NA NA NA NA NA
"ENSG00000255428" 0.0687862245865777 0 8.10304584152451 0 1 NA NA
"ENSG00000255429" 0 NA NA NA NA NA NA
"ENSG00000255432" 0 NA NA NA NA NA NA
"ENSG00000255434" 0.143886766497228 -0.808638341934451 8.10304584152468 -0.0997943684078056 0.920507579092018 NA NA
"ENSG00000255437" 0 NA NA NA NA NA NA
"ENSG00000255438" 0.0304572554388209 0 8.10304584153921 0 1 NA NA
"ENSG00000255439" 1.4398609568226 0.373557974600833 1.18221216199353 0.315982178673339 0.752016035020357 NA NA
"ENSG00000255440" 0.147600648080241 0 8.10304584151712 0 1 NA NA
"ENSG00000255442" 0 NA NA NA NA NA NA
"ENSG00000255445" 0 NA NA NA NA NA NA
"ENSG00000255446" 0.0260230343493422 -0.808541197885466 8.1030458415403 -0.0997823798232111 0.920517097091619 NA NA
"ENSG00000255447" 0 NA NA NA NA NA NA
"ENSG00000255448" 0 NA NA NA NA NA NA
"ENSG00000255449" 0.0523368717865348 0 8.10304584153126 0 1 NA NA
"ENSG00000255451" 0 NA NA NA NA NA NA
"ENSG00000255452" 0 NA NA NA NA NA NA
"ENSG00000255454" 0 NA NA NA NA NA NA
"ENSG00000255455" 0 NA NA NA NA NA NA
"ENSG00000255456" 0 NA NA NA NA NA NA
"ENSG00000255457" 0 NA NA NA NA NA NA
"ENSG00000255459" 0.388636698828417 1.97708873762048 2.26715725810016 0.872056285710526 0.383177672327045 NA NA
"ENSG00000255462" 0 NA NA NA NA NA NA
"ENSG00000255463" 0 NA NA NA NA NA NA
"ENSG00000255467" 0.0800349995097461 -0.808612693935669 8.10304584153007 -0.0997912031783571 0.920510092035821 NA NA
"ENSG00000255470" 0 NA NA NA NA NA NA
"ENSG00000255472" 0 NA NA NA NA NA NA
"ENSG00000255475" 0.0194286686687063 0 8.1030458415403 0 1 NA NA
"ENSG00000255476" 0.0953472363805183 -0.416696968667782 8.10255018503304 -0.0514278787729697 0.958984570112735 NA NA
"ENSG00000255477" 0.023305218936666 0 8.1030458415403 0 1 NA NA
"ENSG00000255478" 0 NA NA NA NA NA NA
"ENSG00000255479" 0 NA NA NA NA NA NA
"ENSG00000255480" 0 NA NA NA NA NA NA
"ENSG00000255482" 0 NA NA NA NA NA NA
"ENSG00000255486" 0 NA NA NA NA NA NA
"ENSG00000255487" 0.192205276820086 -0.785732254511212 8.10237096399107 -0.0969755961561374 0.92274577453533 NA NA
"ENSG00000255489" 0.0136681528792657 0 8.1030458415403 0 1 NA NA
"ENSG00000255491" 0.0417155460275358 0 8.10304584152279 0 1 NA NA
"ENSG00000255496" 0 NA NA NA NA NA NA
"ENSG00000255497" 0 NA NA NA NA NA NA
"ENSG00000255498" 0.0620650591094032 0 8.10304584152886 0 1 NA NA
"ENSG00000255499" 0 NA NA NA NA NA NA
"ENSG00000255500" 0 NA NA NA NA NA NA
"ENSG00000255505" 0 NA NA NA NA NA NA
"ENSG00000255506" 0.0331797573252304 0 8.1030458415403 0 1 NA NA
"ENSG00000255511" 0 NA NA NA NA NA NA
"ENSG00000255513" 0 NA NA NA NA NA NA
"ENSG00000255515" 0.031050670679153 0 8.10304584151821 0 1 NA NA
"ENSG00000255516" 0 NA NA NA NA NA NA
"ENSG00000255519" 0 NA NA NA NA NA NA
"ENSG00000255520" 0.152230693568814 -1.47028717953397 8.10265178154101 -0.181457530099404 0.856008465787385 NA NA
"ENSG00000255523" 0.0139298105332532 -0.808524726142173 8.1030458415403 -0.099780347039044 0.920518710964572 NA NA
"ENSG00000255525" 0 NA NA NA NA NA NA
"ENSG00000255527" 0.00886594486577857 0 8.10304584154009 0 1 NA NA
"ENSG00000255528" 0.0958503462838455 -1.45458486607061 8.10294472951909 -0.179513117098226 0.85753481866794 NA NA
"ENSG00000255530" 0 NA NA NA NA NA NA
"ENSG00000255533" 0 NA NA NA NA NA NA
"ENSG00000255535" 0 NA NA NA NA NA NA
"ENSG00000255537" 1.19053927890909 -0.295588540672033 0.92924089601369 -0.318096784095561 0.750411522961984 NA NA
"ENSG00000255539" 0 NA NA NA NA NA NA
"ENSG00000255540" 0.0130470327679838 0 8.1030458415403 0 1 NA NA
"ENSG00000255543" 0 NA NA NA NA NA NA
"ENSG00000255548" 0 NA NA NA NA NA NA
"ENSG00000255550" 0.0350851283848391 0 8.1030458415403 0 1 NA NA
"ENSG00000255551" 0 NA NA NA NA NA NA
"ENSG00000255555" 0 NA NA NA NA NA NA
"ENSG00000255556" 0 NA NA NA NA NA NA
"ENSG00000255557" 0 NA NA NA NA NA NA
"ENSG00000255558" 0 NA NA NA NA NA NA
"ENSG00000255563" 0 NA NA NA NA NA NA
"ENSG00000255565" 0.00992447624296523 0 8.1030458415403 0 1 NA NA
"ENSG00000255566" 0 NA NA NA NA NA NA
"ENSG00000255572" 0 NA NA NA NA NA NA
"ENSG00000255575" 0 NA NA NA NA NA NA
"ENSG00000255580" 0 NA NA NA NA NA NA
"ENSG00000255581" 0.179802421335369 -0.167412267372524 8.10304584149178 -0.0206604122261393 0.983516548740712 NA NA
"ENSG00000255583" 0 NA NA NA NA NA NA
"ENSG00000255585" 0 NA NA NA NA NA NA
"ENSG00000255599" 0 NA NA NA NA NA NA
"ENSG00000255605" 0 NA NA NA NA NA NA
"ENSG00000255608" 0 NA NA NA NA NA NA
"ENSG00000255621" 0.101605528223677 0.473561281464397 8.10304584150303 0.0584423796591228 0.953396258353362 NA NA
"ENSG00000255627" 0 NA NA NA NA NA NA
"ENSG00000255628" 0 NA NA NA NA NA NA
"ENSG00000255629" 0 NA NA NA NA NA NA
"ENSG00000255639" 0.76322970746839 0.753287355369886 1.36080668442812 0.553559417358724 0.579880406245208 NA NA
"ENSG00000255641" 0 NA NA NA NA NA NA
"ENSG00000255644" 0 NA NA NA NA NA NA
"ENSG00000255647" 0.383466030277373 0.459485050718649 2.53567354242362 0.181208283728618 0.856204092767157 NA NA
"ENSG00000255648" 0 NA NA NA NA NA NA
"ENSG00000255649" 0.0922232966704599 -0.167330444440015 8.10304584153001 -0.0206503144265095 0.983524603900608 NA NA
"ENSG00000255653" 0 NA NA NA NA NA NA
"ENSG00000255655" 0.368964957491506 0.215017568308189 2.45207148629295 0.0876881320590098 0.93012455253138 NA NA
"ENSG00000255663" 0.106986997871328 0.153133998525464 8.1030458415403 0.0188983255827608 0.984922215294698 NA NA
"ENSG00000255669" 0 NA NA NA NA NA NA
"ENSG00000255670" 0 NA NA NA NA NA NA
"ENSG00000255671" 0 NA NA NA NA NA NA
"ENSG00000255672" 0 NA NA NA NA NA NA
"ENSG00000255680" 0 NA NA NA NA NA NA
"ENSG00000255686" 0.0322145967332627 0 8.10304584153819 0 1 NA NA
"ENSG00000255689" 0.0392871273575632 0 8.10304584153777 0 1 NA NA
"ENSG00000255692" 0.0146475471832474 0 8.1030458415403 0 1 NA NA
"ENSG00000255703" 0.162724245040517 -1.12914573867627 8.10304584149326 -0.139348309359705 0.889174916885346 NA NA
"ENSG00000255704" 0 NA NA NA NA NA NA
"ENSG00000255710" 0.0176642483399046 0 8.1030458415383 0 1 NA NA
"ENSG00000255723" 0 NA NA NA NA NA NA
"ENSG00000255726" 0 NA NA NA NA NA NA
"ENSG00000255730" 6.91839821883932 -5.56794593624362 1.96099508912019 -2.83934721057445 0.00452059383030915 0.0383723424330239 NA
"ENSG00000255741" 0 NA NA NA NA NA NA
"ENSG00000255745" 0.515031004737503 0.252847095732701 1.85440022127399 0.13634979808134 0.891544758263824 NA NA
"ENSG00000255746" 0.0109135640315278 -0.808522667123552 8.1030458415403 -0.0997800929347651 0.920518912703683 NA NA
"ENSG00000255750" 0 NA NA NA NA NA NA
"ENSG00000255753" 0 NA NA NA NA NA NA
"ENSG00000255757" 0.31530169084161 -0.507689497454039 3.29684869000758 -0.153992356092288 0.877615762650257 NA NA
"ENSG00000255775" 0 NA NA NA NA NA NA
"ENSG00000255780" 1.33110241468916 1.50584593893395 0.934940228115671 1.61063337917218 0.107259654072133 NA NA
"ENSG00000255786" 0 NA NA NA NA NA NA
"ENSG00000255790" 0 NA NA NA NA NA NA
"ENSG00000255801" 0 NA NA NA NA NA NA
"ENSG00000255811" 0 NA NA NA NA NA NA
"ENSG00000255817" 0 NA NA NA NA NA NA
"ENSG00000255825" 0 NA NA NA NA NA NA
"ENSG00000255829" 0 NA NA NA NA NA NA
"ENSG00000255830" 0 NA NA NA NA NA NA
"ENSG00000255835" 0 NA NA NA NA NA NA
"ENSG00000255836" 5.20292468502081 0.384310894338175 0.425079562980207 0.904091675553148 0.365946792085096 0.646764888050522 NA
"ENSG00000255839" 0.0340762158519537 0 8.10304584151833 0 1 NA NA
"ENSG00000255843" 0 NA NA NA NA NA NA
"ENSG00000255845" 0 NA NA NA NA NA NA
"ENSG00000255847" 0 NA NA NA NA NA NA
"ENSG00000255853" 0 NA NA NA NA NA NA
"ENSG00000255856" 2.86834602048191 -0.0872821326136579 0.63799549043279 -0.136806817481499 0.891183494744362 NA NA
"ENSG00000255858" 0.0253633387085391 0 8.1030458415403 0 1 NA NA
"ENSG00000255860" 0 NA NA NA NA NA NA
"ENSG00000255866" 0.00888992521533467 0 8.1030458415403 0 1 NA NA
"ENSG00000255870" 0 NA NA NA NA NA NA
"ENSG00000255871" 0.147248590416476 -1.80861456331881 8.102089773889 -0.223228156413118 0.823357939128099 NA NA
"ENSG00000255872" 1.71240305732138 2.09186776154857 1.29837065691196 1.61114836538578 0.10714738885362 NA NA
"ENSG00000255882" 0 NA NA NA NA NA NA
"ENSG00000255885" 0.063980460128914 0.153146731623466 8.10304584153915 0.0188998969792791 0.984920961725569 NA NA
"ENSG00000255886" 0 NA NA NA NA NA NA
"ENSG00000255893" 0.010399839673666 0 8.1030458415403 0 1 NA NA
"ENSG00000255899" 0 NA NA NA NA NA NA
"ENSG00000255900" 0 NA NA NA NA NA NA
"ENSG00000255910" 0.124836951198302 -0.808655044840436 8.10304584150545 -0.0997964297200864 0.920505942572247 NA NA
"ENSG00000255916" 0 NA NA NA NA NA NA
"ENSG00000255919" 0 NA NA NA NA NA NA
"ENSG00000255921" 0 NA NA NA NA NA NA
"ENSG00000255923" 0 NA NA NA NA NA NA
"ENSG00000255928" 0 NA NA NA NA NA NA
"ENSG00000255931" 0.257604300886397 -2.03441544096925 4.06815214840162 -0.500083420372706 0.617016339835478 NA NA
"ENSG00000255933" 0 NA NA NA NA NA NA
"ENSG00000255944" 0 NA NA NA NA NA NA
"ENSG00000255945" 0 NA NA NA NA NA NA
"ENSG00000255946" 1.65350178662865 0.754679281303857 0.850191797151538 0.887657683633642 0.374724914816589 NA NA
"ENSG00000255947" 0 NA NA NA NA NA NA
"ENSG00000255959" 0.00936076753541151 0 8.1030458415391 0 1 NA NA
"ENSG00000255960" 0 NA NA NA NA NA NA
"ENSG00000255965" 0 NA NA NA NA NA NA
"ENSG00000255968" 0 NA NA NA NA NA NA
"ENSG00000255972" 0 NA NA NA NA NA NA
"ENSG00000255973" 0 NA NA NA NA NA NA
"ENSG00000255977" 0.0152553158790369 0 8.1030458415403 0 1 NA NA
"ENSG00000255983" 0.276289902863031 1.76046676248458 5.84028025964028 0.30143532231671 0.76308256279321 NA NA
"ENSG00000255995" 0 NA NA NA NA NA NA
"ENSG00000255996" 0.00986299089135307 0 8.10304584153878 0 1 NA NA
"ENSG00000256001" 0.328076112080814 0.28067609348019 3.41095520672077 0.0822866547549965 0.934418766392799 NA NA
"ENSG00000256004" 0 NA NA NA NA NA NA
"ENSG00000256006" 0.0323424292502646 0 8.10304584153876 0 1 NA NA
"ENSG00000256011" 0 NA NA NA NA NA NA
"ENSG00000256013" 0.0339290404130237 0 8.10304584152486 0 1 NA NA
"ENSG00000256020" 0 NA NA NA NA NA NA
"ENSG00000256029" 0.0649114872150812 0 8.10304584152418 0 1 NA NA
"ENSG00000256034" 0 NA NA NA NA NA NA
"ENSG00000256035" 0 NA NA NA NA NA NA
"ENSG00000256044" 0 NA NA NA NA NA NA
"ENSG00000256064" 0.0259521663010888 0 8.1030458415403 0 1 NA NA
"ENSG00000256070" 0.0689782371297547 -0.808599499056632 8.10304584153605 -0.0997895747931929 0.920511384846169 NA NA
"ENSG00000256071" 0.0395276951830902 0 8.10304584152543 0 1 NA NA
"ENSG00000256072" 0 NA NA NA NA NA NA
"ENSG00000256075" 0 NA NA NA NA NA NA
"ENSG00000256081" 0 NA NA NA NA NA NA
"ENSG00000256083" 0 NA NA NA NA NA NA
"ENSG00000256084" 0.0444671671154665 0.473634529294503 8.10304584153878 0.0584514192017157 0.953389058150489 NA NA
"ENSG00000256085" 0 NA NA NA NA NA NA
"ENSG00000256093" 0 NA NA NA NA NA NA
"ENSG00000256098" 0 NA NA NA NA NA NA
"ENSG00000256100" 0 NA NA NA NA NA NA
"ENSG00000256101" 0.0409936339687097 -0.808557669628757 8.1030458415403 -0.0997844126073782 0.920515483218993 NA NA
"ENSG00000256108" 0 NA NA NA NA NA NA
"ENSG00000256116" 0.063812372074095 -0.808601877431682 8.10304584153645 -0.0997898683093665 0.920511151817289 NA NA
"ENSG00000256137" 0 NA NA NA NA NA NA
"ENSG00000256139" 0.0117105097379052 -0.808524726142173 8.1030458415403 -0.099780347039044 0.920518710964572 NA NA
"ENSG00000256146" 1.46581099917924 -0.399192713502023 0.818224521983097 -0.487876741379635 0.625637149890018 NA NA
"ENSG00000256148" 0 NA NA NA NA NA NA
"ENSG00000256149" 0 NA NA NA NA NA NA
"ENSG00000256152" 0 NA NA NA NA NA NA
"ENSG00000256157" 0 NA NA NA NA NA NA
"ENSG00000256159" 0 NA NA NA NA NA NA
"ENSG00000256176" 0 NA NA NA NA NA NA
"ENSG00000256181" 0 NA NA NA NA NA NA
"ENSG00000256185" 0.010399839673666 0 8.1030458415403 0 1 NA NA
"ENSG00000256195" 0.0640182510699212 -0.808591421159925 8.10304584152824 -0.0997885778969534 0.920512176303849 NA NA
"ENSG00000256196" 0.751798900914456 0.107846140609928 1.35018040234181 0.079875356228601 0.936336390071183 NA NA
"ENSG00000256199" 0 NA NA NA NA NA NA
"ENSG00000256204" 0 NA NA NA NA NA NA
"ENSG00000256206" 0.321791211713435 -1.66982305049292 5.01990842903146 -0.332640141568298 0.739405938663752 NA NA
"ENSG00000256209" 0.0123199367350616 0 8.1030458415403 0 1 NA NA
"ENSG00000256218" 0.196356313265619 1.12647487213724 7.72052430092149 0.145906525027425 0.8839951804916 NA NA
"ENSG00000256220" 0 NA NA NA NA NA NA
"ENSG00000256221" 0 NA NA NA NA NA NA
"ENSG00000256226" 0 NA NA NA NA NA NA
"ENSG00000256237" 0 NA NA NA NA NA NA
"ENSG00000256249" 0 NA NA NA NA NA NA
"ENSG00000256250" 0 NA NA NA NA NA NA
"ENSG00000256254" 0 NA NA NA NA NA NA
"ENSG00000256256" 0 NA NA NA NA NA NA
"ENSG00000256258" 0 NA NA NA NA NA NA
"ENSG00000256273" 0 NA NA NA NA NA NA
"ENSG00000256278" 0.0400685611600769 0 8.10304584152861 0 1 NA NA
"ENSG00000256281" 0 NA NA NA NA NA NA
"ENSG00000256286" 0 NA NA NA NA NA NA
"ENSG00000256298" 0 NA NA NA NA NA NA
"ENSG00000256299" 0 NA NA NA NA NA NA
"ENSG00000256306" 0.010468704978083 0 8.1030458415403 0 1 NA NA
"ENSG00000256311" 0 NA NA NA NA NA NA
"ENSG00000256312" 0 NA NA NA NA NA NA
"ENSG00000256314" 0.168450880164476 -0.487858197293758 8.10304584151455 -0.060206767533549 0.951990955782594 NA NA
"ENSG00000256321" 0 NA NA NA NA NA NA
"ENSG00000256325" 0.458360468681387 -0.941089930100164 2.2019717385333 -0.427385108369742 0.669098852109362 NA NA
"ENSG00000256339" 0.010468704978083 0 8.1030458415403 0 1 NA NA
"ENSG00000256341" 0.120159045224199 -0.167374290619261 8.10304584154027 -0.0206557255003072 0.98352028740906 NA NA
"ENSG00000256343" 1.13754561958333 -1.06677324965688 1.06486173517961 -1.001795082323 0.316442572829195 NA NA
"ENSG00000256346" 0.00886594486577857 0 8.10304584154009 0 1 NA NA
"ENSG00000256350" 0 NA NA NA NA NA NA
"ENSG00000256353" 0 NA NA NA NA NA NA
"ENSG00000256357" 0 NA NA NA NA NA NA
"ENSG00000256361" 0.233753245369087 -0.733242766699328 5.60265577207134 -0.130874141930059 0.895874870466838 NA NA
"ENSG00000256364" 0.0248187346965349 0 8.10304584152646 0 1 NA NA
"ENSG00000256372" 0 NA NA NA NA NA NA
"ENSG00000256378" 0 NA NA NA NA NA NA
"ENSG00000256381" 0 NA NA NA NA NA NA
"ENSG00000256389" 0.00986299089135307 0 8.10304584153878 0 1 NA NA
"ENSG00000256399" 0.0123199367350616 0 8.1030458415403 0 1 NA NA
"ENSG00000256400" 0 NA NA NA NA NA NA
"ENSG00000256403" 0 NA NA NA NA NA NA
"ENSG00000256407" 0.0501207241654849 0 8.1030458415403 0 1 NA NA
"ENSG00000256417" 0.174492813477464 0.995204881789829 7.13732932327793 0.139436592696379 0.889105157993342 NA NA
"ENSG00000256433" 0 NA NA NA NA NA NA
"ENSG00000256440" 0.0171149362079666 0 8.1030458415403 0 1 NA NA
"ENSG00000256442" 0.191846641831388 -1.12913577912562 8.10304584152846 -0.139347080247127 0.889175888099956 NA NA
"ENSG00000256443" 0.0139298105332532 -0.808524726142173 8.1030458415403 -0.099780347039044 0.920518710964572 NA NA
"ENSG00000256448" 0.12552110708479 0 8.10304584146876 0 1 NA NA
"ENSG00000256450" 0 NA NA NA NA NA NA
"ENSG00000256452" 0 NA NA NA NA NA NA
"ENSG00000256458" 0 NA NA NA NA NA NA
"ENSG00000256462" 0 NA NA NA NA NA NA
"ENSG00000256465" 0 NA NA NA NA NA NA
"ENSG00000256469" 0 NA NA NA NA NA NA
"ENSG00000256473" 0 NA NA NA NA NA NA
"ENSG00000256480" 0 NA NA NA NA NA NA
"ENSG00000256481" 0 NA NA NA NA NA NA
"ENSG00000256482" 0.0112230312477958 0 8.1030458415403 0 1 NA NA
"ENSG00000256484" 0 NA NA NA NA NA NA
"ENSG00000256496" 0 NA NA NA NA NA NA
"ENSG00000256500" 2.69647838156495 -0.148492592097263 1.44121984476592 -0.103032575242801 0.917937117220236 NA NA
"ENSG00000256502" 0 NA NA NA NA NA NA
"ENSG00000256504" 0 NA NA NA NA NA NA
"ENSG00000256512" 0 NA NA NA NA NA NA
"ENSG00000256513" 0 NA NA NA NA NA NA
"ENSG00000256514" 0 NA NA NA NA NA NA
"ENSG00000256533" 0.0281286557089225 0.473651154715875 8.10304584153827 0.0584534709513575 0.953387423885401 NA NA
"ENSG00000256538" 0.260055569517898 -2.65536813403182 6.04605392853188 -0.439190282690152 0.660523665504662 NA NA
"ENSG00000256542" 0.0110535018371743 0 8.10304584153701 0 1 NA NA
"ENSG00000256552" 0.0123163059405553 0 8.1030458415403 0 1 NA NA
"ENSG00000256557" 0 NA NA NA NA NA NA
"ENSG00000256564" 0 NA NA NA NA NA NA
"ENSG00000256566" 0.0203316958694361 0 8.1030458415393 0 1 NA NA
"ENSG00000256568" 0 NA NA NA NA NA NA
"ENSG00000256569" 0 NA NA NA NA NA NA
"ENSG00000256571" 0.874342753916175 -2.65664105222704 1.5399231171264 -1.72517772003093 0.0844954495825141 NA NA
"ENSG00000256588" 0.0315371370252697 -0.808539138866844 8.1030458415403 -0.0997821257189321 0.920517298830689 NA NA
"ENSG00000256591" 1.41936435925353 0.387875551720355 0.77938712077674 0.497667386822862 0.618718498583078 NA NA
"ENSG00000256594" 0 NA NA NA NA NA NA
"ENSG00000256596" 0 NA NA NA NA NA NA
"ENSG00000256603" 0.28904646932137 -0.236188478534037 4.24390704524557 -0.0556535466059838 0.955617806546473 NA NA
"ENSG00000256609" 0 NA NA NA NA NA NA
"ENSG00000256615" 0 NA NA NA NA NA NA
"ENSG00000256625" 0.223480872360118 -0.167437382570018 5.72444925460084 -0.0292495181847312 0.976665588308562 NA NA
"ENSG00000256626" 0 NA NA NA NA NA NA
"ENSG00000256627" 0 NA NA NA NA NA NA
"ENSG00000256630" 0 NA NA NA NA NA NA
"ENSG00000256632" 0 NA NA NA NA NA NA
"ENSG00000256640" 0 NA NA NA NA NA NA
"ENSG00000256651" 0.11599736309139 -0.808676275531453 8.10304584148 -0.0997990498081337 0.920503862428967 NA NA
"ENSG00000256654" 0.117275799471908 0 8.10304584149556 0 1 NA NA
"ENSG00000256657" 0 NA NA NA NA NA NA
"ENSG00000256658" 0 NA NA NA NA NA NA
"ENSG00000256663" 0.0433961366137669 -1.12902625520245 8.10304584153844 -0.139333563857525 0.889186568430452 NA NA
"ENSG00000256664" 0 NA NA NA NA NA NA
"ENSG00000256673" 0.182650906657441 1.10402950930853 8.00818770145507 0.137862591445993 0.8903490157395 NA NA
"ENSG00000256674" 0.0361657022799499 -0.808555464306139 8.10304584153984 -0.0997841404476724 0.920515699292626 NA NA
"ENSG00000256682" 0.300802301344665 2.32840112587713 4.0971977411819 0.568291127976037 0.569837302300003 NA NA
"ENSG00000256686" 0 NA NA NA NA NA NA
"ENSG00000256691" 0 NA NA NA NA NA NA
"ENSG00000256694" 0.0109135640315278 -0.808522667123552 8.1030458415403 -0.0997800929347651 0.920518912703683 NA NA
"ENSG00000256695" 0 NA NA NA NA NA NA
"ENSG00000256705" 0 NA NA NA NA NA NA
"ENSG00000256706" 0 NA NA NA NA NA NA
"ENSG00000256708" 0.0145588991855777 0 8.1030458415403 0 1 NA NA
"ENSG00000256712" 0.0381497392151563 0.473638693343888 8.10304584153882 0.0584519330886497 0.953388648827882 NA NA
"ENSG00000256714" 0 NA NA NA NA NA NA
"ENSG00000256723" 0.0126043354413591 -0.808522667123549 8.1030458415403 -0.0997800929347647 0.920518912703683 NA NA
"ENSG00000256732" 0 NA NA NA NA NA NA
"ENSG00000256734" 0.40140840431536 -1.84952412316404 3.48565381131737 -0.530610388547173 0.595688795249593 NA NA
"ENSG00000256739" 0 NA NA NA NA NA NA
"ENSG00000256747" 0 NA NA NA NA NA NA
"ENSG00000256748" 0.0300366945403165 0 8.1030458415403 0 1 NA NA
"ENSG00000256757" 0 NA NA NA NA NA NA
"ENSG00000256774" 0 NA NA NA NA NA NA
"ENSG00000256783" 0 NA NA NA NA NA NA
"ENSG00000256789" 0 NA NA NA NA NA NA
"ENSG00000256799" 0 NA NA NA NA NA NA
"ENSG00000256803" 0 NA NA NA NA NA NA
"ENSG00000256804" 0 NA NA NA NA NA NA
"ENSG00000256810" 0 NA NA NA NA NA NA
"ENSG00000256811" 0 NA NA NA NA NA NA
"ENSG00000256814" 0 NA NA NA NA NA NA
"ENSG00000256824" 0 NA NA NA NA NA NA
"ENSG00000256825" 0.113865186126748 -1.12911418950069 8.10304584147412 -0.139344415864155 0.889177993430597 NA NA
"ENSG00000256827" 0 NA NA NA NA NA NA
"ENSG00000256835" 0 NA NA NA NA NA NA
"ENSG00000256843" 0.0266983309109692 0 8.1030458415403 0 1 NA NA
"ENSG00000256851" 0 NA NA NA NA NA NA
"ENSG00000256875" 0 NA NA NA NA NA NA
"ENSG00000256884" 0.0572603164564959 1.3032541547411 8.08481625556564 0.161197745693222 0.871937656576026 NA NA
"ENSG00000256894" 0.0145588991855777 0 8.1030458415403 0 1 NA NA
"ENSG00000256897" 0 NA NA NA NA NA NA
"ENSG00000256913" 0 NA NA NA NA NA NA
"ENSG00000256915" 0.0331797573252304 0 8.1030458415403 0 1 NA NA
"ENSG00000256917" 0 NA NA NA NA NA NA
"ENSG00000256923" 0.00880495685168251 0 8.1030458415403 0 1 NA NA
"ENSG00000256928" 0 NA NA NA NA NA NA
"ENSG00000256947" 0 NA NA NA NA NA NA
"ENSG00000256950" 0.0838862702667994 0 8.10304584150701 0 1 NA NA
"ENSG00000256951" 0 NA NA NA NA NA NA
"ENSG00000256955" 0.292913816104835 1.39053233142171 5.03752079698422 0.276035055230773 0.782521141625532 NA NA
"ENSG00000256966" 0 NA NA NA NA NA NA
"ENSG00000256967" 0.21594975361959 1.41394760858396 8.07975808994705 0.174998755265112 0.861080611647668 NA NA
"ENSG00000256969" 0.122673956060189 -1.42469397306577 8.10248633204943 -0.175834171719659 0.860424222714085 NA NA
"ENSG00000256972" 0 NA NA NA NA NA NA
"ENSG00000256973" 0.0178689841460039 -0.808524726142173 8.1030458415403 -0.099780347039044 0.920518710964572 NA NA
"ENSG00000256975" 0.0888838045081364 0.473573688855356 8.10304584151938 0.0584439108598894 0.953395038716587 NA NA
"ENSG00000256981" 0.516121840719027 0.00432100535942707 1.64953112792731 0.00261953550695134 0.997909915452877 NA NA
"ENSG00000256982" 4.42911604259774 -0.311868033571424 0.476647659520182 -0.654294691985621 0.512921964977987 NA NA
"ENSG00000256984" 0 NA NA NA NA NA NA
"ENSG00000256986" 0 NA NA NA NA NA NA
"ENSG00000256987" 0.0082374088221482 0.473683474813658 8.1030458415403 0.0584574595870256 0.953384246847258 NA NA
"ENSG00000256988" 0.0609782213573293 -0.808557819079808 8.10304584153984 -0.0997844310511954 0.920515468576037 NA NA
"ENSG00000257000" 0 NA NA NA NA NA NA
"ENSG00000257002" 0.0423630399560794 0 8.10304584152735 0 1 NA NA
"ENSG00000257004" 0.027829992856782 0 8.10304584153211 0 1 NA NA
"ENSG00000257005" 0 NA NA NA NA NA NA
"ENSG00000257009" 0 NA NA NA NA NA NA
"ENSG00000257012" 0 NA NA NA NA NA NA
"ENSG00000257022" 0 NA NA NA NA NA NA
"ENSG00000257025" 0 NA NA NA NA NA NA
"ENSG00000257027" 1.57015793605121 -0.435562402947479 0.835114237171075 -0.521560265123648 0.60197653514602 NA NA
"ENSG00000257035" 0 NA NA NA NA NA NA
"ENSG00000257042" 0.0653691100257968 0.473637171037621 8.10304584152584 0.0584517452203421 0.953388798469252 NA NA
"ENSG00000257045" 0.0940131878952458 0.473571575042131 8.10304584153815 0.0584436499932519 0.953395246502881 NA NA
"ENSG00000257058" 0.110974488496892 -0.167370110765087 8.10304584151865 -0.020655209662953 0.98352069889993 NA NA
"ENSG00000257060" 3.17845406824371 0.299709725047669 0.535769928911385 0.559400050048797 0.575888727233052 NA NA
"ENSG00000257062" 0 NA NA NA NA NA NA
"ENSG00000257065" 0.107368491228497 0 8.10304584151512 0 1 NA NA
"ENSG00000257070" 0 NA NA NA NA NA NA
"ENSG00000257078" 0 NA NA NA NA NA NA
"ENSG00000257083" 0.0222068740504891 0 8.1030458415403 0 1 NA NA
"ENSG00000257086" 0.152013933464757 0 8.10304584152207 0 1 NA NA
"ENSG00000257087" 0 NA NA NA NA NA NA
"ENSG00000257094" 0 NA NA NA NA NA NA
"ENSG00000257095" 0.00880495685168251 0 8.1030458415403 0 1 NA NA
"ENSG00000257096" 0.00981666663675529 0 8.1030458415403 0 1 NA NA
"ENSG00000257105" 0 NA NA NA NA NA NA
"ENSG00000257113" 0 NA NA NA NA NA NA
"ENSG00000257120" 0.0473879642650195 0.473636213747168 8.10304584154004 0.0584516270806572 0.953388892570193 NA NA
"ENSG00000257121" 0.111684178783613 -1.43448958372069 8.1027219667731 -0.17703798669177 0.859478551759662 NA NA
"ENSG00000257124" 0 NA NA NA NA NA NA
"ENSG00000257128" 0 NA NA NA NA NA NA
"ENSG00000257129" 0 NA NA NA NA NA NA
"ENSG00000257142" 0 NA NA NA NA NA NA
"ENSG00000257146" 0 NA NA NA NA NA NA
"ENSG00000257157" 0 NA NA NA NA NA NA
"ENSG00000257159" 0.0655261470715123 -0.808602043388865 8.10304584152857 -0.0997898887903032 0.920511135557028 NA NA
"ENSG00000257165" 0.0127985154158495 0 8.1030458415403 0 1 NA NA
"ENSG00000257169" 0.0777911785205686 -0.808610752291591 8.10304584152789 -0.0997909635593425 0.920510282274548 NA NA
"ENSG00000257171" 0 NA NA NA NA NA NA
"ENSG00000257175" 0 NA NA NA NA NA NA
"ENSG00000257176" 1.63451317021233 -0.0723921186304503 0.761320293208831 -0.0950875988413894 0.924245248133245 NA NA
"ENSG00000257178" 0.0190371323790661 0 8.1030458415403 0 1 NA NA
"ENSG00000257180" 0.0113111133755411 0.473681415795036 8.1030458415403 0.0584572054827465 0.953384449247017 NA NA
"ENSG00000257181" 0.0902275639664576 0 8.10304584150618 0 1 NA NA
"ENSG00000257183" 0 NA NA NA NA NA NA
"ENSG00000257184" 0 NA NA NA NA NA NA
"ENSG00000257191" 0 NA NA NA NA NA NA
"ENSG00000257194" 0.0194286686687063 0 8.1030458415403 0 1 NA NA
"ENSG00000257199" 0.0177959632053827 -0.80853639225497 8.10304584153831 -0.0997817867585302 0.92051756793894 NA NA
"ENSG00000257202" 0 NA NA NA NA NA NA
"ENSG00000257207" 0.663751594293162 -0.492977913419973 3.0284611933592 -0.162781651124001 0.870690355842563 NA NA
"ENSG00000257221" 0.00992447624296523 0 8.1030458415403 0 1 NA NA
"ENSG00000257222" 0.0210712772733167 -0.808538853206135 8.1030458415395 -0.0997820904654442 0.920517326819221 NA NA
"ENSG00000257224" 0 NA NA NA NA NA NA
"ENSG00000257225" 0.474199678033007 1.9077008818927 2.18454815980132 0.873270233633213 0.382515801028654 NA NA
"ENSG00000257226" 0 NA NA NA NA NA NA
"ENSG00000257228" 0.0275961527155035 -0.808541362287724 8.10304584153491 -0.0997824001122234 0.920517080983718 NA NA
"ENSG00000257235" 0 NA NA NA NA NA NA
"ENSG00000257237" 0 NA NA NA NA NA NA
"ENSG00000257239" 0 NA NA NA NA NA NA
"ENSG00000257241" 0 NA NA NA NA NA NA
"ENSG00000257252" 0.515876004168454 -1.98328860197836 2.31961829088619 -0.855006450746975 0.392547576593193 NA NA
"ENSG00000257253" 0 NA NA NA NA NA NA
"ENSG00000257254" 0 NA NA NA NA NA NA
"ENSG00000257256" 0 NA NA NA NA NA NA
"ENSG00000257258" 0.0218320455055081 -0.808539138866844 8.1030458415403 -0.0997821257189322 0.920517298830689 NA NA
"ENSG00000257262" 0 NA NA NA NA NA NA
"ENSG00000257264" 0.304376707523124 1.05637034275695 7.15225631454336 0.147697495209859 0.882581508489664 NA NA
"ENSG00000257265" 0.0178689841460039 -0.808524726142173 8.1030458415403 -0.099780347039044 0.920518710964572 NA NA
"ENSG00000257268" 0.0798837328707057 0.153131031598593 8.10304584152672 0.0188979594332075 0.984922507387609 NA NA
"ENSG00000257270" 0 NA NA NA NA NA NA
"ENSG00000257272" 0.244687413138967 -1.45007448760833 4.94428801771069 -0.293282770423991 0.769306022129721 NA NA
"ENSG00000257275" 0.665263193386301 -1.9944970832364 1.64497606185883 -1.21247787702309 0.225329506073963 NA NA
"ENSG00000257277" 0.0110535018371743 0 8.10304584153701 0 1 NA NA
"ENSG00000257279" 0.0202010385908758 0.473664944051744 8.1030458415403 0.0584551726985795 0.953386068405321 NA NA
"ENSG00000257281" 0 NA NA NA NA NA NA
"ENSG00000257283" 0 NA NA NA NA NA NA
"ENSG00000257284" 0 NA NA NA NA NA NA
"ENSG00000257286" 0 NA NA NA NA NA NA
"ENSG00000257288" 0 NA NA NA NA NA NA
"ENSG00000257289" 0.0112725434963834 0 8.1030458415347 0 1 NA NA
"ENSG00000257292" 0 NA NA NA NA NA NA
"ENSG00000257294" 0.0183596719129364 -0.808537079848223 8.1030458415403 -0.0997818716146531 0.920517500569763 NA NA
"ENSG00000257296" 0 NA NA NA NA NA NA
"ENSG00000257298" 1.83828058732444 -0.710097311443244 0.757467725019118 -0.937462135994403 0.348520891802345 NA NA
"ENSG00000257307" 0.033429905298285 0 8.1030458415403 0 1 NA NA
"ENSG00000257308" 0 NA NA NA NA NA NA
"ENSG00000257310" 0 NA NA NA NA NA NA
"ENSG00000257322" 0.0123199367350616 0 8.1030458415403 0 1 NA NA
"ENSG00000257323" 0 NA NA NA NA NA NA
"ENSG00000257325" 0 NA NA NA NA NA NA
"ENSG00000257327" 0.0101711875132875 0 8.10304584154004 0 1 NA NA
"ENSG00000257329" 0 NA NA NA NA NA NA
"ENSG00000257341" 0.398192141936488 0 8.10304584139538 0 1 NA NA
"ENSG00000257342" 0.0120561868881342 0 8.1030458415403 0 1 NA NA
"ENSG00000257343" 0 NA NA NA NA NA NA
"ENSG00000257346" 0.105702352550633 -0.487819360224864 8.10304584151685 -0.0602019746359409 0.951994773037378 NA NA
"ENSG00000257350" 0 NA NA NA NA NA NA
"ENSG00000257355" 0.201643638097103 -0.808738810747668 8.10304584144317 -0.0998067673036426 0.920497735349323 NA NA
"ENSG00000257359" 0.0317126820905294 0 8.1030458415403 0 1 NA NA
"ENSG00000257360" 0 NA NA NA NA NA NA
"ENSG00000257366" 3.65152483257501 0.62410452133777 0.569329541683573 1.0962096213947 0.272987050040955 NA NA
"ENSG00000257373" 0.0544702982075422 0.153159984891497 8.10304584152535 0.0189015325702101 0.984919656945896 NA NA
"ENSG00000257376" 0.0316738353935443 0 8.1030458415403 0 1 NA NA
"ENSG00000257378" 0 NA NA NA NA NA NA
"ENSG00000257379" 3.65106499752803 -0.00521584965742181 0.714762432901758 -0.00729731924528651 0.994177633313329 NA NA
"ENSG00000257384" 0 NA NA NA NA NA NA
"ENSG00000257386" 0 NA NA NA NA NA NA
"ENSG00000257389" 0 NA NA NA NA NA NA
"ENSG00000257390" 1.90234158785121 -2.04952110857192 1.38362712776397 -1.48126693055236 0.13853545701682 NA NA
"ENSG00000257391" 2.44429440206644 0.780396602831679 0.545944274447494 1.4294436984827 0.15287674618758 NA NA
"ENSG00000257392" 0 NA NA NA NA NA NA
"ENSG00000257395" 0.0194286686687063 0 8.1030458415403 0 1 NA NA
"ENSG00000257398" 0 NA NA NA NA NA NA
"ENSG00000257403" 0 NA NA NA NA NA NA
"ENSG00000257404" 0 NA NA NA NA NA NA
"ENSG00000257405" 0.189668712384571 -0.167438899010948 7.84188931787319 -0.0213518569599449 0.982964977379923 NA NA
"ENSG00000257407" 0 NA NA NA NA NA NA
"ENSG00000257410" 0 NA NA NA NA NA NA
"ENSG00000257411" 0 NA NA NA NA NA NA
"ENSG00000257415" 0 NA NA NA NA NA NA
"ENSG00000257426" 0 NA NA NA NA NA NA
"ENSG00000257429" 0 NA NA NA NA NA NA
"ENSG00000257431" 0.01897614436497 0 8.1030458415403 0 1 NA NA
"ENSG00000257432" 0 NA NA NA NA NA NA
"ENSG00000257434" 0.0110535018371743 0 8.10304584153701 0 1 NA NA
"ENSG00000257435" 0.0123163059405553 0 8.1030458415403 0 1 NA NA
"ENSG00000257438" 0 NA NA NA NA NA NA
"ENSG00000257449" 0.0446122552282808 0 8.10304584153652 0 1 NA NA
"ENSG00000257452" 0 NA NA NA NA NA NA
"ENSG00000257454" 0.0242935501772605 -0.808541197885466 8.1030458415403 -0.0997823798232111 0.920517097091619 NA NA
"ENSG00000257456" 0 NA NA NA NA NA NA
"ENSG00000257458" 0 NA NA NA NA NA NA
"ENSG00000257464" 0 NA NA NA NA NA NA
"ENSG00000257470" 0.199297283846791 0.741198184560081 8.08245869536911 0.0917045434435383 0.926932787460146 NA NA
"ENSG00000257472" 0 NA NA NA NA NA NA
"ENSG00000257474" 0.0127985154158495 0 8.1030458415403 0 1 NA NA
"ENSG00000257475" 0.531764385171495 -2.35727427099452 1.86562451775504 -1.26353092412781 0.206398440341449 NA NA
"ENSG00000257489" 0 NA NA NA NA NA NA
"ENSG00000257493" 0 NA NA NA NA NA NA
"ENSG00000257494" 0 NA NA NA NA NA NA
"ENSG00000257496" 0.130873771951436 -1.12914407041578 8.1030458415288 -0.139348103478426 0.889175079567671 NA NA
"ENSG00000257500" 0 NA NA NA NA NA NA
"ENSG00000257509" 0.0571976680832091 -1.12904224313494 8.10304584152372 -0.139335536934669 0.889185009350434 NA NA
"ENSG00000257511" 0.750544210399255 0.0768227287602747 1.33303956026884 0.0576297441201082 0.954043556657232 NA NA
"ENSG00000257512" 0 NA NA NA NA NA NA
"ENSG00000257514" 0 NA NA NA NA NA NA
"ENSG00000257515" 0 NA NA NA NA NA NA
"ENSG00000257517" 0 NA NA NA NA NA NA
"ENSG00000257519" 0 NA NA NA NA NA NA
"ENSG00000257522" 0.251458949565316 -1.25279152745789 7.8316781525134 -0.159964633768286 0.872908933575431 NA NA
"ENSG00000257526" 1.21310603053467 0.315198058282074 0.825789343499695 0.381693056180968 0.702689051204244 NA NA
"ENSG00000257527" 0.421538651563013 1.9446112697963 2.94406815383675 0.660518428305423 0.508921196511969 NA NA
"ENSG00000257531" 0.271537928426957 -0.167431187341667 4.37051962595285 -0.0383092175922135 0.969441141606662 NA NA
"ENSG00000257534" 0 NA NA NA NA NA NA
"ENSG00000257543" 0 NA NA NA NA NA NA
"ENSG00000257545" 0.164219358811945 0 8.103045841482 0 1 NA NA
"ENSG00000257548" 0 NA NA NA NA NA NA
"ENSG00000257550" 0.0725654058184061 -0.808607552936793 8.10304584153306 -0.0997905687256742 0.92051059574156 NA NA
"ENSG00000257553" 0 NA NA NA NA NA NA
"ENSG00000257558" 0 NA NA NA NA NA NA
"ENSG00000257564" 0 NA NA NA NA NA NA
"ENSG00000257570" 0 NA NA NA NA NA NA
"ENSG00000257579" 0.034665326654042 0 8.1030458415403 0 1 NA NA
"ENSG00000257580" 0 NA NA NA NA NA NA
"ENSG00000257586" 0 NA NA NA NA NA NA
"ENSG00000257587" 0 NA NA NA NA NA NA
"ENSG00000257603" 0 NA NA NA NA NA NA
"ENSG00000257604" 0.303286481812374 0.36571064201235 4.14435750569424 0.0882430247655693 0.929683521853811 NA NA
"ENSG00000257607" 0.0353908441475876 -0.808556546449632 8.10304584152274 -0.099784273995627 0.920515593265939 NA NA
"ENSG00000257609" 0 NA NA NA NA NA NA
"ENSG00000257611" 0.171654182341962 0.159778117701252 8.09396171367661 0.0197404093759512 0.984250455031966 NA NA
"ENSG00000257614" 0 NA NA NA NA NA NA
"ENSG00000257616" 0 NA NA NA NA NA NA
"ENSG00000257622" 0 NA NA NA NA NA NA
"ENSG00000257624" 0.175524872822068 -1.12918423143891 8.10304584145285 -0.139353059767023 0.889171163231568 NA NA
"ENSG00000257629" 0 NA NA NA NA NA NA
"ENSG00000257634" 0 NA NA NA NA NA NA
"ENSG00000257635" 0 NA NA NA NA NA NA
"ENSG00000257639" 0 NA NA NA NA NA NA
"ENSG00000257643" 0 NA NA NA NA NA NA
"ENSG00000257644" 0 NA NA NA NA NA NA
"ENSG00000257645" 0 NA NA NA NA NA NA
"ENSG00000257647" 0.014682632128395 0 8.10304584153901 0 1 NA NA
"ENSG00000257653" 0 NA NA NA NA NA NA
"ENSG00000257654" 0.24093898670438 1.53464475305547 6.18661402299404 0.248058913543272 0.80408882446327 NA NA
"ENSG00000257657" 0.0480884677352617 -0.808585009301802 8.10304584152479 -0.0997877866071219 0.92051280452617 NA NA
"ENSG00000257658" 0.0177574257159857 0.473664228342643 8.10304584153815 0.0584550843726598 0.953386138758906 NA NA
"ENSG00000257663" 0 NA NA NA NA NA NA
"ENSG00000257668" 0.0146733036938778 0 8.1030458415346 0 1 NA NA
"ENSG00000257672" 0 NA NA NA NA NA NA
"ENSG00000257674" 0.0288391352563231 0 8.10304584153827 0 1 NA NA
"ENSG00000257680" 0 NA NA NA NA NA NA
"ENSG00000257681" 0.605169981219186 0.457112074272322 1.72313876842776 0.265278735902044 0.79079474415657 NA NA
"ENSG00000257682" 0 NA NA NA NA NA NA
"ENSG00000257687" 0 NA NA NA NA NA NA
"ENSG00000257691" 0 NA NA NA NA NA NA
"ENSG00000257700" 0 NA NA NA NA NA NA
"ENSG00000257703" 0.0153891473570691 0 8.1030458415403 0 1 NA NA
"ENSG00000257711" 3.55807180229874 -0.827571658303133 0.59177996869742 -1.39844486477756 0.161979518509604 NA NA
"ENSG00000257715" 0 NA NA NA NA NA NA
"ENSG00000257721" 0 NA NA NA NA NA NA
"ENSG00000257726" 0.174432190018638 0.473462001318466 8.10304584146082 0.0584301274584805 0.95340601751808 NA NA
"ENSG00000257729" 0 NA NA NA NA NA NA
"ENSG00000257731" 0.0171149362079666 0 8.1030458415403 0 1 NA NA
"ENSG00000257732" 0.56221686004807 -0.530905142132771 1.77131501528143 -0.299723729292961 0.764387896915407 NA NA
"ENSG00000257735" 0.0263027113885968 -0.808539138866844 8.1030458415403 -0.0997821257189321 0.920517298830689 NA NA
"ENSG00000257737" 0 NA NA NA NA NA NA
"ENSG00000257738" 0 NA NA NA NA NA NA
"ENSG00000257740" 1.00153990277334 0.447305657496614 0.995812028485985 0.449186839183585 0.653296880598704 NA NA
"ENSG00000257746" 0.156453773192247 1.98067023244451 8.05939281761239 0.245759237360426 0.805868613284701 NA NA
"ENSG00000257751" 0 NA NA NA NA NA NA
"ENSG00000257752" 0 NA NA NA NA NA NA
"ENSG00000257754" 0.0309577310576468 0 8.10304584153264 0 1 NA NA
"ENSG00000257759" 0.112087322574 0.391681265706652 8.08384297249092 0.0484523594829256 0.961355731440064 NA NA
"ENSG00000257761" 0.0495296003545183 0 8.10304584150988 0 1 NA NA
"ENSG00000257764" 0.0943385135413117 -0.89707310300342 8.10072628956638 -0.11073983627355 0.911822655460519 NA NA
"ENSG00000257766" 0 NA NA NA NA NA NA
"ENSG00000257767" 0 NA NA NA NA NA NA
"ENSG00000257769" 0.0690457411014724 -0.808568728798389 8.10304584153628 -0.0997857774238001 0.920514399661021 NA NA
"ENSG00000257777" 0 NA NA NA NA NA NA
"ENSG00000257779" 0 NA NA NA NA NA NA
"ENSG00000257781" 0 NA NA NA NA NA NA
"ENSG00000257787" 0.0101711875132875 0 8.10304584154004 0 1 NA NA
"ENSG00000257797" 0 NA NA NA NA NA NA
"ENSG00000257808" 0 NA NA NA NA NA NA
"ENSG00000257813" 0.0245855050024337 0 8.1030458415403 0 1 NA NA
"ENSG00000257823" 0 NA NA NA NA NA NA
"ENSG00000257824" 0 NA NA NA NA NA NA
"ENSG00000257825" 0 NA NA NA NA NA NA
"ENSG00000257826" 0 NA NA NA NA NA NA
"ENSG00000257829" 0 NA NA NA NA NA NA
"ENSG00000257830" 0.0232062195689114 0 8.1030458415297 0 1 NA NA
"ENSG00000257831" 0.121372557495022 2.22463565043897 8.04595021648703 0.276491351621894 0.782170701263998 NA NA
"ENSG00000257835" 0 NA NA NA NA NA NA
"ENSG00000257837" 0 NA NA NA NA NA NA
"ENSG00000257846" 0 NA NA NA NA NA NA
"ENSG00000257848" 0 NA NA NA NA NA NA
"ENSG00000257849" 0 NA NA NA NA NA NA
"ENSG00000257852" 0 NA NA NA NA NA NA
"ENSG00000257855" 0.0880273381656045 0 8.10304584152889 0 1 NA NA
"ENSG00000257863" 0.0466782223885475 -0.808570023334803 8.1030458415403 -0.0997859371829869 0.920514272824675 NA NA
"ENSG00000257864" 0 NA NA NA NA NA NA
"ENSG00000257865" 0 NA NA NA NA NA NA
"ENSG00000257869" 0 NA NA NA NA NA NA
"ENSG00000257870" 0.0146684600048482 0 8.10304584152858 0 1 NA NA
"ENSG00000257872" 0 NA NA NA NA NA NA
"ENSG00000257875" 0.0146684600048482 0 8.10304584152858 0 1 NA NA
"ENSG00000257878" 0 NA NA NA NA NA NA
"ENSG00000257879" 0.00886594486577857 0 8.10304584154009 0 1 NA NA
"ENSG00000257880" 0.0166069616089862 0 8.10304584153101 0 1 NA NA
"ENSG00000257884" 0.0182981865613243 -0.808538828164249 8.10304584153931 -0.0997820873750177 0.92051732927278 NA NA
"ENSG00000257890" 0.0516985654105429 0 8.10304584151415 0 1 NA NA
"ENSG00000257891" 0 NA NA NA NA NA NA
"ENSG00000257894" 3.08851544272266 -0.577057451482951 0.603977100098304 -0.95542935549879 0.339360614702668 NA NA
"ENSG00000257896" 0 NA NA NA NA NA NA
"ENSG00000257897" 0 NA NA NA NA NA NA
"ENSG00000257900" 0.046694661964313 0 8.10304584153146 0 1 NA NA
"ENSG00000257904" 0 NA NA NA NA NA NA
"ENSG00000257905" 0 NA NA NA NA NA NA
"ENSG00000257910" 0 NA NA NA NA NA NA
"ENSG00000257918" 0.0963727250099716 0 8.1030458415403 0 1 NA NA
"ENSG00000257925" 0 NA NA NA NA NA NA
"ENSG00000257932" 0 NA NA NA NA NA NA
"ENSG00000257940" 0.0373344221402243 -0.808553311586197 8.10304584153963 -0.09978387477968 0.920515910212349 NA NA
"ENSG00000257941" 0.0241547082073065 -0.808541197885465 8.1030458415403 -0.0997823798232111 0.920517097091619 NA NA
"ENSG00000257943" 0 NA NA NA NA NA NA
"ENSG00000257947" 0 NA NA NA NA NA NA
"ENSG00000257948" 0.0286076226409431 -0.808539138866844 8.1030458415403 -0.0997821257189321 0.920517298830689 NA NA
"ENSG00000257951" 0 NA NA NA NA NA NA
"ENSG00000257953" 0 NA NA NA NA NA NA
"ENSG00000257954" 0.921482072298099 -0.740564927469976 1.05048301418246 -0.704975632610608 0.480825400561602 NA NA
"ENSG00000257955" 0.0165434135685007 0 8.10304584153354 0 1 NA NA
"ENSG00000257958" 0 NA NA NA NA NA NA
"ENSG00000257959" 0 NA NA NA NA NA NA
"ENSG00000257962" 0 NA NA NA NA NA NA
"ENSG00000257964" 0 NA NA NA NA NA NA
"ENSG00000257976" 0 NA NA NA NA NA NA
"ENSG00000257985" 0.0490285248507002 0 8.10304584151077 0 1 NA NA
"ENSG00000257989" 0 NA NA NA NA NA NA
"ENSG00000257991" 0 NA NA NA NA NA NA
"ENSG00000257994" 0 NA NA NA NA NA NA
"ENSG00000257995" 0 NA NA NA NA NA NA
"ENSG00000257997" 0 NA NA NA NA NA NA
"ENSG00000257998" 0 NA NA NA NA NA NA
"ENSG00000258007" 0 NA NA NA NA NA NA
"ENSG00000258010" 0.00886594486577857 0 8.10304584154009 0 1 NA NA
"ENSG00000258012" 0 NA NA NA NA NA NA
"ENSG00000258021" 0 NA NA NA NA NA NA
"ENSG00000258026" 0 NA NA NA NA NA NA
"ENSG00000258028" 0.0198489524859305 0 8.10304584152921 0 1 NA NA
"ENSG00000258034" 0.0435674105476093 0 8.10304584153308 0 1 NA NA
"ENSG00000258035" 0.0569353774270886 -0.80858923270313 8.10304584153723 -0.0997883078185489 0.920512390725002 NA NA
"ENSG00000258039" 0 NA NA NA NA NA NA
"ENSG00000258044" 0.0112119951205771 0 8.1030458415403 0 1 NA NA
"ENSG00000258050" 0 NA NA NA NA NA NA
"ENSG00000258051" 0.0462480384027659 0 8.10304584153356 0 1 NA NA
"ENSG00000258052" 0 NA NA NA NA NA NA
"ENSG00000258053" 0.527909720820721 1.40338280409748 1.59211733760712 0.881456894506723 0.378070575080691 NA NA
"ENSG00000258064" 0 NA NA NA NA NA NA
"ENSG00000258065" 0 NA NA NA NA NA NA
"ENSG00000258066" 0 NA NA NA NA NA NA
"ENSG00000258068" 0.0828163422673363 -0.80858529538571 8.10304584153617 -0.0997878219127067 0.920512776496293 NA NA
"ENSG00000258072" 0.49074001655163 -0.167408057395113 2.04748557523278 -0.0817627530177251 0.93483537565125 NA NA
"ENSG00000258073" 0 NA NA NA NA NA NA
"ENSG00000258076" 0 NA NA NA NA NA NA
"ENSG00000258077" 0 NA NA NA NA NA NA
"ENSG00000258081" 0.218075919806312 -0.178072742525583 6.47085016300974 -0.0275192189650018 0.978045611134344 NA NA
"ENSG00000258082" 0.00981666663675529 0 8.1030458415403 0 1 NA NA
"ENSG00000258084" 0 NA NA NA NA NA NA
"ENSG00000258088" 0.00880495685168251 0 8.1030458415403 0 1 NA NA
"ENSG00000258090" 0.010399839673666 0 8.1030458415403 0 1 NA NA
"ENSG00000258091" 0.012284013421823 0 8.1030458415403 0 1 NA NA
"ENSG00000258092" 0 NA NA NA NA NA NA
"ENSG00000258101" 1.08859494203631 0.591637468931101 1.09956244659207 0.538066274239168 0.590531295009644 NA NA
"ENSG00000258107" 0.0254184170124597 0 8.1030458415403 0 1 NA NA
"ENSG00000258108" 0 NA NA NA NA NA NA
"ENSG00000258111" 0.061414210371552 -0.808586495078099 8.1030458415403 -0.0997879699671544 0.920512658952622 NA NA
"ENSG00000258114" 0 NA NA NA NA NA NA
"ENSG00000258115" 0 NA NA NA NA NA NA
"ENSG00000258119" 0.0205253515740117 0 8.10304584153768 0 1 NA NA
"ENSG00000258121" 0.0306446255425444 0 8.1030458415403 0 1 NA NA
"ENSG00000258122" 0.0890684156193029 0.473597100237777 8.10304584151789 0.058446800067598 0.953392737396215 NA NA
"ENSG00000258125" 0.0291177983711553 0 8.10304584152878 0 1 NA NA
"ENSG00000258130" 0 NA NA NA NA NA NA
"ENSG00000258131" 0.180885850219111 -0.167426278476593 6.24035231553084 -0.0268296195488684 0.978595628733236 NA NA
"ENSG00000258133" 0.0265664292545781 0.473664944051744 8.1030458415403 0.0584551726985794 0.953386068405321 NA NA
"ENSG00000258134" 0 NA NA NA NA NA NA
"ENSG00000258140" 0.0181717785268457 0.47366728868245 8.1030458415395 0.0584554620503612 0.953385837930108 NA NA
"ENSG00000258142" 0.0358233881429127 -1.12901323587869 8.10304584153348 -0.139331957137864 0.889187838023559 NA NA
"ENSG00000258148" 0 NA NA NA NA NA NA
"ENSG00000258150" 0 NA NA NA NA NA NA
"ENSG00000258154" 0 NA NA NA NA NA NA
"ENSG00000258162" 0 NA NA NA NA NA NA
"ENSG00000258167" 0 NA NA NA NA NA NA
"ENSG00000258168" 0.321275461242773 0.720463580256159 2.99809748337751 0.240306922723713 0.810092328676769 NA NA
"ENSG00000258170" 0.0146684600048482 0 8.10304584152858 0 1 NA NA
"ENSG00000258172" 0.133556463250913 0 8.10304584153562 0 1 NA NA
"ENSG00000258173" 0 NA NA NA NA NA NA
"ENSG00000258177" 0.0112119951205771 0 8.1030458415403 0 1 NA NA
"ENSG00000258178" 0 NA NA NA NA NA NA
"ENSG00000258179" 0 NA NA NA NA NA NA
"ENSG00000258181" 0 NA NA NA NA NA NA
"ENSG00000258184" 0 NA NA NA NA NA NA
"ENSG00000258185" 0 NA NA NA NA NA NA
"ENSG00000258193" 0.0146733036938778 0 8.1030458415346 0 1 NA NA
"ENSG00000258196" 0 NA NA NA NA NA NA
"ENSG00000258199" 0 NA NA NA NA NA NA
"ENSG00000258202" 0 NA NA NA NA NA NA
"ENSG00000258203" 0 NA NA NA NA NA NA
"ENSG00000258204" 0.0775949140134167 -0.489166774473802 8.1030172135131 -0.0603684728273854 0.951862167884241 NA NA
"ENSG00000258205" 0 NA NA NA NA NA NA
"ENSG00000258206" 0 NA NA NA NA NA NA
"ENSG00000258210" 0.33401692648662 -1.46992373597738 4.16286445559554 -0.353103914781942 0.724010538119495 NA NA
"ENSG00000258214" 0 NA NA NA NA NA NA
"ENSG00000258215" 0.0455459320190536 0 8.10304584152063 0 1 NA NA
"ENSG00000258216" 0.040577259377367 0 8.10304584153025 0 1 NA NA
"ENSG00000258224" 0 NA NA NA NA NA NA
"ENSG00000258225" 0 NA NA NA NA NA NA
"ENSG00000258230" 0 NA NA NA NA NA NA
"ENSG00000258231" 0.00981666663675529 0 8.1030458415403 0 1 NA NA
"ENSG00000258232" 0.22783264446912 -0.808646833050551 8.10304584144301 -0.0997954163007111 0.920506747147455 NA NA
"ENSG00000258234" 0 NA NA NA NA NA NA
"ENSG00000258235" 0.00936076753541151 0 8.1030458415391 0 1 NA NA
"ENSG00000258249" 0 NA NA NA NA NA NA
"ENSG00000258253" 0 NA NA NA NA NA NA
"ENSG00000258254" 0 NA NA NA NA NA NA
"ENSG00000258256" 0.0426036665810059 0 8.10304584153137 0 1 NA NA
"ENSG00000258260" 0 NA NA NA NA NA NA
"ENSG00000258265" 0 NA NA NA NA NA NA
"ENSG00000258271" 0 NA NA NA NA NA NA
"ENSG00000258272" 0 NA NA NA NA NA NA
"ENSG00000258273" 0 NA NA NA NA NA NA
"ENSG00000258283" 0 NA NA NA NA NA NA
"ENSG00000258294" 0 NA NA NA NA NA NA
"ENSG00000258302" 0.105575280648698 -0.80864239053516 8.10304584150423 -0.0997948680474262 0.920507182417439 NA NA
"ENSG00000258303" 0.217729904390486 0.68614235796058 7.31395357953492 0.0938127854516969 0.92525787515703 NA NA
"ENSG00000258304" 0 NA NA NA NA NA NA
"ENSG00000258308" 0.010399839673666 0 8.1030458415403 0 1 NA NA
"ENSG00000258311" 3.52111027735826 -0.201006059717485 0.585194262358102 -0.343486039845144 0.731232841318992 NA NA
"ENSG00000258312" 0.822238440725545 0.653575064824463 1.10254545989884 0.592787407500125 0.553323436155839 NA NA
"ENSG00000258313" 0 NA NA NA NA NA NA
"ENSG00000258314" 0 NA NA NA NA NA NA
"ENSG00000258317" 0.0325378333143649 0 8.10304584153667 0 1 NA NA
"ENSG00000258320" 0.212034722460708 1.6614595742027 5.77913153888466 0.287492949939559 0.773734899339449 NA NA
"ENSG00000258323" 0 NA NA NA NA NA NA
"ENSG00000258324" 0 NA NA NA NA NA NA
"ENSG00000258337" 0.888267740222985 -0.736016484501599 1.24638338284822 -0.590521740445274 0.554840914786506 NA NA
"ENSG00000258338" 0.265200159449509 -0.884612837578868 4.8164128711643 -0.183666322062009 0.854275230508851 NA NA
"ENSG00000258342" 0.0602839960544102 0.473615601272788 8.10304584153554 0.0584490832873083 0.953390918759492 NA NA
"ENSG00000258344" 0 NA NA NA NA NA NA
"ENSG00000258345" 0 NA NA NA NA NA NA
"ENSG00000258346" 0 NA NA NA NA NA NA
"ENSG00000258354" 3.96683635073175 0.24707909418365 0.520183523245388 0.47498446825486 0.634798043803843 NA NA
"ENSG00000258355" 0.0860775908727936 0 8.1030458415024 0 1 NA NA
"ENSG00000258358" 0 NA NA NA NA NA NA
"ENSG00000258364" 0 NA NA NA NA NA NA
"ENSG00000258365" 0.829164216387406 1.99322135526196 1.14329061493124 1.74340743222303 0.0812624709843271 NA NA
"ENSG00000258367" 0 NA NA NA NA NA NA
"ENSG00000258375" 0.0163236092191201 -0.808524726142174 8.1030458415403 -0.0997803470390441 0.920518710964572 NA NA
"ENSG00000258377" 0.750587239746622 0.257412358820917 1.16441927248459 0.221065010605382 0.825041813756546 NA NA
"ENSG00000258378" 0 NA NA NA NA NA NA
"ENSG00000258379" 0 NA NA NA NA NA NA
"ENSG00000258380" 0 NA NA NA NA NA NA
"ENSG00000258381" 0 NA NA NA NA NA NA
"ENSG00000258383" 0 NA NA NA NA NA NA
"ENSG00000258385" 0.237713801180242 -0.139376115951606 4.58180880694285 -0.030419452627619 0.975732531080534 NA NA
"ENSG00000258386" 0 NA NA NA NA NA NA
"ENSG00000258387" 0 NA NA NA NA NA NA
"ENSG00000258393" 0 NA NA NA NA NA NA
"ENSG00000258394" 0 NA NA NA NA NA NA
"ENSG00000258400" 0.0214823008888287 0.473667003070365 8.1030458415403 0.0584554268028585 0.953385866005538 NA NA
"ENSG00000258402" 0.0109135640315278 -0.808522667123552 8.1030458415403 -0.0997800929347651 0.920518912703683 NA NA
"ENSG00000258407" 0 NA NA NA NA NA NA
"ENSG00000258410" 1.64039072127071 -0.500719241840515 0.858283795929461 -0.583395893310873 0.559626821746783 NA NA
"ENSG00000258411" 0 NA NA NA NA NA NA
"ENSG00000258412" 0 NA NA NA NA NA NA
"ENSG00000258416" 0 NA NA NA NA NA NA
"ENSG00000258417" 0.0225248918662172 0 8.1030458415403 0 1 NA NA
"ENSG00000258419" 0 NA NA NA NA NA NA
"ENSG00000258422" 0.0751209939472061 0 8.10304584151898 0 1 NA NA
"ENSG00000258424" 0 NA NA NA NA NA NA
"ENSG00000258425" 0 NA NA NA NA NA NA
"ENSG00000258426" 0.0697810604514626 -0.808614325609473 8.10304584150549 -0.0997914045441508 0.920509932167158 NA NA
"ENSG00000258428" 0.0493405690684481 0 8.10304584153679 0 1 NA NA
"ENSG00000258430" 0.661261398497595 -9.72568575157013e-05 1.41778768179362 -6.85976177989238e-05 0.999945267019893 NA NA
"ENSG00000258433" 0 NA NA NA NA NA NA
"ENSG00000258435" 0 NA NA NA NA NA NA
"ENSG00000258437" 0 NA NA NA NA NA NA
"ENSG00000258439" 0.00881101099143422 0.473681415795036 8.1030458415403 0.0584572054827465 0.953384449247017 NA NA
"ENSG00000258440" 0 NA NA NA NA NA NA
"ENSG00000258443" 0 NA NA NA NA NA NA
"ENSG00000258444" 0 NA NA NA NA NA NA
"ENSG00000258446" 0.0654595134768175 2.84505372235051 8.04042002144745 0.353843917949742 0.723455858220043 NA NA
"ENSG00000258448" 0.0909566674722996 0 8.10304584148756 0 1 NA NA
"ENSG00000258449" 0 NA NA NA NA NA NA
"ENSG00000258450" 0.0513449472430752 0.47361758784049 8.1030458415403 0.0584493284503572 0.953390723481531 NA NA
"ENSG00000258454" 0.139224252256156 0.473545166088575 8.10304584146768 0.058440390854657 0.953397842482215 NA NA
"ENSG00000258455" 0.0123163059405553 0 8.1030458415403 0 1 NA NA
"ENSG00000258459" 0 NA NA NA NA NA NA
"ENSG00000258460" 0 NA NA NA NA NA NA
"ENSG00000258461" 0.0705472132382003 0 8.10304584148604 0 1 NA NA
"ENSG00000258462" 0 NA NA NA NA NA NA
"ENSG00000258463" 0 NA NA NA NA NA NA
"ENSG00000258464" 0.00888992521533467 0 8.1030458415403 0 1 NA NA
"ENSG00000258465" 0.11094472447977 -1.12903860806584 8.1030458415254 -0.139335088329365 0.889185363827953 NA NA
"ENSG00000258466" 0.0818558132731237 0.919587691828862 8.08822062847895 0.113694684414389 0.909479826421087 NA NA
"ENSG00000258471" 0 NA NA NA NA NA NA
"ENSG00000258472" 0.0259900226881155 0 8.10304584153618 0 1 NA NA
"ENSG00000258473" 0 NA NA NA NA NA NA
"ENSG00000258478" 0 NA NA NA NA NA NA
"ENSG00000258481" 0 NA NA NA NA NA NA
"ENSG00000258488" 0 NA NA NA NA NA NA
"ENSG00000258489" 0 NA NA NA NA NA NA
"ENSG00000258490" 0.0117105097379052 -0.808524726142173 8.1030458415403 -0.099780347039044 0.920518710964572 NA NA
"ENSG00000258493" 0 NA NA NA NA NA NA
"ENSG00000258496" 0.00888992521533467 0 8.1030458415403 0 1 NA NA
"ENSG00000258497" 0.0348501047565367 -0.808555912173144 8.10304584153949 -0.0997841957191158 0.920515655411399 NA NA
"ENSG00000258500" 0.314248050969717 -2.05609051840749 3.85497872954754 -0.533359756993735 0.593784569315459 NA NA
"ENSG00000258503" 0 NA NA NA NA NA NA
"ENSG00000258504" 0 NA NA NA NA NA NA
"ENSG00000258505" 0 NA NA NA NA NA NA
"ENSG00000258506" 0 NA NA NA NA NA NA
"ENSG00000258507" 0 NA NA NA NA NA NA
"ENSG00000258509" 0 NA NA NA NA NA NA
"ENSG00000258510" 0 NA NA NA NA NA NA
"ENSG00000258513" 0.0528529962269818 -0.808571231071132 8.10304584153747 -0.0997860862302259 0.920514154492783 NA NA
"ENSG00000258515" 0 NA NA NA NA NA NA
"ENSG00000258516" 0 NA NA NA NA NA NA
"ENSG00000258517" 0.0109184814739803 0 8.1030458415403 0 1 NA NA
"ENSG00000258519" 0 NA NA NA NA NA NA
"ENSG00000258520" 0.0532553217058854 0 8.1030458415403 0 1 NA NA
"ENSG00000258521" 0 NA NA NA NA NA NA
"ENSG00000258525" 0.143969874991915 -1.44960875439382 8.10304584150975 -0.178896773231599 0.858018756503082 NA NA
"ENSG00000258526" 5.47862565580399 -0.480252248254534 0.423394044099343 -1.13429145956963 0.256672310409213 0.54314265187241 NA
"ENSG00000258529" 0.0340274205892966 0 8.10304584153827 0 1 NA NA
"ENSG00000258534" 0 NA NA NA NA NA NA
"ENSG00000258535" 0.205060843346285 -2.00249839422979 8.10004753463643 -0.247220573171571 0.804737524286759 NA NA
"ENSG00000258538" 0 NA NA NA NA NA NA
"ENSG00000258539" 0.036371008402541 -0.808540935556704 8.10304584153525 -0.0997823474491801 0.920517122794086 NA NA
"ENSG00000258540" 0 NA NA NA NA NA NA
"ENSG00000258542" 0 NA NA NA NA NA NA
"ENSG00000258549" 0 NA NA NA NA NA NA
"ENSG00000258554" 0 NA NA NA NA NA NA
"ENSG00000258557" 0 NA NA NA NA NA NA
"ENSG00000258558" 0 NA NA NA NA NA NA
"ENSG00000258559" 0.36968677163735 0 8.10304584133657 0 1 NA NA
"ENSG00000258560" 0 NA NA NA NA NA NA
"ENSG00000258561" 0.566878780147288 -0.355388226615984 1.49968758933957 -0.236974840054846 0.812676309102038 NA NA
"ENSG00000258562" 0 NA NA NA NA NA NA
"ENSG00000258572" 0.0123199367350616 0 8.1030458415403 0 1 NA NA
"ENSG00000258576" 0 NA NA NA NA NA NA
"ENSG00000258578" 0.0556415140457824 -0.808571563334918 8.10304584152566 -0.0997861272351729 0.920514121938052 NA NA
"ENSG00000258580" 0.0242935501772605 -0.808541197885466 8.1030458415403 -0.0997823798232111 0.920517097091619 NA NA
"ENSG00000258581" 0.00981666663675529 0 8.1030458415403 0 1 NA NA
"ENSG00000258593" 0.17617648909049 0.153047020797752 8.10304584146773 0.0188875916281414 0.984930778222986 NA NA
"ENSG00000258594" 0 NA NA NA NA NA NA
"ENSG00000258598" 0 NA NA NA NA NA NA
"ENSG00000258599" 0.179096104853954 0.15305588589607 8.10304584149726 0.0188886856732615 0.984929905456975 NA NA
"ENSG00000258600" 0 NA NA NA NA NA NA
"ENSG00000258601" 0 NA NA NA NA NA NA
"ENSG00000258603" 0.33111592332228 -1.21557341395326 3.51722551304242 -0.345605764954714 0.729639012859957 NA NA
"ENSG00000258604" 0.0200341784046406 0 8.1030458415393 0 1 NA NA
"ENSG00000258610" 0 NA NA NA NA NA NA
"ENSG00000258615" 0 NA NA NA NA NA NA
"ENSG00000258619" 0 NA NA NA NA NA NA
"ENSG00000258620" 0.0551677977457294 0.473620641707705 8.1030458415266 0.0584497053293821 0.953390423288795 NA NA
"ENSG00000258622" 0 NA NA NA NA NA NA
"ENSG00000258623" 0 NA NA NA NA NA NA
"ENSG00000258627" 0 NA NA NA NA NA NA
"ENSG00000258632" 0.00886594486577857 0 8.10304584154009 0 1 NA NA
"ENSG00000258634" 6.94129781283427 0.165912523033147 0.364934598468681 0.454636320396423 0.64937090045362 0.841624171490377 NA
"ENSG00000258637" 0.015427605311482 -0.808524726142173 8.1030458415403 -0.099780347039044 0.920518710964572 NA NA
"ENSG00000258638" 0 NA NA NA NA NA NA
"ENSG00000258639" 0 NA NA NA NA NA NA
"ENSG00000258642" 0.0544322790250586 0.473650531327074 8.1030458415403 0.0584533940186914 0.95338748516401 NA NA
"ENSG00000258646" 0.119859085064249 -1.12911258384735 8.10304584150725 -0.139344217709291 0.889178150007785 NA NA
"ENSG00000258649" 0.0352497582975616 -0.808557874766718 8.10304584153267 -0.0997844379236268 0.920515463119861 NA NA
"ENSG00000258654" 0 NA NA NA NA NA NA
"ENSG00000258656" 0 NA NA NA NA NA NA
"ENSG00000258657" 0 NA NA NA NA NA NA
"ENSG00000258660" 0.0580171804710073 -0.808586236902603 8.10304584152348 -0.0997879381058244 0.92051268424803 NA NA
"ENSG00000258661" 0 NA NA NA NA NA NA
"ENSG00000258662" 0 NA NA NA NA NA NA
"ENSG00000258663" 0 NA NA NA NA NA NA
"ENSG00000258665" 0 NA NA NA NA NA NA
"ENSG00000258666" 0 NA NA NA NA NA NA
"ENSG00000258670" 1.00950205699913 -0.692685622774003 1.08303286425286 -0.639579504590437 0.52244601054556 NA NA
"ENSG00000258671" 0.00992447624296523 0 8.1030458415403 0 1 NA NA
"ENSG00000258672" 0 NA NA NA NA NA NA
"ENSG00000258674" 0.477666156826906 1.8226792021029 3.13095188519515 0.582148582583311 0.560466603431245 NA NA
"ENSG00000258676" 0.00880495685168251 0 8.1030458415403 0 1 NA NA
"ENSG00000258677" 0 NA NA NA NA NA NA
"ENSG00000258679" 0 NA NA NA NA NA NA
"ENSG00000258680" 0 NA NA NA NA NA NA
"ENSG00000258681" 0 NA NA NA NA NA NA
"ENSG00000258682" 0.0252521382484222 0 8.10304584153931 0 1 NA NA
"ENSG00000258683" 0 NA NA NA NA NA NA
"ENSG00000258687" 0 NA NA NA NA NA NA
"ENSG00000258690" 0 NA NA NA NA NA NA
"ENSG00000258691" 0 NA NA NA NA NA NA
"ENSG00000258693" 0 NA NA NA NA NA NA
"ENSG00000258695" 0 NA NA NA NA NA NA
"ENSG00000258696" 0.0147097758718083 0 8.1030458415403 0 1 NA NA
"ENSG00000258698" 0 NA NA NA NA NA NA
"ENSG00000258699" 0 NA NA NA NA NA NA
"ENSG00000258702" 2.56036896286266 -0.25236770020986 0.751220651486865 -0.335943507024677 0.736913467843776 NA NA
"ENSG00000258703" 0 NA NA NA NA NA NA
"ENSG00000258705" 0 NA NA NA NA NA NA
"ENSG00000258707" 0 NA NA NA NA NA NA
"ENSG00000258711" 0.257701891382358 -0.476849718673163 4.84564837074912 -0.0984078253700123 0.921608461096231 NA NA
"ENSG00000258716" 0.0693577809944269 -1.45028764001106 8.10155109276992 -0.179013576956312 0.857927041027424 NA NA
"ENSG00000258717" 0.0270996570949743 -0.808541197885465 8.1030458415403 -0.0997823798232111 0.920517097091619 NA NA
"ENSG00000258719" 0 NA NA NA NA NA NA
"ENSG00000258723" 0 NA NA NA NA NA NA
"ENSG00000258729" 0.0101711875132875 0 8.10304584154004 0 1 NA NA
"ENSG00000258732" 0 NA NA NA NA NA NA
"ENSG00000258734" 0.0519667749052391 -0.808574141745229 8.10304584153428 -0.0997864454376736 0.920513869310072 NA NA
"ENSG00000258736" 0 NA NA NA NA NA NA
"ENSG00000258740" 0 NA NA NA NA NA NA
"ENSG00000258744" 1.08152034544626 -0.337494874757861 1.14133404612655 -0.295702100452753 0.767457592958845 NA NA
"ENSG00000258745" 0 NA NA NA NA NA NA
"ENSG00000258746" 0.022971509010949 0 8.1030458415403 0 1 NA NA
"ENSG00000258747" 0 NA NA NA NA NA NA
"ENSG00000258749" 0.0083034808044931 0 8.1030458415403 0 1 NA NA
"ENSG00000258750" 0 NA NA NA NA NA NA
"ENSG00000258751" 0 NA NA NA NA NA NA
"ENSG00000258752" 0.0376500881922488 0 8.10304584151897 0 1 NA NA
"ENSG00000258753" 0 NA NA NA NA NA NA
"ENSG00000258757" 0.361300393067327 0.558183423854705 2.88583316741772 0.193421931023883 0.846628541256072 NA NA
"ENSG00000258758" 0.0146733036938778 0 8.1030458415346 0 1 NA NA
"ENSG00000258759" 0 NA NA NA NA NA NA
"ENSG00000258760" 0 NA NA NA NA NA NA
"ENSG00000258761" 0 NA NA NA NA NA NA
"ENSG00000258763" 0.018307182259963 0 8.10304584153734 0 1 NA NA
"ENSG00000258764" 0 NA NA NA NA NA NA
"ENSG00000258765" 0.436891889188094 -0.647147327490012 2.50123207745422 -0.258731420136225 0.795842475039947 NA NA
"ENSG00000258767" 0 NA NA NA NA NA NA
"ENSG00000258768" 1.76721441671137 1.26542361930859 0.627978430639823 2.01507497322687 0.0438967940642027 NA NA
"ENSG00000258772" 0 NA NA NA NA NA NA
"ENSG00000258773" 0.013068165174519 0 8.1030458415403 0 1 NA NA
"ENSG00000258776" 0.0254028508572086 -0.808539138866841 8.1030458415403 -0.0997821257189317 0.920517298830689 NA NA
"ENSG00000258782" 0 NA NA NA NA NA NA
"ENSG00000258784" 0 NA NA NA NA NA NA
"ENSG00000258789" 0.113556490646516 -1.44955470748835 8.10304584150936 -0.178890103282243 0.858023993873184 NA NA
"ENSG00000258792" 0.142051342656662 0 8.10304584148024 0 1 NA NA
"ENSG00000258793" 0 NA NA NA NA NA NA
"ENSG00000258795" 0 NA NA NA NA NA NA
"ENSG00000258796" 0.0649393487551685 -1.48184181920755 8.10245073052563 -0.182888099970146 0.854885820265016 NA NA
"ENSG00000258800" 0 NA NA NA NA NA NA
"ENSG00000258802" 0 NA NA NA NA NA NA
"ENSG00000258803" 0.0234248440513562 0 8.1030458415403 0 1 NA NA
"ENSG00000258807" 0.025151337106478 0 8.10304584153955 0 1 NA NA
"ENSG00000258811" 0.101579444894242 -0.160805616844753 8.10291025260981 -0.0198454150214684 0.984166689058309 NA NA
"ENSG00000258816" 0 NA NA NA NA NA NA
"ENSG00000258820" 0.128910877775543 -0.808671378750172 8.10304584147491 -0.0997984454945375 0.920504342206256 NA NA
"ENSG00000258823" 0 NA NA NA NA NA NA
"ENSG00000258824" 0.284967446137213 -1.1292164384173 5.79081878459283 -0.195001170028273 0.845392031655328 NA NA
"ENSG00000258827" 0.120677438577121 0 8.10304584149191 0 1 NA NA
"ENSG00000258829" 0 NA NA NA NA NA NA
"ENSG00000258830" 0 NA NA NA NA NA NA
"ENSG00000258836" 0.0163236092191201 -0.808524726142174 8.1030458415403 -0.0997803470390441 0.920518710964572 NA NA
"ENSG00000258837" 0 NA NA NA NA NA NA
"ENSG00000258842" 0 NA NA NA NA NA NA
"ENSG00000258843" 0 NA NA NA NA NA NA
"ENSG00000258844" 0.032185767412358 0 8.10304584153852 0 1 NA NA
"ENSG00000258845" 0 NA NA NA NA NA NA
"ENSG00000258847" 0.243523833318128 1.94159321117663 5.41815106890671 0.35834977402511 0.720081573632973 NA NA
"ENSG00000258850" 0.131230443909504 -1.48380735080225 8.10241952954265 -0.183131389999254 0.854694926584097 NA NA
"ENSG00000258851" 0.0234734168565307 0 8.10304584152886 0 1 NA NA
"ENSG00000258853" 0 NA NA NA NA NA NA
"ENSG00000258854" 0 NA NA NA NA NA NA
"ENSG00000258856" 0 NA NA NA NA NA NA
"ENSG00000258857" 0.0123199367350616 0 8.1030458415403 0 1 NA NA
"ENSG00000258858" 0 NA NA NA NA NA NA
"ENSG00000258860" 0.095184206636437 0.15311578703361 8.10304584152079 0.0188960780956007 0.984924008209846 NA NA
"ENSG00000258864" 0.0361685606644026 0 8.10304584150489 0 1 NA NA
"ENSG00000258866" 0 NA NA NA NA NA NA
"ENSG00000258868" 0.0327678083917068 0.473648472308452 8.1030458415403 0.0584531399144124 0.953387687563817 NA NA
"ENSG00000258871" 0 NA NA NA NA NA NA
"ENSG00000258874" 0 NA NA NA NA NA NA
"ENSG00000258875" 0.0456756714330767 -1.12902797240829 8.10304584153717 -0.139333775778579 0.889186400975306 NA NA
"ENSG00000258878" 0 NA NA NA NA NA NA
"ENSG00000258881" 0.585310740906558 -1.11956331435065 2.27022222982744 -0.493151419117128 0.621905601294205 NA NA
"ENSG00000258885" 0 NA NA NA NA NA NA
"ENSG00000258887" 0 NA NA NA NA NA NA
"ENSG00000258888" 0 NA NA NA NA NA NA
"ENSG00000258891" 0.425894246761818 0.562561043414341 2.29503706072395 0.245120679330941 0.806362991479221 NA NA
"ENSG00000258892" 0 NA NA NA NA NA NA
"ENSG00000258895" 0.173021367868913 -1.44962136052488 8.10304584148571 -0.178898328959607 0.858017534916991 NA NA
"ENSG00000258901" 0 NA NA NA NA NA NA
"ENSG00000258902" 0.10035564022716 -0.808641764143543 8.10304584147834 -0.0997947907445149 0.920507243789872 NA NA
"ENSG00000258903" 0.307117910508034 0.473632141793782 5.53620616091388 0.0855517529563237 0.931822753334099 NA NA
"ENSG00000258904" 0.0199999165617258 0 8.10304584153518 0 1 NA NA
"ENSG00000258906" 0.104872233495004 -1.44445126396332 8.10294031879525 -0.178262606798773 0.858516743870772 NA NA
"ENSG00000258908" 0 NA NA NA NA NA NA
"ENSG00000258909" 0 NA NA NA NA NA NA
"ENSG00000258918" 0.00992447624296523 0 8.1030458415403 0 1 NA NA
"ENSG00000258919" 0 NA NA NA NA NA NA
"ENSG00000258921" 0.201220333499569 0.411324175457907 7.64869140070142 0.0537770651094888 0.957112782463391 NA NA
"ENSG00000258922" 0.00880495685168251 0 8.1030458415403 0 1 NA NA
"ENSG00000258924" 0.0465875801317796 0 8.10304584151113 0 1 NA NA
"ENSG00000258926" 0.0182279570474583 0 8.1030458415403 0 1 NA NA
"ENSG00000258927" 0 NA NA NA NA NA NA
"ENSG00000258928" 0 NA NA NA NA NA NA
"ENSG00000258930" 0 NA NA NA NA NA NA
"ENSG00000258931" 0 NA NA NA NA NA NA
"ENSG00000258935" 0 NA NA NA NA NA NA
"ENSG00000258938" 0.0561325709482163 0.15317342856259 8.10304584152701 0.0189031916588201 0.984918333421178 NA NA
"ENSG00000258942" 0 NA NA NA NA NA NA
"ENSG00000258943" 0.0797812890102008 -0.167322624323592 8.10304584152682 -0.0206493493429458 0.983525373761726 NA NA
"ENSG00000258944" 1.11522417324562 -0.723433248597844 1.04563260302645 -0.69186179400294 0.489024125791619 NA NA
"ENSG00000258945" 0.929752163865906 0.129936329532328 0.924609490477992 0.140531035935134 0.888240432662875 NA NA
"ENSG00000258949" 0.0771723609216091 -0.808616935890636 8.10304584150505 -0.0997917266799573 0.920509676416575 NA NA
"ENSG00000258954" 0.0113111133755411 0.473681415795036 8.1030458415403 0.0584572054827465 0.953384449247017 NA NA
"ENSG00000258958" 0 NA NA NA NA NA NA
"ENSG00000258959" 0 NA NA NA NA NA NA
"ENSG00000258962" 0.163635261989182 0.510627923836619 8.07730248074922 0.0632176305212796 0.949593205734044 NA NA
"ENSG00000258964" 0.0113111133755411 0.473681415795036 8.1030458415403 0.0584572054827465 0.953384449247017 NA NA
"ENSG00000258965" 0 NA NA NA NA NA NA
"ENSG00000258968" 0 NA NA NA NA NA NA
"ENSG00000258970" 0 NA NA NA NA NA NA
"ENSG00000258971" 0 NA NA NA NA NA NA
"ENSG00000258973" 0.025597030831699 0 8.10304584151434 0 1 NA NA
"ENSG00000258975" 0 NA NA NA NA NA NA
"ENSG00000258976" 0.0228848887528695 0 8.10304584153768 0 1 NA NA
"ENSG00000258982" 0.0951263196081666 -0.808617719818442 8.10304584151146 -0.09979182342471 0.920509599608826 NA NA
"ENSG00000258983" 0 NA NA NA NA NA NA
"ENSG00000258985" 0 NA NA NA NA NA NA
"ENSG00000258987" 0 NA NA NA NA NA NA
"ENSG00000258989" 0 NA NA NA NA NA NA
"ENSG00000258993" 0 NA NA NA NA NA NA
"ENSG00000259001" 8.96283157809272 0.123303646424975 0.29521508384442 0.417673937318042 0.676185530214146 0.855624177223004 NA
"ENSG00000259002" 0 NA NA NA NA NA NA
"ENSG00000259003" 0 NA NA NA NA NA NA
"ENSG00000259005" 0.013355844099843 0 8.1030458415403 0 1 NA NA
"ENSG00000259006" 0.0109184814739803 0 8.1030458415403 0 1 NA NA
"ENSG00000259007" 0 NA NA NA NA NA NA
"ENSG00000259008" 0.0485969859157835 0 8.10304584151549 0 1 NA NA
"ENSG00000259013" 0.0112230312477958 0 8.1030458415403 0 1 NA NA
"ENSG00000259015" 0 NA NA NA NA NA NA
"ENSG00000259016" 0 NA NA NA NA NA NA
"ENSG00000259017" 0.0443660036459699 0.153179295718098 8.1030458415403 0.0189039157267042 0.984917755801806 NA NA
"ENSG00000259018" 0 NA NA NA NA NA NA
"ENSG00000259020" 0.120043509174761 0.153100102503808 8.10304584151495 0.0188941424617665 0.984925552346525 NA NA
"ENSG00000259025" 0 NA NA NA NA NA NA
"ENSG00000259026" 0.0127985154158495 0 8.1030458415403 0 1 NA NA
"ENSG00000259028" 0 NA NA NA NA NA NA
"ENSG00000259031" 0 NA NA NA NA NA NA
"ENSG00000259033" 0.547873268824913 0.0885441591579961 1.80436553278019 0.0490721849588682 0.960861769880364 NA NA
"ENSG00000259035" 0.0709526517955444 0 8.10304584153453 0 1 NA NA
"ENSG00000259036" 0.0136372806150015 -0.808524726142173 8.1030458415403 -0.099780347039044 0.920518710964572 NA NA
"ENSG00000259037" 0 NA NA NA NA NA NA
"ENSG00000259038" 1.25782676794623 -0.00570516595330687 0.829028993800524 -0.00688174478331889 0.994509205425256 NA NA
"ENSG00000259039" 0.0757634329509325 1.40179747546735 8.0805761413012 0.173477416827066 0.862276177508815 NA NA
"ENSG00000259041" 0 NA NA NA NA NA NA
"ENSG00000259042" 0.0112119951205771 0 8.1030458415403 0 1 NA NA
"ENSG00000259044" 0 NA NA NA NA NA NA
"ENSG00000259047" 0 NA NA NA NA NA NA
"ENSG00000259048" 0.0383888141940138 -0.808565656042825 8.10304584152988 -0.0997853982139345 0.920514700724113 NA NA
"ENSG00000259049" 0.107389185635623 0.153100841584322 8.10304584151586 0.0188942336719746 0.984925479584297 NA NA
"ENSG00000259052" 0.00881101099143422 0.473681415795036 8.1030458415403 0.0584572054827465 0.953384449247017 NA NA
"ENSG00000259053" 0 NA NA NA NA NA NA
"ENSG00000259055" 0 NA NA NA NA NA NA
"ENSG00000259058" 0.0205837987832074 0 8.1030458415383 0 1 NA NA
"ENSG00000259060" 0 NA NA NA NA NA NA
"ENSG00000259061" 0 NA NA NA NA NA NA
"ENSG00000259064" 0 NA NA NA NA NA NA
"ENSG00000259066" 0.0578790607147266 -0.808585723286766 8.10304584153774 -0.0997878747201211 0.920512734571329 NA NA
"ENSG00000259067" 0 NA NA NA NA NA NA
"ENSG00000259069" 0 NA NA NA NA NA NA
"ENSG00000259071" 0 NA NA NA NA NA NA
"ENSG00000259072" 0 NA NA NA NA NA NA
"ENSG00000259076" 0 NA NA NA NA NA NA
"ENSG00000259077" 0 NA NA NA NA NA NA
"ENSG00000259079" 0.133248931367754 -1.89498052941309 8.10048863461907 -0.233934101371923 0.815036138561001 NA NA
"ENSG00000259080" 0.00986299089135307 0 8.10304584153878 0 1 NA NA
"ENSG00000259081" 0.0153891473570691 0 8.1030458415403 0 1 NA NA
"ENSG00000259084" 0.0330569018928467 0 8.1030458415382 0 1 NA NA
"ENSG00000259087" 0 NA NA NA NA NA NA
"ENSG00000259088" 0.0332918186368621 0 8.1030458415403 0 1 NA NA
"ENSG00000259093" 0 NA NA NA NA NA NA
"ENSG00000259094" 0.0117105097379052 -0.808524726142173 8.1030458415403 -0.099780347039044 0.920518710964572 NA NA
"ENSG00000259097" 0 NA NA NA NA NA NA
"ENSG00000259098" 0 NA NA NA NA NA NA
"ENSG00000259099" 0 NA NA NA NA NA NA
"ENSG00000259103" 0 NA NA NA NA NA NA
"ENSG00000259106" 0 NA NA NA NA NA NA
"ENSG00000259109" 0 NA NA NA NA NA NA
"ENSG00000259111" 0 NA NA NA NA NA NA
"ENSG00000259113" 0 NA NA NA NA NA NA
"ENSG00000259115" 0 NA NA NA NA NA NA
"ENSG00000259117" 0 NA NA NA NA NA NA
"ENSG00000259118" 0 NA NA NA NA NA NA
"ENSG00000259119" 0 NA NA NA NA NA NA
"ENSG00000259121" 0 NA NA NA NA NA NA
"ENSG00000259123" 0 NA NA NA NA NA NA
"ENSG00000259124" 0 NA NA NA NA NA NA
"ENSG00000259126" 0.0112230312477958 0 8.1030458415403 0 1 NA NA
"ENSG00000259130" 0.0414221161612415 0 8.10304584153351 0 1 NA NA
"ENSG00000259132" 0.232258301276613 0 8.10304584148053 0 1 NA NA
"ENSG00000259133" 0 NA NA NA NA NA NA
"ENSG00000259135" 0 NA NA NA NA NA NA
"ENSG00000259136" 0 NA NA NA NA NA NA
"ENSG00000259137" 0.0881067296898609 -1.80653063968213 8.10236082121363 -0.222963489228012 0.823563922593992 NA NA
"ENSG00000259138" 0.137723885917776 -1.12913257993533 8.10304584148298 -0.139346685434607 0.889176200071161 NA NA
"ENSG00000259140" 0 NA NA NA NA NA NA
"ENSG00000259143" 0 NA NA NA NA NA NA
"ENSG00000259149" 0 NA NA NA NA NA NA
"ENSG00000259152" 0 NA NA NA NA NA NA
"ENSG00000259157" 0 NA NA NA NA NA NA
"ENSG00000259160" 0.0470747360924348 -0.808556108809001 8.10304584153879 -0.0997842199860311 0.920515636145356 NA NA
"ENSG00000259162" 0 NA NA NA NA NA NA
"ENSG00000259164" 0.00888992521533467 0 8.1030458415403 0 1 NA NA
"ENSG00000259166" 0 NA NA NA NA NA NA
"ENSG00000259168" 0 NA NA NA NA NA NA
"ENSG00000259170" 0 NA NA NA NA NA NA
"ENSG00000259171" 2.09056454702806 0.143459628334442 0.754496313993337 0.190139601312497 0.849199738725896 NA NA
"ENSG00000259173" 0 NA NA NA NA NA NA
"ENSG00000259175" 0.0323702520870036 0 8.1030458415403 0 1 NA NA
"ENSG00000259177" 0 NA NA NA NA NA NA
"ENSG00000259178" 0.0425788851980715 0.47364052488905 8.10304584153294 0.0584521591203841 0.953388468788479 NA NA
"ENSG00000259180" 0 NA NA NA NA NA NA
"ENSG00000259181" 0.0500235933052065 0 8.1030458415403 0 1 NA NA
"ENSG00000259182" 0 NA NA NA NA NA NA
"ENSG00000259185" 0.0550544182493281 -0.80859254002516 8.10304584150515 -0.0997887159768262 0.92051206667922 NA NA
"ENSG00000259187" 0 NA NA NA NA NA NA
"ENSG00000259188" 0.0210007150047125 0 8.10304584153768 0 1 NA NA
"ENSG00000259191" 0 NA NA NA NA NA NA
"ENSG00000259192" 0 NA NA NA NA NA NA
"ENSG00000259194" 0 NA NA NA NA NA NA
"ENSG00000259195" 0.0780253138077765 -0.80860487943912 8.10304584153983 -0.0997902387882159 0.920510857686074 NA NA
"ENSG00000259198" 0.077255462606732 -0.808603055853972 8.10304584152817 -0.099790013739016 0.920511036357526 NA NA
"ENSG00000259199" 0.288421002907569 0.0564601679706971 3.0935344622878 0.0182510227892992 0.985438599102079 NA NA
"ENSG00000259200" 0.0338785642623551 0 8.1030458415403 0 1 NA NA
"ENSG00000259201" 0 NA NA NA NA NA NA
"ENSG00000259203" 0.0755262238932326 0.533154131244085 8.09135940134413 0.0658917871273297 0.94746397929714 NA NA
"ENSG00000259204" 0 NA NA NA NA NA NA
"ENSG00000259209" 0.869114238588719 1.18058603454781 1.16127608279998 1.01662821790083 0.309330325256245 NA NA
"ENSG00000259211" 0 NA NA NA NA NA NA
"ENSG00000259212" 0 NA NA NA NA NA NA
"ENSG00000259213" 0 NA NA NA NA NA NA
"ENSG00000259214" 0 NA NA NA NA NA NA
"ENSG00000259216" 0 NA NA NA NA NA NA
"ENSG00000259217" 0 NA NA NA NA NA NA
"ENSG00000259219" 0.325777716922013 -1.84538778971448 3.45945077927007 -0.533433746412155 0.593733362394982 NA NA
"ENSG00000259221" 0 NA NA NA NA NA NA
"ENSG00000259222" 0 NA NA NA NA NA NA
"ENSG00000259223" 0.250612795023196 -0.230613977889447 4.92151653478509 -0.0468583161835334 0.962626150443591 NA NA
"ENSG00000259227" 0 NA NA NA NA NA NA
"ENSG00000259229" 0 NA NA NA NA NA NA
"ENSG00000259231" 0.00936076753541151 0 8.1030458415391 0 1 NA NA
"ENSG00000259232" 0.22062326522296 -0.497868877839126 6.45239629684441 -0.0771603067968116 0.938496018055351 NA NA
"ENSG00000259238" 0.0120561868881342 0 8.1030458415403 0 1 NA NA
"ENSG00000259239" 0 NA NA NA NA NA NA
"ENSG00000259241" 0.0187033204781592 0 8.1030458415403 0 1 NA NA
"ENSG00000259242" 0.0718524347838825 0.473615107698715 8.10304584153852 0.0584490223751209 0.95339096727744 NA NA
"ENSG00000259244" 0.108484757147687 -0.167361964171519 8.10304584148879 -0.0206542042887875 0.983521500901363 NA NA
"ENSG00000259250" 0.0605346596778892 0 8.10304584152678 0 1 NA NA
"ENSG00000259252" 0 NA NA NA NA NA NA
"ENSG00000259254" 0.043006113181951 0 8.10304584154009 0 1 NA NA
"ENSG00000259255" 0.0186063831832587 -0.808536699606792 8.10304584153923 -0.0997818246889252 0.92051753782515 NA NA
"ENSG00000259257" 0.013355844099843 0 8.1030458415403 0 1 NA NA
"ENSG00000259258" 0 NA NA NA NA NA NA
"ENSG00000259265" 0 NA NA NA NA NA NA
"ENSG00000259266" 0 NA NA NA NA NA NA
"ENSG00000259268" 0 NA NA NA NA NA NA
"ENSG00000259269" 0.0571907396196961 0.153163799541176 8.10304584153738 0.0189020033375643 0.984919281394987 NA NA
"ENSG00000259270" 0 NA NA NA NA NA NA
"ENSG00000259273" 0 NA NA NA NA NA NA
"ENSG00000259274" 0.212787185905758 0.515387589075417 5.23961526054413 0.0983636323369847 0.921643551788728 NA NA
"ENSG00000259275" 5.02897915471864 -0.267233487586109 0.451548205438834 -0.591816077148175 0.553973756171529 0.784155052480996 NA
"ENSG00000259276" 0 NA NA NA NA NA NA
"ENSG00000259277" 0.0869508645019861 -0.520665114218535 8.10244201556495 -0.0642602703257027 0.948762987727335 NA NA
"ENSG00000259278" 0.00936076753541151 0 8.1030458415391 0 1 NA NA
"ENSG00000259280" 0.407047465679862 -1.17492702919619 2.4449123564117 -0.48055997840372 0.630829265486363 NA NA
"ENSG00000259283" 0 NA NA NA NA NA NA
"ENSG00000259286" 0.358612615025328 -0.779716913500295 2.99731710611746 -0.260138278965849 0.794757111719338 NA NA
"ENSG00000259287" 0.0931234207755861 -0.808642727020788 8.10304584150209 -0.0997949095732731 0.920507149449182 NA NA
"ENSG00000259290" 0.0146475471832474 0 8.1030458415403 0 1 NA NA
"ENSG00000259294" 0 NA NA NA NA NA NA
"ENSG00000259296" 0 NA NA NA NA NA NA
"ENSG00000259299" 0.0202447858688783 0 8.1030458415403 0 1 NA NA
"ENSG00000259301" 0 NA NA NA NA NA NA
"ENSG00000259302" 0 NA NA NA NA NA NA
"ENSG00000259304" 0.0146475471832474 0 8.1030458415403 0 1 NA NA
"ENSG00000259306" 0.478206428841674 -1.75881097352795 4.3246580550997 -0.406693650947486 0.684233004219342 NA NA
"ENSG00000259309" 0.169988175249551 1.48275775827886 8.06672519374856 0.183811611610117 0.854161246601215 NA NA
"ENSG00000259312" 0 NA NA NA NA NA NA
"ENSG00000259314" 0.0536706499927276 0 8.1030458415403 0 1 NA NA
"ENSG00000259316" 0.598363390477704 1.04237202239725 1.4159763489682 0.736150729605623 0.461638972995709 NA NA
"ENSG00000259317" 0 NA NA NA NA NA NA
"ENSG00000259320" 0 NA NA NA NA NA NA
"ENSG00000259321" 1.21433779374942 -0.155144145316092 1.08650566832463 -0.142791841625015 0.886454580494178 NA NA
"ENSG00000259322" 0.012093223816089 0 8.1030458415403 0 1 NA NA
"ENSG00000259326" 0.144342858196351 0.268854836521895 8.08766979186792 0.0332425585416737 0.973481160053514 NA NA
"ENSG00000259327" 0.0453641198760955 1.35275421230156 8.08267053762405 0.167364759704681 0.867083051724272 NA NA
"ENSG00000259331" 0 NA NA NA NA NA NA
"ENSG00000259333" 0 NA NA NA NA NA NA
"ENSG00000259336" 0.0266312375417958 0 8.1030458415403 0 1 NA NA
"ENSG00000259340" 0 NA NA NA NA NA NA
"ENSG00000259342" 0.0239945231597282 -0.808539138866844 8.1030458415403 -0.0997821257189321 0.920517298830689 NA NA
"ENSG00000259345" 0.976367290650654 0.456476670557825 1.06564944496851 0.42835537775869 0.668392406723769 NA NA
"ENSG00000259346" 0 NA NA NA NA NA NA
"ENSG00000259350" 0 NA NA NA NA NA NA
"ENSG00000259351" 0 NA NA NA NA NA NA
"ENSG00000259352" 0.00888992521533467 0 8.1030458415403 0 1 NA NA
"ENSG00000259353" 0.0281961798005791 -0.808541197885465 8.1030458415403 -0.0997823798232111 0.920517097091619 NA NA
"ENSG00000259356" 0.0489532237751914 -0.808571832229209 8.10304584152903 -0.0997861604194791 0.920514095592299 NA NA
"ENSG00000259357" 0.0225288116843243 -0.808537079848219 8.1030458415403 -0.0997818716146527 0.920517500569764 NA NA
"ENSG00000259359" 0.208068936179987 0.643935704428668 7.48128829204225 0.0860728365612664 0.931408516753978 NA NA
"ENSG00000259360" 0 NA NA NA NA NA NA
"ENSG00000259362" 0.107265702101142 0 8.1030458415214 0 1 NA NA
"ENSG00000259363" 5.5489221315209 -0.378419753514502 0.404379281200578 -0.935804011498802 0.349374105718129 0.631938597523379 NA
"ENSG00000259364" 0 NA NA NA NA NA NA
"ENSG00000259365" 0 NA NA NA NA NA NA
"ENSG00000259366" 1.35490267784814 -0.769137016107678 0.934512156745799 -0.823035859464902 0.41048760154259 NA NA
"ENSG00000259368" 0 NA NA NA NA NA NA
"ENSG00000259369" 0.0227640115750795 -0.808538163335171 8.10304584153739 -0.0997820053282294 0.920517394411562 NA NA
"ENSG00000259370" 1.80865929544359 0.63752889875162 0.711881982785048 0.895554198825848 0.370490906721391 NA NA
"ENSG00000259371" 0 NA NA NA NA NA NA
"ENSG00000259375" 0 NA NA NA NA NA NA
"ENSG00000259376" 0.0112119951205771 0 8.1030458415403 0 1 NA NA
"ENSG00000259377" 0.0417390465255721 -0.808556208715886 8.10304584153858 -0.0997842323155807 0.920515626356653 NA NA
"ENSG00000259381" 0 NA NA NA NA NA NA
"ENSG00000259383" 0 NA NA NA NA NA NA
"ENSG00000259385" 0 NA NA NA NA NA NA
"ENSG00000259388" 0.00880495685168251 0 8.1030458415403 0 1 NA NA
"ENSG00000259390" 0 NA NA NA NA NA NA
"ENSG00000259392" 0.177852336059161 -0.493589337929038 7.09699544556676 -0.069549056599348 0.944552585635942 NA NA
"ENSG00000259393" 0 NA NA NA NA NA NA
"ENSG00000259394" 0 NA NA NA NA NA NA
"ENSG00000259395" 0 NA NA NA NA NA NA
"ENSG00000259396" 0.0627644690892245 0 8.1030458415403 0 1 NA NA
"ENSG00000259397" 0 NA NA NA NA NA NA
"ENSG00000259398" 0.172610725755153 -0.494406794440927 8.10291580209923 -0.0610159116194742 0.951346537026048 NA NA
"ENSG00000259402" 0 NA NA NA NA NA NA
"ENSG00000259403" 0 NA NA NA NA NA NA
"ENSG00000259407" 0.683757082619552 1.36932057072787 1.54204249070643 0.887991465203122 0.374545342284582 NA NA
"ENSG00000259408" 0.878630185515467 1.27900561189796 1.16497309198975 1.09788425217053 0.272255035288047 NA NA
"ENSG00000259410" 0 NA NA NA NA NA NA
"ENSG00000259413" 0.0102248976740533 0 8.1030458415403 0 1 NA NA
"ENSG00000259414" 0.0785361848808445 -1.12907130119213 8.10304584152797 -0.139339123000595 0.889182175725008 NA NA
"ENSG00000259415" 0.0420097272462815 -1.12902858688555 8.10304584153928 -0.139333851611417 0.889186341053941 NA NA
"ENSG00000259418" 0 NA NA NA NA NA NA
"ENSG00000259420" 0.0829304353280936 -0.808611210902737 8.10304584150667 -0.0997910201569816 0.920510237340455 NA NA
"ENSG00000259421" 0 NA NA NA NA NA NA
"ENSG00000259422" 0 NA NA NA NA NA NA
"ENSG00000259423" 0 NA NA NA NA NA NA
"ENSG00000259425" 0 NA NA NA NA NA NA
"ENSG00000259432" 0.025103219656118 0 8.1030458415403 0 1 NA NA
"ENSG00000259433" 0.02936526425679 0 8.10304584153127 0 1 NA NA
"ENSG00000259434" 0.0251346202105543 0.153208121167439 8.1030458415403 0.0189074730864802 0.984914917946569 NA NA
"ENSG00000259437" 0 NA NA NA NA NA NA
"ENSG00000259442" 0.205203948986647 0.972735827920394 6.64196359567602 0.146453050202451 0.883563750720287 NA NA
"ENSG00000259443" 0 NA NA NA NA NA NA
"ENSG00000259447" 0.0544786074983014 0.153162380726968 8.10304584153736 0.0189018282411579 0.984919421076751 NA NA
"ENSG00000259452" 0 NA NA NA NA NA NA
"ENSG00000259453" 0 NA NA NA NA NA NA
"ENSG00000259457" 0 NA NA NA NA NA NA
"ENSG00000259460" 0.580639641976385 -0.923983304586301 1.84545241352543 -0.500681186799711 0.616595514655207 NA NA
"ENSG00000259463" 0 NA NA NA NA NA NA
"ENSG00000259468" 0.0256403202711584 -1.12899802076977 8.1030458415403 -0.13933007943531 0.889189321741507 NA NA
"ENSG00000259469" 0.396476839364167 -0.787630222235051 2.4585115867332 -0.320368724916863 0.748688831050878 NA NA
"ENSG00000259474" 0 NA NA NA NA NA NA
"ENSG00000259476" 0 NA NA NA NA NA NA
"ENSG00000259477" 0 NA NA NA NA NA NA
"ENSG00000259478" 0 NA NA NA NA NA NA
"ENSG00000259481" 0 NA NA NA NA NA NA
"ENSG00000259483" 0 NA NA NA NA NA NA
"ENSG00000259499" 0 NA NA NA NA NA NA
"ENSG00000259502" 0.0113111133755411 0.473681415795036 8.1030458415403 0.0584572054827465 0.953384449247017 NA NA
"ENSG00000259503" 0 NA NA NA NA NA NA
"ENSG00000259504" 0.0933955047175879 1.1322337518836 8.09240906260648 0.139913064592278 0.888728678774423 NA NA
"ENSG00000259505" 0.0896909105617101 0.153114082813192 8.1030458415143 0.0188958677771194 0.984924175989759 NA NA
"ENSG00000259507" 0 NA NA NA NA NA NA
"ENSG00000259508" 0.0326472184382401 -1.12899802076977 8.1030458415403 -0.13933007943531 0.889189321741507 NA NA
"ENSG00000259509" 0 NA NA NA NA NA NA
"ENSG00000259514" 0 NA NA NA NA NA NA
"ENSG00000259515" 0.0407538159572782 -0.808555610610136 8.1030458415403 -0.0997841585030992 0.920515684958022 NA NA
"ENSG00000259519" 0.200585813096525 0.153027386325726 7.62694009830767 0.0200640603378648 0.983992270065954 NA NA
"ENSG00000259522" 8.57012264118754 0.255588011471642 1.25186674600391 0.204165509058776 0.838224163424869 0.930297392525807 NA
"ENSG00000259523" 0.694755243019131 0.630809350350736 1.60250093968253 0.393640549425016 0.693846439235368 NA NA
"ENSG00000259528" 0 NA NA NA NA NA NA
"ENSG00000259530" 0 NA NA NA NA NA NA
"ENSG00000259531" 0.0804699572162119 -1.12905735213829 8.10304584152141 -0.139337401542616 0.889183535980666 NA NA
"ENSG00000259532" 0.0147097758718083 0 8.1030458415403 0 1 NA NA
"ENSG00000259533" 0 NA NA NA NA NA NA
"ENSG00000259534" 0 NA NA NA NA NA NA
"ENSG00000259536" 0.0177798504306693 0 8.10304584152342 0 1 NA NA
"ENSG00000259539" 0.0835663164964562 0.153133233928266 8.10304584153628 0.0188982312235362 0.984922290569023 NA NA
"ENSG00000259540" 0.00843519566997121 -0.808522667123552 8.1030458415403 -0.0997800929347651 0.920518912703683 NA NA
"ENSG00000259541" 0 NA NA NA NA NA NA
"ENSG00000259542" 0.00843519566997121 -0.808522667123552 8.1030458415403 -0.0997800929347651 0.920518912703683 NA NA
"ENSG00000259543" 0 NA NA NA NA NA NA
"ENSG00000259544" 0.0126043354413591 -0.808522667123549 8.1030458415403 -0.0997800929347647 0.920518912703683 NA NA
"ENSG00000259546" 0 NA NA NA NA NA NA
"ENSG00000259548" 0.0910913019029689 -0.167341948932393 8.10304584151864 -0.0206517342003622 0.983523471326499 NA NA
"ENSG00000259553" 1.74775678049012 -0.878750251857111 0.852554742680111 -1.03072589696076 0.302669376946314 NA NA
"ENSG00000259554" 0.109322586680116 -0.808631607424325 8.10304584151124 -0.0997935372994894 0.920508238926726 NA NA
"ENSG00000259555" 0.146177173967764 -0.167415395867975 8.10304584151742 -0.0206607983148993 0.983516240752192 NA NA
"ENSG00000259556" 0.766869118749853 0.929505100498303 1.1041596992354 0.84182125207247 0.399888014300332 NA NA
"ENSG00000259560" 9.07312862664724 0.24377969857242 0.325233794320313 0.7495521770174 0.453524462569671 0.716461916192427 NA
"ENSG00000259561" 0.0176159678431167 0.473664944051744 8.1030458415403 0.0584551726985795 0.953386068405321 NA NA
"ENSG00000259562" 1.0421190753548 -0.166195602931083 1.17477232288108 -0.141470478742209 0.887498280015963 NA NA
"ENSG00000259563" 0 NA NA NA NA NA NA
"ENSG00000259564" 0 NA NA NA NA NA NA
"ENSG00000259569" 0.0337782740785168 -0.808554797179658 8.10304584153717 -0.0997840581173699 0.920515764656482 NA NA
"ENSG00000259570" 0 NA NA NA NA NA NA
"ENSG00000259575" 0 NA NA NA NA NA NA
"ENSG00000259579" 0 NA NA NA NA NA NA
"ENSG00000259580" 0 NA NA NA NA NA NA
"ENSG00000259582" 0 NA NA NA NA NA NA
"ENSG00000259584" 0 NA NA NA NA NA NA
"ENSG00000259586" 0.0136372806150015 -0.808524726142173 8.1030458415403 -0.099780347039044 0.920518710964572 NA NA
"ENSG00000259587" 0 NA NA NA NA NA NA
"ENSG00000259588" 0 NA NA NA NA NA NA
"ENSG00000259589" 0 NA NA NA NA NA NA
"ENSG00000259591" 0.0153891473570691 0 8.1030458415403 0 1 NA NA
"ENSG00000259594" 0.0849049317917616 -1.12907063579542 8.1030458415042 -0.139339040884141 0.889182240611494 NA NA
"ENSG00000259598" 0 NA NA NA NA NA NA
"ENSG00000259600" 0 NA NA NA NA NA NA
"ENSG00000259601" 0.00888992521533467 0 8.1030458415403 0 1 NA NA
"ENSG00000259602" 0 NA NA NA NA NA NA
"ENSG00000259603" 0 NA NA NA NA NA NA
"ENSG00000259604" 0.0112725434963834 0 8.1030458415347 0 1 NA NA
"ENSG00000259605" 0.238612471710814 -0.119455928978319 4.99317462050303 -0.0239238436580622 0.980913355235331 NA NA
"ENSG00000259607" 0 NA NA NA NA NA NA
"ENSG00000259608" 0 NA NA NA NA NA NA
"ENSG00000259609" 0.0146684600048482 0 8.10304584152858 0 1 NA NA
"ENSG00000259615" 0 NA NA NA NA NA NA
"ENSG00000259616" 0 NA NA NA NA NA NA
"ENSG00000259617" 0.041587036581738 0 8.10304584153714 0 1 NA NA
"ENSG00000259619" 0 NA NA NA NA NA NA
"ENSG00000259620" 0 NA NA NA NA NA NA
"ENSG00000259621" 0 NA NA NA NA NA NA
"ENSG00000259622" 0.0900964524818932 -1.12906848936711 8.10304584153204 -0.139338775992119 0.889182449922928 NA NA
"ENSG00000259623" 1.44153107149373 0 8.10304584129097 0 1 NA NA
"ENSG00000259624" 0 NA NA NA NA NA NA
"ENSG00000259627" 0 NA NA NA NA NA NA
"ENSG00000259628" 0.0109135640315278 -0.808522667123552 8.1030458415403 -0.0997800929347651 0.920518912703683 NA NA
"ENSG00000259631" 0.290943765223381 -1.86057128207756 5.16465526063853 -0.360250817950534 0.718659575050414 NA NA
"ENSG00000259632" 0.0113111133755411 0.473681415795036 8.1030458415403 0.0584572054827465 0.953384449247017 NA NA
"ENSG00000259635" 0.615774032315846 -1.34628080679839 1.62469111715675 -0.828638005453257 0.407309275525218 NA NA
"ENSG00000259636" 0.0563822522210338 0 8.10304584153949 0 1 NA NA
"ENSG00000259639" 0 NA NA NA NA NA NA
"ENSG00000259644" 1.21004155802681 -1.24949011774935 0.969875264606068 -1.28829980859121 0.197641619738287 NA NA
"ENSG00000259645" 0.300063976862064 -1.12912077087192 8.10304584143973 -0.139345228074299 0.889177351641807 NA NA
"ENSG00000259646" 0 NA NA NA NA NA NA
"ENSG00000259647" 0 NA NA NA NA NA NA
"ENSG00000259648" 0.0109135640315278 -0.808522667123552 8.1030458415403 -0.0997800929347651 0.920518912703683 NA NA
"ENSG00000259649" 0.0332138705823954 -1.12901037447582 8.1030458415403 -0.139331604010919 0.889188117056428 NA NA
"ENSG00000259650" 0 NA NA NA NA NA NA
"ENSG00000259652" 0 NA NA NA NA NA NA
"ENSG00000259654" 0.0241009980465407 -0.808539138866844 8.1030458415403 -0.0997821257189321 0.920517298830689 NA NA
"ENSG00000259655" 0 NA NA NA NA NA NA
"ENSG00000259656" 0 NA NA NA NA NA NA
"ENSG00000259659" 0.660149990327789 0.58005976121319 1.46293586951237 0.396503888722434 0.691733339665231 NA NA
"ENSG00000259661" 0 NA NA NA NA NA NA
"ENSG00000259665" 0 NA NA NA NA NA NA
"ENSG00000259668" 0.0734917805122063 0 8.10304584151521 0 1 NA NA
"ENSG00000259669" 0.0952327328528045 -0.808629006803929 8.10304584150513 -0.0997932163560026 0.920508493730655 NA NA
"ENSG00000259670" 0 NA NA NA NA NA NA
"ENSG00000259672" 0.078159759682221 -0.808599587078973 8.10304584153597 -0.0997895856560648 0.920511376221899 NA NA
"ENSG00000259675" 0 NA NA NA NA NA NA
"ENSG00000259676" 0 NA NA NA NA NA NA
"ENSG00000259677" 0.0490808577193528 -0.808553009952201 8.10304584151607 -0.0997838375552028 0.92051593976569 NA NA
"ENSG00000259678" 0 NA NA NA NA NA NA
"ENSG00000259681" 0 NA NA NA NA NA NA
"ENSG00000259682" 0.00945465382613522 0 8.1030458415403 0 1 NA NA
"ENSG00000259683" 0 NA NA NA NA NA NA
"ENSG00000259684" 0.111559493627856 0.138176363535594 8.10211970639066 0.0170543473242695 0.986393259167084 NA NA
"ENSG00000259688" 0 NA NA NA NA NA NA
"ENSG00000259690" 1.93674225940977 -0.93049364935647 0.759014607615654 -1.22592324313691 0.220227561130935 NA NA
"ENSG00000259694" 0.00992447624296523 0 8.1030458415403 0 1 NA NA
"ENSG00000259695" 0.0136681528792657 0 8.1030458415403 0 1 NA NA
"ENSG00000259696" 0 NA NA NA NA NA NA
"ENSG00000259697" 0.927483018599755 0.442959311284752 1.13416480886565 0.390559914945505 0.696122560039613 NA NA
"ENSG00000259700" 0.00843519566997121 -0.808522667123552 8.1030458415403 -0.0997800929347651 0.920518912703683 NA NA
"ENSG00000259701" 0 NA NA NA NA NA NA
"ENSG00000259702" 0.0594380121858218 -0.808589757098961 8.10304584151864 -0.0997883725346688 0.920512339345458 NA NA
"ENSG00000259704" 1.05112953328701 0.276350568477613 0.889662216957842 0.310624148367884 0.756086366983966 NA NA
"ENSG00000259707" 0.0377938895262577 -1.12901220004606 8.10304584153956 -0.139331829305256 0.889187939033972 NA NA
"ENSG00000259709" 0.0145588991855777 0 8.1030458415403 0 1 NA NA
"ENSG00000259711" 0.205875918817285 0.976502703634222 7.53207637475208 0.129645884487777 0.896846599001697 NA NA
"ENSG00000259712" 0.0332074557421513 -0.808552779240134 8.10304584152412 -0.0997838090828388 0.920515962370533 NA NA
"ENSG00000259713" 0.00986299089135307 0 8.10304584153878 0 1 NA NA
"ENSG00000259715" 0.212618026647955 -0.497757176832123 6.54386276214544 -0.0760647334646931 0.93936759744369 NA NA
"ENSG00000259720" 0.0691876685151003 -0.808603006273129 8.10304584152854 -0.0997900076202204 0.920511041215371 NA NA
"ENSG00000259722" 0 NA NA NA NA NA NA
"ENSG00000259723" 0.0797873522016267 0 8.10304584151434 0 1 NA NA
"ENSG00000259725" 0 NA NA NA NA NA NA
"ENSG00000259727" 3.18940789902511 0.630552019065152 0.532395134682533 1.18436848496211 0.236267229780238 NA NA
"ENSG00000259730" 0 NA NA NA NA NA NA
"ENSG00000259731" 0 NA NA NA NA NA NA
"ENSG00000259732" 0.0755889787671139 0.153141975924382 8.10304584153057 0.0188993100766483 0.984921429922491 NA NA
"ENSG00000259734" 0 NA NA NA NA NA NA
"ENSG00000259735" 0.151692844477269 -0.808694169341091 8.1030458414268 -0.09980125809071 0.920502109227177 NA NA
"ENSG00000259737" 0.0375739963436864 -1.12901134920274 8.10304584153703 -0.1393317243024 0.889188022004838 NA NA
"ENSG00000259740" 0.0101711875132875 0 8.10304584154004 0 1 NA NA
"ENSG00000259742" 0 NA NA NA NA NA NA
"ENSG00000259743" 0 NA NA NA NA NA NA
"ENSG00000259744" 0.0874902225372415 -1.12892488913921 8.10304230584756 -0.139321115024233 0.889196405221064 NA NA
"ENSG00000259753" 0.178780412172872 0 8.10304584148068 0 1 NA NA
"ENSG00000259754" 0 NA NA NA NA NA NA
"ENSG00000259755" 0.0257708943061547 0 8.1030458415403 0 1 NA NA
"ENSG00000259756" 0 NA NA NA NA NA NA
"ENSG00000259757" 0 NA NA NA NA NA NA
"ENSG00000259759" 0 NA NA NA NA NA NA
"ENSG00000259760" 0 NA NA NA NA NA NA
"ENSG00000259762" 0.0522979083708651 -1.12902684621911 8.1030458415403 -0.139333636795086 0.889186510796867 NA NA
"ENSG00000259767" 0.641904306434836 0.413381678029628 1.34831183270666 0.306592041990604 0.759153911684904 NA NA
"ENSG00000259769" 0 NA NA NA NA NA NA
"ENSG00000259770" 0.132175430707288 0.612648101587835 8.08746371060557 0.0757528099674108 0.939615760379393 NA NA
"ENSG00000259771" 0.0825857230423168 -1.12904393370162 8.10304584153868 -0.139335745567895 0.8891848444933 NA NA
"ENSG00000259773" 0 NA NA NA NA NA NA
"ENSG00000259774" 0.0188708909675167 0 8.10304584153815 0 1 NA NA
"ENSG00000259776" 1.156399110813 0.973919848102923 0.819283822742279 1.18874536646293 0.234539882636473 NA NA
"ENSG00000259780" 0.0340440254840992 -0.808552159698446 8.10304584153591 -0.0997837326248159 0.920516023072258 NA NA
"ENSG00000259782" 0.287993312222004 -0.744068786992681 4.01960697755572 -0.185109835649937 0.85314288719461 NA NA
"ENSG00000259784" 0 NA NA NA NA NA NA
"ENSG00000259789" 0.0110535018371743 0 8.10304584153701 0 1 NA NA
"ENSG00000259791" 0 NA NA NA NA NA NA
"ENSG00000259792" 0.0496354126568209 -0.808551492572891 8.1030458415403 -0.0997836502945409 0.920516088436095 NA NA
"ENSG00000259793" 1.6599852697088 0.582455378524267 0.816145968634013 0.713665693281712 0.475433925016665 NA NA
"ENSG00000259797" 0.0294195517436167 0 8.10304584151509 0 1 NA NA
"ENSG00000259798" 0 NA NA NA NA NA NA
"ENSG00000259800" 0 NA NA NA NA NA NA
"ENSG00000259805" 0.00992447624296523 0 8.1030458415403 0 1 NA NA
"ENSG00000259807" 0.20717506738857 0.153111937118556 5.29032254707126 0.0289418907365713 0.976910935626364 NA NA
"ENSG00000259810" 0.268998116436063 0.0919493807092049 4.75641003814407 0.0193316766157283 0.984576514361227 NA NA
"ENSG00000259813" 0 NA NA NA NA NA NA
"ENSG00000259814" 0.00936076753541151 0 8.1030458415391 0 1 NA NA
"ENSG00000259817" 0 NA NA NA NA NA NA
"ENSG00000259819" 0 NA NA NA NA NA NA
"ENSG00000259821" 0.0249098241113849 -0.808541362287724 8.10304584153491 -0.0997824001122234 0.920517080983718 NA NA
"ENSG00000259822" 0 NA NA NA NA NA NA
"ENSG00000259827" 0 NA NA NA NA NA NA
"ENSG00000259828" 0.0550302334390586 -0.808574158071969 8.10304584154025 -0.0997864474524895 0.920513867710465 NA NA
"ENSG00000259833" 0.0109184814739803 0 8.1030458415403 0 1 NA NA
"ENSG00000259840" 0 NA NA NA NA NA NA
"ENSG00000259846" 0 NA NA NA NA NA NA
"ENSG00000259848" 0 NA NA NA NA NA NA
"ENSG00000259861" 0 NA NA NA NA NA NA
"ENSG00000259862" 0 NA NA NA NA NA NA
"ENSG00000259864" 0 NA NA NA NA NA NA
"ENSG00000259866" 0.0126043354413591 -0.808522667123549 8.1030458415403 -0.0997800929347647 0.920518912703683 NA NA
"ENSG00000259868" 0.635222131135996 0.701167728382735 1.2865910516219 0.544981039234518 0.585766558284846 NA NA
"ENSG00000259869" 0.197596746593434 -1.92396292791718 6.00551532237283 -0.32036600102404 0.748690895685074 NA NA
"ENSG00000259870" 0 NA NA NA NA NA NA
"ENSG00000259871" 0.551640007001927 0.0252627444847437 1.89927363725207 0.0133012663311089 0.989387437891805 NA NA
"ENSG00000259873" 0.0245855050024337 0 8.1030458415403 0 1 NA NA
"ENSG00000259874" 0 NA NA NA NA NA NA
"ENSG00000259876" 0.0083034808044931 0 8.1030458415403 0 1 NA NA
"ENSG00000259878" 0 NA NA NA NA NA NA
"ENSG00000259881" 0.0450987358274194 -1.12901229117602 8.10304584153991 -0.139331840551635 0.88918793014734 NA NA
"ENSG00000259882" 0 NA NA NA NA NA NA
"ENSG00000259889" 0 NA NA NA NA NA NA
"ENSG00000259891" 6.42872104130721 0.817953457051189 0.381360872605923 2.1448279459346 0.0319666059384143 0.153925368957421 NA
"ENSG00000259892" 0 NA NA NA NA NA NA
"ENSG00000259899" 0 NA NA NA NA NA NA
"ENSG00000259900" 0 NA NA NA NA NA NA
"ENSG00000259906" 0 NA NA NA NA NA NA
"ENSG00000259907" 0.00981666663675529 0 8.1030458415403 0 1 NA NA
"ENSG00000259909" 0 NA NA NA NA NA NA
"ENSG00000259910" 0 NA NA NA NA NA NA
"ENSG00000259912" 0 NA NA NA NA NA NA
"ENSG00000259914" 0 NA NA NA NA NA NA
"ENSG00000259915" 0.795130143227367 -0.654912673368138 1.06579171033465 -0.614484675586847 0.538895096531702 NA NA
"ENSG00000259920" 0.183573138331973 0.15302754041814 8.1030458414668 0.0188851875470125 0.984932696060129 NA NA
"ENSG00000259921" 2.90670363892298 0.402607963500446 0.501043975359092 0.803538178883205 0.421663738881763 NA NA
"ENSG00000259923" 0 NA NA NA NA NA NA
"ENSG00000259924" 0.212377142708984 -0.484240230394156 5.85952000290858 -0.0826416208416023 0.934136505800796 NA NA
"ENSG00000259925" 0.429495385881172 0.328067646652004 2.35745003248914 0.139162078572503 0.889322073781355 NA NA
"ENSG00000259926" 0.254496663268586 -2.28299975523184 4.44897843429228 -0.513151454642869 0.607845380841638 NA NA
"ENSG00000259928" 0 NA NA NA NA NA NA
"ENSG00000259929" 0.0112725434963834 0 8.1030458415347 0 1 NA NA
"ENSG00000259931" 0.050700582721614 -0.808584710751712 8.10304584153195 -0.0997877497628524 0.920512833777644 NA NA
"ENSG00000259932" 0.193628285052275 -1.81731176134478 8.10218002596541 -0.224299109069505 0.822524569408539 NA NA
"ENSG00000259934" 0 NA NA NA NA NA NA
"ENSG00000259935" 0.121445894753384 -0.808606585725238 8.10304584152854 -0.0997904493617803 0.920510690507147 NA NA
"ENSG00000259937" 1.63888645726692 -1.42373826883963 0.982080281463485 -1.44971678559515 0.14713751292673 NA NA
"ENSG00000259940" 0.248887601698885 1.40852948238702 4.86705612618144 0.289400706683882 0.772274754268645 NA NA
"ENSG00000259941" 0.128946249071498 -1.44578860482921 8.10296766579652 -0.178427048516068 0.858387608477688 NA NA
"ENSG00000259945" 0 NA NA NA NA NA NA
"ENSG00000259946" 0.109436147830783 -1.42526150046321 8.10250081321187 -0.175903900946136 0.860369440628439 NA NA
"ENSG00000259948" 0 NA NA NA NA NA NA
"ENSG00000259950" 0 NA NA NA NA NA NA
"ENSG00000259952" 0 NA NA NA NA NA NA
"ENSG00000259955" 0.00886594486577857 0 8.10304584154009 0 1 NA NA
"ENSG00000259959" 4.55042173945284 0.828529045316346 0.412469672971444 2.00870294135226 0.044568646608595 NA NA
"ENSG00000259961" 0 NA NA NA NA NA NA
"ENSG00000259962" 0 NA NA NA NA NA NA
"ENSG00000259963" 0 NA NA NA NA NA NA
"ENSG00000259967" 0 NA NA NA NA NA NA
"ENSG00000259968" 0 NA NA NA NA NA NA
"ENSG00000259969" 7.12244154503192 0.445275991737517 0.331656539762218 1.34258167216229 0.179407468266561 0.449170869165702 NA
"ENSG00000259970" 0 NA NA NA NA NA NA
"ENSG00000259972" 5.69913746938956 -0.0330457708658893 0.480855306340433 -0.0687228994463748 0.945210190171322 0.978931834507547 NA
"ENSG00000259976" 0 NA NA NA NA NA NA
"ENSG00000259977" 0.0462416703939817 0 8.1030458415403 0 1 NA NA
"ENSG00000259981" 0 NA NA NA NA NA NA
"ENSG00000259983" 0 NA NA NA NA NA NA
"ENSG00000259984" 0 NA NA NA NA NA NA
"ENSG00000259985" 6.13548426524254 -0.0286506106549614 0.412782522017002 -0.0694084878278382 0.944664472905499 0.978772875440267 NA
"ENSG00000259986" 0.0359205905052439 -0.808553551591511 8.1030458415403 -0.0997839043988198 0.920515886697056 NA NA
"ENSG00000259989" 0 NA NA NA NA NA NA
"ENSG00000259990" 0 NA NA NA NA NA NA
"ENSG00000259992" 0.00880495685168251 0 8.1030458415403 0 1 NA NA
"ENSG00000259993" 0 NA NA NA NA NA NA
"ENSG00000259994" 4.22255276545551 0.236209658251845 0.469672654020589 0.502924017887339 0.615017694081745 NA NA
"ENSG00000259995" 0 NA NA NA NA NA NA
"ENSG00000259998" 0 NA NA NA NA NA NA
"ENSG00000259999" 0.151252539975795 -1.47649992478728 8.10254240959498 -0.182226744415286 0.855404785358294 NA NA
"ENSG00000260000" 8.46908361303574 -0.0539008951948515 0.346707265544841 -0.155465144666489 0.876454630339386 0.948477550380249 NA
"ENSG00000260003" 0 NA NA NA NA NA NA
"ENSG00000260004" 0 NA NA NA NA NA NA
"ENSG00000260005" 0 NA NA NA NA NA NA
"ENSG00000260008" 0.0335735047481646 -0.808555967390418 8.10304584153921 -0.0997842025335042 0.920515650001305 NA NA
"ENSG00000260011" 0.0657534733687755 0 8.10304584153734 0 1 NA NA
"ENSG00000260012" 0 NA NA NA NA NA NA
"ENSG00000260015" 0 NA NA NA NA NA NA
"ENSG00000260017" 0 NA NA NA NA NA NA
"ENSG00000260021" 0.0267923141972031 -0.808539138866844 8.1030458415403 -0.0997821257189321 0.920517298830689 NA NA
"ENSG00000260022" 0 NA NA NA NA NA NA
"ENSG00000260029" 0 NA NA NA NA NA NA
"ENSG00000260030" 0 NA NA NA NA NA NA
"ENSG00000260033" 0 NA NA NA NA NA NA
"ENSG00000260035" 0.114726436145843 1.56978519044524 8.06221956223984 0.194708811677304 0.84562091322102 NA NA
"ENSG00000260036" 0.0245866343532461 0 8.1030458415403 0 1 NA NA
"ENSG00000260037" 0.179716741652232 0.153042029907211 8.10304584147661 0.0188869757004018 0.984931269574572 NA NA
"ENSG00000260038" 0.0196145941800342 0.473667003070365 8.1030458415403 0.0584554268028584 0.953385866005538 NA NA
"ENSG00000260041" 0 NA NA NA NA NA NA
"ENSG00000260042" 0 NA NA NA NA NA NA
"ENSG00000260046" 0.0113111133755411 0.473681415795036 8.1030458415403 0.0584572054827465 0.953384449247017 NA NA
"ENSG00000260051" 0 NA NA NA NA NA NA
"ENSG00000260052" 0.22347267466779 -0.1674344748387 8.10304584150444 -0.0206631528580386 0.983514362499546 NA NA
"ENSG00000260058" 0 NA NA NA NA NA NA
"ENSG00000260059" 0.504970187435025 0.333854180181055 1.71991881829811 0.194110429300035 0.846089415543627 NA NA
"ENSG00000260060" 0.409225440201183 -2.13806477317128 2.45745463744085 -0.870032244175146 0.384282783371977 NA NA
"ENSG00000260063" 1.05973881732251 0.764690060287287 0.894119373419647 0.855243810860126 0.392416186907859 NA NA
"ENSG00000260064" 0.464159269248146 0.902489973188455 2.21995569710412 0.406535127870224 0.684349451797196 NA NA
"ENSG00000260066" 0.163565851111609 -1.13522552445191 8.10292378150408 -0.140100728460905 0.888580405041815 NA NA
"ENSG00000260068" 0 NA NA NA NA NA NA
"ENSG00000260070" 0.0111582819844231 0 8.1030458415403 0 1 NA NA
"ENSG00000260071" 0.105827645332821 0.153119010929909 8.10304584153555 0.018896475957847 0.984923690818373 NA NA
"ENSG00000260072" 0.0172401525216537 -0.808539138866844 8.1030458415403 -0.0997821257189321 0.920517298830689 NA NA
"ENSG00000260073" 0.0618833527511709 0 8.10304584153491 0 1 NA NA
"ENSG00000260077" 5.00309084080995 0.239898250541692 0.439429068459846 0.545931682176855 0.585112899266199 0.804537336034269 NA
"ENSG00000260082" 0 NA NA NA NA NA NA
"ENSG00000260084" 0 NA NA NA NA NA NA
"ENSG00000260086" 0.997690519410984 1.48592985740697 1.10901526050222 1.33986421136718 0.180289495202783 NA NA
"ENSG00000260090" 0.0425439151272066 0 8.10304584153724 0 1 NA NA
"ENSG00000260091" 0.0194286686687063 0 8.1030458415403 0 1 NA NA
"ENSG00000260092" 0.0865711709108896 1.70726620835781 8.0685902202338 0.211594115174725 0.832423700794624 NA NA
"ENSG00000260095" 0.321525871882218 -0.339580721036051 4.14044013664326 -0.0820156094108769 0.934634300758928 NA NA
"ENSG00000260100" 0.0566115728072421 0.473617038989913 8.10304584153531 0.0584492607165326 0.953390777433067 NA NA
"ENSG00000260103" 0 NA NA NA NA NA NA
"ENSG00000260104" 0 NA NA NA NA NA NA
"ENSG00000260107" 0 NA NA NA NA NA NA
"ENSG00000260108" 0 NA NA NA NA NA NA
"ENSG00000260109" 0.023536870152602 0 8.1030458415403 0 1 NA NA
"ENSG00000260111" 0.0229940948555489 -0.808539138866844 8.1030458415403 -0.0997821257189321 0.920517298830689 NA NA
"ENSG00000260112" 0.0126043354413591 -0.808522667123549 8.1030458415403 -0.0997800929347647 0.920518912703683 NA NA
"ENSG00000260113" 0 NA NA NA NA NA NA
"ENSG00000260118" 0.0710006940148496 0.473615258181166 8.10304584151438 0.0584490409463921 0.953390952484998 NA NA
"ENSG00000260120" 0.163267093980539 -1.1291843502939 8.10304584143666 -0.139353074435242 0.88917115164111 NA NA
"ENSG00000260121" 0.0717486504076559 -0.808614508483434 8.10304584153792 -0.0997914271122971 0.920509914249819 NA NA
"ENSG00000260122" 0.456758758332094 -1.42753626546912 2.34897466644452 -0.607727399474205 0.543368287547445 NA NA
"ENSG00000260126" 0.0549221889197565 -0.808587073486278 8.10304584152992 -0.0997880413488578 0.920512602281124 NA NA
"ENSG00000260132" 0.117075924999356 0.473524711470008 8.10304584151939 0.0584378665419494 0.95339985315606 NA NA
"ENSG00000260136" 6.81432401305578 -0.554678605641648 0.45632692837507 -1.21552897966551 0.224164402816024 0.505802297650977 NA
"ENSG00000260137" 0 NA NA NA NA NA NA
"ENSG00000260142" 0.0201160702272236 0.473664944051744 8.1030458415403 0.0584551726985795 0.953386068405321 NA NA
"ENSG00000260144" 0 NA NA NA NA NA NA
"ENSG00000260145" 0 NA NA NA NA NA NA
"ENSG00000260146" 0 NA NA NA NA NA NA
"ENSG00000260152" 0 NA NA NA NA NA NA
"ENSG00000260156" 0 NA NA NA NA NA NA
"ENSG00000260157" 0 NA NA NA NA NA NA
"ENSG00000260158" 0.739131698607106 -0.644936253690289 1.49529543424141 -0.431310254095355 0.666242795441002 NA NA
"ENSG00000260159" 0.0208671978795684 0.473664944051744 8.1030458415403 0.0584551726985795 0.953386068405321 NA NA
"ENSG00000260160" 2.26824672609207 0.457044003247562 0.576306174576329 0.793057620081126 0.427744252793668 NA NA
"ENSG00000260162" 0 NA NA NA NA NA NA
"ENSG00000260163" 0.704363125523915 0.217081800429621 1.48889086067089 0.145801016154941 0.884078473701701 NA NA
"ENSG00000260165" 0 NA NA NA NA NA NA
"ENSG00000260166" 0.0192237584267646 0 8.10304584153849 0 1 NA NA
"ENSG00000260167" 0.0706088125540328 -1.129061225063 8.10304584153826 -0.139337879501453 0.889183158308788 NA NA
"ENSG00000260170" 0 NA NA NA NA NA NA
"ENSG00000260171" 0.0111582819844231 0 8.1030458415403 0 1 NA NA
"ENSG00000260173" 0 NA NA NA NA NA NA
"ENSG00000260177" 0 NA NA NA NA NA NA
"ENSG00000260179" 0.0967106768633418 -0.167345122149564 8.10304584152433 -0.0206521258082977 0.983523158935198 NA NA
"ENSG00000260183" 0 NA NA NA NA NA NA
"ENSG00000260184" 0 NA NA NA NA NA NA
"ENSG00000260185" 0.0969340040887694 0.497265758476316 8.09139868402871 0.0614560940443892 0.950995980152149 NA NA
"ENSG00000260188" 0.0136372806150015 -0.808524726142173 8.1030458415403 -0.099780347039044 0.920518710964572 NA NA
"ENSG00000260190" 1.02023116290209 -0.936832762968047 1.12994365294371 -0.829096885076902 0.407049586218706 NA NA
"ENSG00000260194" 0 NA NA NA NA NA NA
"ENSG00000260197" 0.706895282456789 2.55444994159371 1.41166159359961 1.80953420648081 0.0703680509186334 NA NA
"ENSG00000260198" 0.00880495685168251 0 8.1030458415403 0 1 NA NA
"ENSG00000260201" 0 NA NA NA NA NA NA
"ENSG00000260202" 0 NA NA NA NA NA NA
"ENSG00000260205" 0.0359319887733794 0.473650531327074 8.1030458415403 0.0584533940186914 0.95338748516401 NA NA
"ENSG00000260206" 0 NA NA NA NA NA NA
"ENSG00000260209" 0.0111582819844231 0 8.1030458415403 0 1 NA NA
"ENSG00000260211" 0 NA NA NA NA NA NA
"ENSG00000260212" 0.0906529997144741 -1.14759165651066 8.10269046990411 -0.141630938608993 0.887371527789912 NA NA
"ENSG00000260217" 0 NA NA NA NA NA NA
"ENSG00000260218" 0 NA NA NA NA NA NA
"ENSG00000260223" 0 NA NA NA NA NA NA
"ENSG00000260234" 0.0178689841460039 -0.808524726142173 8.1030458415403 -0.099780347039044 0.920518710964572 NA NA
"ENSG00000260235" 0.0101711875132875 0 8.10304584154004 0 1 NA NA
"ENSG00000260237" 0.0496696120812638 -1.12902890523773 8.1030458415403 -0.139333890899365 0.889186310009508 NA NA
"ENSG00000260242" 0 NA NA NA NA NA NA
"ENSG00000260244" 0 NA NA NA NA NA NA
"ENSG00000260246" 0 NA NA NA NA NA NA
"ENSG00000260249" 0.407161064387586 0.248015657105839 2.74042384951376 0.0905026633561977 0.927887777588438 NA NA
"ENSG00000260251" 0 NA NA NA NA NA NA
"ENSG00000260252" 0 NA NA NA NA NA NA
"ENSG00000260253" 0.0424627265608733 -1.12901499084407 8.10304584153878 -0.139332173718725 0.889187666886302 NA NA
"ENSG00000260254" 0 NA NA NA NA NA NA
"ENSG00000260255" 0 NA NA NA NA NA NA
"ENSG00000260256" 0 NA NA NA NA NA NA
"ENSG00000260258" 0.0126043354413591 -0.808522667123549 8.1030458415403 -0.0997800929347647 0.920518912703683 NA NA
"ENSG00000260261" 0 NA NA NA NA NA NA
"ENSG00000260262" 0.0205262291992615 0 8.1030458415403 0 1 NA NA
"ENSG00000260267" 1.41891413501616 0.0397551951258125 0.796223765343769 0.0499296766263291 0.960178428262247 NA NA
"ENSG00000260269" 0.147947808975746 -1.12908738778723 8.10304584151553 -0.13934110825369 0.889180607025052 NA NA
"ENSG00000260271" 0.128578201717357 -0.8086819038036 8.10304584146913 -0.0997997443954953 0.920503310981471 NA NA
"ENSG00000260273" 0.394381457350406 -0.50093615862319 2.58129078836952 -0.194064210386622 0.846125604818437 NA NA
"ENSG00000260274" 3.73078778333885 -0.17501090116312 0.517919263840575 -0.337911549891668 0.73542984345565 NA NA
"ENSG00000260275" 0 NA NA NA NA NA NA
"ENSG00000260277" 0 NA NA NA NA NA NA
"ENSG00000260279" 0.240654052646358 -0.164785082692014 6.9793952898657 -0.0236102235004925 0.981163517251264 NA NA
"ENSG00000260288" 0.414620834327919 -0.514983424541891 2.26104941645152 -0.227763011632936 0.8198304833694 NA NA
"ENSG00000260289" 0 NA NA NA NA NA NA
"ENSG00000260290" 0 NA NA NA NA NA NA
"ENSG00000260293" 7.82694766396828 0.301167860528496 0.335036495109333 0.898910611007363 0.36870027555976 0.648841189351782 NA
"ENSG00000260296" 7.1614204700413 0.600816115399954 0.327771141318811 1.83303543131505 0.0667973021528389 0.248631150081601 NA
"ENSG00000260303" 0.0203423750265751 0 8.10304584153379 0 1 NA NA
"ENSG00000260304" 0.0363056400855965 0 8.10304584153728 0 1 NA NA
"ENSG00000260306" 1.41162416341984 -0.842672460914731 0.926288912307915 -0.909729620767189 0.362965118866327 NA NA
"ENSG00000260308" 0 NA NA NA NA NA NA
"ENSG00000260310" 0.013355844099843 0 8.1030458415403 0 1 NA NA
"ENSG00000260311" 0 NA NA NA NA NA NA
"ENSG00000260312" 0 NA NA NA NA NA NA
"ENSG00000260316" 0.465988638183884 0.0459122259994781 2.45610215599585 0.0186931255637706 0.985085912303503 NA NA
"ENSG00000260322" 0.0267388190165292 0 8.10304584153798 0 1 NA NA
"ENSG00000260328" 0.066691703734354 -0.808591024009695 8.10304584151103 -0.0997885288847029 0.920512215215746 NA NA
"ENSG00000260331" 0.150447386336697 -1.12915628229019 8.10304584148502 -0.13934961055129 0.889173888715852 NA NA
"ENSG00000260335" 0 NA NA NA NA NA NA
"ENSG00000260337" 0.116684406915564 -0.167374050154708 8.10304584153239 -0.0206556958245044 0.983520311081874 NA NA
"ENSG00000260344" 0 NA NA NA NA NA NA
"ENSG00000260345" 0 NA NA NA NA NA NA
"ENSG00000260348" 0 NA NA NA NA NA NA
"ENSG00000260349" 0.0971343968029879 0 8.10304584151736 0 1 NA NA
"ENSG00000260350" 0.263362132588192 -0.787001245714079 5.95332601696035 -0.132195220532523 0.894829881407608 NA NA
"ENSG00000260351" 0.0232052107724055 -0.808538348132013 8.10304584153767 -0.0997820281340752 0.92051737630549 NA NA
"ENSG00000260360" 0.718542902463942 -0.147354705919774 1.7448531062689 -0.0844510666200833 0.932697806970882 NA NA
"ENSG00000260361" 0.443247273095651 -1.93058072737626 2.60789060629504 -0.740284397940671 0.459127445914294 NA NA
"ENSG00000260362" 0.0123163059405553 0 8.1030458415403 0 1 NA NA
"ENSG00000260364" 0 NA NA NA NA NA NA
"ENSG00000260366" 0.252967440941955 -0.167446759253256 6.07759790969172 -0.0275514704561543 0.978019887920949 NA NA
"ENSG00000260367" 0.606453259975882 -0.867901176857904 1.9724692762636 -0.440007450205738 0.659931711371274 NA NA
"ENSG00000260368" 2.38900820428059 -0.0494015838423202 0.754267513991919 -0.0654961044004999 0.9477790079162 NA NA
"ENSG00000260369" 0.0980699558634209 -1.12908471898282 8.10304584149227 -0.139340778895913 0.889180867275734 NA NA
"ENSG00000260370" 0 NA NA NA NA NA NA
"ENSG00000260371" 0 NA NA NA NA NA NA
"ENSG00000260375" 0 NA NA NA NA NA NA
"ENSG00000260377" 0 NA NA NA NA NA NA
"ENSG00000260378" 0.00843519566997121 -0.808522667123552 8.1030458415403 -0.0997800929347651 0.920518912703683 NA NA
"ENSG00000260379" 0 NA NA NA NA NA NA
"ENSG00000260381" 0.0418147428407033 -0.808554443185364 8.10304584151528 -0.0997840144310677 0.920515799340008 NA NA
"ENSG00000260385" 0 NA NA NA NA NA NA
"ENSG00000260387" 0 NA NA NA NA NA NA
"ENSG00000260390" 0.103147972672298 -0.808586535823201 8.10304584150553 -0.0997879749959513 0.92051265496015 NA NA
"ENSG00000260391" 0 NA NA NA NA NA NA
"ENSG00000260392" 0.0112725434963834 0 8.1030458415347 0 1 NA NA
"ENSG00000260393" 0 NA NA NA NA NA NA
"ENSG00000260395" 0.0888326243814091 0 8.10304584150355 0 1 NA NA
"ENSG00000260398" 0.685564090951147 0.271019363149951 1.42899864404054 0.189656837170702 0.849578045783013 NA NA
"ENSG00000260401" 0.0198489524859305 0 8.10304584152921 0 1 NA NA
"ENSG00000260402" 0.0110535018371743 0 8.10304584153701 0 1 NA NA
"ENSG00000260403" 0 NA NA NA NA NA NA
"ENSG00000260404" 0 NA NA NA NA NA NA
"ENSG00000260405" 0 NA NA NA NA NA NA
"ENSG00000260406" 0 NA NA NA NA NA NA
"ENSG00000260409" 0 NA NA NA NA NA NA
"ENSG00000260410" 0 NA NA NA NA NA NA
"ENSG00000260412" 0.0163236092191201 -0.808524726142174 8.1030458415403 -0.0997803470390441 0.920518710964572 NA NA
"ENSG00000260413" 0 NA NA NA NA NA NA
"ENSG00000260414" 0 NA NA NA NA NA NA
"ENSG00000260416" 0.012093223816089 0 8.1030458415403 0 1 NA NA
"ENSG00000260417" 0 NA NA NA NA NA NA
"ENSG00000260418" 0.0729290544558602 0 8.10304584153072 0 1 NA NA
"ENSG00000260422" 2.28474755986947 -1.20825979081065 0.736430438680533 -1.64069778671221 0.10086016460217 NA NA
"ENSG00000260425" 0 NA NA NA NA NA NA
"ENSG00000260426" 0.0439984285036073 0 8.10304584151392 0 1 NA NA
"ENSG00000260430" 0.0531129993660745 0 8.10304584152251 0 1 NA NA
"ENSG00000260436" 0 NA NA NA NA NA NA
"ENSG00000260441" 0.0242264471589421 0 8.1030458415403 0 1 NA NA
"ENSG00000260443" 0 NA NA NA NA NA NA
"ENSG00000260444" 0 NA NA NA NA NA NA
"ENSG00000260445" 0 NA NA NA NA NA NA
"ENSG00000260447" 0.232100783593708 -0.873175326592232 7.09786323329081 -0.123019463448776 0.902091685430649 NA NA
"ENSG00000260457" 0 NA NA NA NA NA NA
"ENSG00000260460" 0.988440038157067 -1.52013363364111 1.25285194354506 -1.21333860834326 0.225000387576856 NA NA
"ENSG00000260464" 0.544373359162859 0.123585510970853 1.67479596417432 0.0737913833174184 0.941176383450142 NA NA
"ENSG00000260465" 0 NA NA NA NA NA NA
"ENSG00000260466" 0 NA NA NA NA NA NA
"ENSG00000260467" 0 NA NA NA NA NA NA
"ENSG00000260470" 0.0110535018371743 0 8.10304584153701 0 1 NA NA
"ENSG00000260472" 0 NA NA NA NA NA NA
"ENSG00000260473" 0.0830048179546924 -1.12907111746848 8.1030458415206 -0.139339100327316 0.889182193640899 NA NA
"ENSG00000260476" 0 NA NA NA NA NA NA
"ENSG00000260478" 0.0126043354413591 -0.808522667123549 8.1030458415403 -0.0997800929347647 0.920518912703683 NA NA
"ENSG00000260479" 0.0981762974666809 0.153102349195671 8.10304584150651 0.018894419726892 0.984925331160447 NA NA
"ENSG00000260482" 0 NA NA NA NA NA NA
"ENSG00000260483" 0.159484911816315 -1.12914858300455 8.10304584147971 -0.139348660379584 0.889174639518078 NA NA
"ENSG00000260484" 0.0082374088221482 0.473683474813658 8.1030458415403 0.0584574595870256 0.953384246847258 NA NA
"ENSG00000260487" 0 NA NA NA NA NA NA
"ENSG00000260488" 0 NA NA NA NA NA NA
"ENSG00000260495" 1.90244427172887 0.633184197852548 0.656516667280106 0.964460202474031 0.334815251895702 NA NA
"ENSG00000260496" 0.0139298105332532 -0.808524726142173 8.1030458415403 -0.099780347039044 0.920518710964572 NA NA
"ENSG00000260497" 0 NA NA NA NA NA NA
"ENSG00000260498" 0 NA NA NA NA NA NA
"ENSG00000260500" 0.0266121786048649 0 8.1030458415403 0 1 NA NA
"ENSG00000260504" 0 NA NA NA NA NA NA
"ENSG00000260505" 0 NA NA NA NA NA NA
"ENSG00000260507" 0.402223428026354 0.822498591458764 2.65729916029398 0.309524273272931 0.756922750698104 NA NA
"ENSG00000260509" 0.0477634024499093 -1.12901037447582 8.1030458415403 -0.139331604010919 0.889188117056428 NA NA
"ENSG00000260510" 0.00886594486577857 0 8.10304584154009 0 1 NA NA
"ENSG00000260511" 0 NA NA NA NA NA NA
"ENSG00000260514" 0.0539601848588551 0 8.10304584151314 0 1 NA NA
"ENSG00000260515" 0.0632109357374867 -0.808586495078098 8.1030458415403 -0.0997879699671544 0.920512658952622 NA NA
"ENSG00000260517" 0.187036879417214 1.40915999438782 8.08011755557567 0.174398452088786 0.861552330734413 NA NA
"ENSG00000260520" 0 NA NA NA NA NA NA
"ENSG00000260522" 0.0082374088221482 0.473683474813658 8.1030458415403 0.0584574595870256 0.953384246847258 NA NA
"ENSG00000260525" 0 NA NA NA NA NA NA
"ENSG00000260530" 0 NA NA NA NA NA NA
"ENSG00000260532" 0.0742282441307366 -0.80858405581804 8.10304584153923 -0.0997876689371467 0.920512897946944 NA NA
"ENSG00000260534" 0 NA NA NA NA NA NA
"ENSG00000260536" 0 NA NA NA NA NA NA
"ENSG00000260537" 0 NA NA NA NA NA NA
"ENSG00000260541" 0 NA NA NA NA NA NA
"ENSG00000260542" 0 NA NA NA NA NA NA
"ENSG00000260545" 0 NA NA NA NA NA NA
"ENSG00000260550" 0 NA NA NA NA NA NA
"ENSG00000260555" 0 NA NA NA NA NA NA
"ENSG00000260558" 0 NA NA NA NA NA NA
"ENSG00000260563" 2.73753383950485 -0.142384112523131 0.63425863012402 -0.22448904241995 0.822376792240355 NA NA
"ENSG00000260564" 0.0199479185600534 0.153210180186061 8.1030458415403 0.0189077271907593 0.984914715236926 NA NA
"ENSG00000260566" 0 NA NA NA NA NA NA
"ENSG00000260568" 0 NA NA NA NA NA NA
"ENSG00000260569" 0 NA NA NA NA NA NA
"ENSG00000260570" 0 NA NA NA NA NA NA
"ENSG00000260573" 0.274242150052711 -0.711414954475144 3.99001180380396 -0.178298959866961 0.858488195632265 NA NA
"ENSG00000260574" 0 NA NA NA NA NA NA
"ENSG00000260575" 0 NA NA NA NA NA NA
"ENSG00000260578" 1.55698023310889 -0.100105146425721 0.815259398652931 -0.122789319069644 0.902273932401121 NA NA
"ENSG00000260579" 0 NA NA NA NA NA NA
"ENSG00000260580" 0.455549963632416 0.0794635820467054 2.51180476821912 0.0316360503221138 0.974762293769712 NA NA
"ENSG00000260581" 0.0267387186870231 0.153208121167439 8.1030458415403 0.0189074730864802 0.984914917946569 NA NA
"ENSG00000260583" 1.28908945714301 1.34003073939199 0.832882941448602 1.60890645336225 0.107636798183146 NA NA
"ENSG00000260584" 0 NA NA NA NA NA NA
"ENSG00000260585" 0.0421826804665264 0 8.10304584152127 0 1 NA NA
"ENSG00000260586" 0 NA NA NA NA NA NA
"ENSG00000260588" 0.158833111116065 -0.394028136608292 8.10238435640905 -0.0486311336608727 0.961213258237604 NA NA
"ENSG00000260590" 0 NA NA NA NA NA NA
"ENSG00000260592" 0.0264666682951152 0 8.1030458415403 0 1 NA NA
"ENSG00000260593" 0.0970930613721917 0 8.10304584150025 0 1 NA NA
"ENSG00000260594" 0 NA NA NA NA NA NA
"ENSG00000260597" 0 NA NA NA NA NA NA
"ENSG00000260599" 0 NA NA NA NA NA NA
"ENSG00000260600" 0.182884863882039 -0.799072144977716 8.08763293615876 -0.0988017323839177 0.921295692982313 NA NA
"ENSG00000260601" 0.0623776958561206 -0.808582652951848 8.10304584152267 -0.099787495809095 0.920513035397103 NA NA
"ENSG00000260604" 0.273920532770386 -2.1165399146815 4.38787092265379 -0.48236148054269 0.62954917961204 NA NA
"ENSG00000260605" 0 NA NA NA NA NA NA
"ENSG00000260608" 0.0491288855990159 0.473635918221357 8.10304584153976 0.0584515906097053 0.953388921620134 NA NA
"ENSG00000260610" 0.0130470327679838 0 8.1030458415403 0 1 NA NA
"ENSG00000260611" 0 NA NA NA NA NA NA
"ENSG00000260612" 0.153548956242704 0 8.10304584146605 0 1 NA NA
"ENSG00000260613" 0.0926754582728773 0 8.10304584152065 0 1 NA NA
"ENSG00000260616" 0 NA NA NA NA NA NA
"ENSG00000260617" 0 NA NA NA NA NA NA
"ENSG00000260618" 0 NA NA NA NA NA NA
"ENSG00000260619" 0.0261063929681521 0.153210180186061 8.1030458415403 0.0189077271907593 0.984914715236926 NA NA
"ENSG00000260620" 0.0120561868881342 0 8.1030458415403 0 1 NA NA
"ENSG00000260621" 0.0235147327234908 0 8.1030458415403 0 1 NA NA
"ENSG00000260622" 0 NA NA NA NA NA NA
"ENSG00000260624" 0 NA NA NA NA NA NA
"ENSG00000260626" 0.207296051754775 0.622738674046668 8.07689787604695 0.0771012192556598 0.938543023063975 NA NA
"ENSG00000260628" 0.24275773488317 -0.487981198696974 4.52842560448077 -0.107759570614151 0.914186414054754 NA NA
"ENSG00000260633" 1.89625074097658 0.243349758913293 0.683291882963826 0.35614320172771 0.721733325163706 NA NA
"ENSG00000260634" 0.33225720528633 -0.487994380455671 2.99458817591181 -0.162958761535577 0.870550904097716 NA NA
"ENSG00000260635" 0 NA NA NA NA NA NA
"ENSG00000260639" 0 NA NA NA NA NA NA
"ENSG00000260640" 0 NA NA NA NA NA NA
"ENSG00000260643" 4.72323114319004 0.542210147449894 0.506742914236734 1.0699905853969 0.284623546433152 NA NA
"ENSG00000260645" 0.436806550423457 0.680551865410549 2.44056215346121 0.278850454369863 0.780359592520206 NA NA
"ENSG00000260646" 0.187529062914792 1.65509349466346 6.868266920563 0.240976874341948 0.809573040041312 NA NA
"ENSG00000260647" 0.290292338407001 -1.12923585893089 5.2425900195033 -0.215396560617928 0.829458151306359 NA NA
"ENSG00000260648" 0.168283769141047 1.21965109124674 8.07499376573631 0.151040499427003 0.879943768430552 NA NA
"ENSG00000260649" 0 NA NA NA NA NA NA
"ENSG00000260650" 0 NA NA NA NA NA NA
"ENSG00000260651" 0.606535816177109 -2.08315511690595 1.77407612201904 -1.17421969161907 0.240307040611083 NA NA
"ENSG00000260657" 0.129679851589327 0.153079725558728 8.10304584148484 0.0188916277352168 0.984927558449952 NA NA
"ENSG00000260658" 0.138999092175415 -0.487863100307944 8.10304584151774 -0.0602073726163896 0.951990473870569 NA NA
"ENSG00000260659" 0 NA NA NA NA NA NA
"ENSG00000260660" 0 NA NA NA NA NA NA
"ENSG00000260661" 0 NA NA NA NA NA NA
"ENSG00000260662" 0 NA NA NA NA NA NA
"ENSG00000260664" 0.00986299089135307 0 8.10304584153878 0 1 NA NA
"ENSG00000260668" 0 NA NA NA NA NA NA
"ENSG00000260670" 0 NA NA NA NA NA NA
"ENSG00000260671" 0 NA NA NA NA NA NA
"ENSG00000260672" 0.0908847131968422 -0.808632743904316 8.10304584149303 -0.0997936775531461 0.920508127576338 NA NA
"ENSG00000260673" 0 NA NA NA NA NA NA
"ENSG00000260674" 0 NA NA NA NA NA NA
"ENSG00000260677" 0.392887437528104 1.10965073543781 2.81879775679114 0.39366099705607 0.693831340738154 NA NA
"ENSG00000260678" 0.0755243892363809 -0.808598351896278 8.1030458415274 -0.0997894332217995 0.920511497242783 NA NA
"ENSG00000260679" 0 NA NA NA NA NA NA
"ENSG00000260681" 0 NA NA NA NA NA NA
"ENSG00000260683" 0 NA NA NA NA NA NA
"ENSG00000260685" 0.0139298105332532 -0.808524726142173 8.1030458415403 -0.099780347039044 0.920518710964572 NA NA
"ENSG00000260686" 0 NA NA NA NA NA NA
"ENSG00000260688" 0 NA NA NA NA NA NA
"ENSG00000260693" 0.015427605311482 -0.808524726142173 8.1030458415403 -0.099780347039044 0.920518710964572 NA NA
"ENSG00000260694" 0 NA NA NA NA NA NA
"ENSG00000260695" 0 NA NA NA NA NA NA
"ENSG00000260698" 0.279687565130748 -0.808629841035687 3.40181844265025 -0.237705172885626 0.812109771275916 NA NA
"ENSG00000260701" 0.529526067734664 0.628407771237834 1.82866196133431 0.343643486070716 0.731114416982231 NA NA
"ENSG00000260702" 0.012284013421823 0 8.1030458415403 0 1 NA NA
"ENSG00000260706" 0 NA NA NA NA NA NA
"ENSG00000260710" 0.0266312375417958 0 8.1030458415403 0 1 NA NA
"ENSG00000260711" 0.33225098549191 0.715707720036413 2.67441106268516 0.267613206519506 0.788997064312859 NA NA
"ENSG00000260714" 0.737999335192071 -2.48065420480722 2.17418116404611 -1.14096021335718 0.253886480212787 NA NA
"ENSG00000260715" 0.229600692347841 -1.12921931189993 6.33957844472818 -0.178122145146569 0.858627050816841 NA NA
"ENSG00000260719" 0.309132319888986 -0.0581841476294852 2.98884576211645 -0.019467096083367 0.98446848558833 NA NA
"ENSG00000260721" 0.0778654360174238 0.153132978612099 8.1030458415368 0.0188981997148687 0.984922315704813 NA NA
"ENSG00000260723" 0.0455890740002603 -0.808541706076087 8.10304584153876 -0.0997824425392299 0.92051704729997 NA NA
"ENSG00000260725" 0.215784987978318 -1.12921377952814 8.10304584144713 -0.139356706308164 0.88916828182709 NA NA
"ENSG00000260729" 0.809052870349842 0.0384205606950348 1.11666475013142 0.0344065313161474 0.972552975319835 NA NA
"ENSG00000260733" 0.0211248935867441 0 8.1030458415403 0 1 NA NA
"ENSG00000260735" 0 NA NA NA NA NA NA
"ENSG00000260739" 0 NA NA NA NA NA NA
"ENSG00000260740" 0.0765190917384897 0.473646613502466 8.10304584153051 0.0584529105185221 0.953387870282836 NA NA
"ENSG00000260741" 0 NA NA NA NA NA NA
"ENSG00000260743" 0.181781934407657 0.413054699835269 8.05407073281092 0.051285208876122 0.959098254201143 NA NA
"ENSG00000260744" 0 NA NA NA NA NA NA
"ENSG00000260747" 0 NA NA NA NA NA NA
"ENSG00000260750" 0.0235807417738962 0 8.1030458415403 0 1 NA NA
"ENSG00000260751" 1.44646151504035 0.682480632762755 0.86632008530491 0.78779269272344 0.430817976002273 NA NA
"ENSG00000260755" 0.29019061089734 0.831530372678532 3.84483596689397 0.216272002196827 0.828775731637346 NA NA
"ENSG00000260756" 0.0874100479586006 -1.12907447773263 8.10304584152125 -0.139339515018794 0.889181865961482 NA NA
"ENSG00000260757" 0.333385194759199 -2.00269245840431 3.02836076174241 -0.661312378533141 0.508412004682307 NA NA
"ENSG00000260759" 0.012093223816089 0 8.1030458415403 0 1 NA NA
"ENSG00000260761" 0 NA NA NA NA NA NA
"ENSG00000260763" 0.015427605311482 -0.808524726142173 8.1030458415403 -0.099780347039044 0.920518710964572 NA NA
"ENSG00000260764" 0 NA NA NA NA NA NA
"ENSG00000260771" 0.0600567193570259 -1.41610875966288 8.10226543191272 -0.174779359126547 0.861253007707292 NA NA
"ENSG00000260772" 0 NA NA NA NA NA NA
"ENSG00000260773" 0 NA NA NA NA NA NA
"ENSG00000260774" 0.566592636201033 0.159647478032855 1.82706214097961 0.0873793367242878 0.930369993453788 NA NA
"ENSG00000260777" 0.304987944167987 1.49370214808656 3.78512931152887 0.39462380942627 0.693120539348246 NA NA
"ENSG00000260779" 0 NA NA NA NA NA NA
"ENSG00000260782" 0.180083381860091 -1.75798394676077 8.10189587025217 -0.216984268239682 0.828220605007259 NA NA
"ENSG00000260784" 0.137079337816988 -0.808656260335841 8.10304584148866 -0.099796579725048 0.920505823480123 NA NA
"ENSG00000260786" 0.0592186104546838 -0.808596841176964 8.10304584152416 -0.0997892467833885 0.920511645260302 NA NA
"ENSG00000260795" 0 NA NA NA NA NA NA
"ENSG00000260796" 0.145244329922209 -0.137933373753872 8.09899235542102 -0.0170309302319007 0.986411940590323 NA NA
"ENSG00000260797" 0 NA NA NA NA NA NA
"ENSG00000260798" 0.0856523992563449 1.27656048249103 8.08639965328105 0.15786512381602 0.874563080562705 NA NA
"ENSG00000260803" 0 NA NA NA NA NA NA
"ENSG00000260805" 6.81714221159354 0.161792395224598 0.363471411561913 0.445131006395641 0.6562250826124 0.844627111583452 NA
"ENSG00000260808" 0.0206398924913705 0 8.10304584153923 0 1 NA NA
"ENSG00000260810" 0 NA NA NA NA NA NA
"ENSG00000260814" 0 NA NA NA NA NA NA
"ENSG00000260816" 0.863055427964158 0.115205225326334 1.12113635569574 0.102757550177597 0.918155396902566 NA NA
"ENSG00000260817" 0 NA NA NA NA NA NA
"ENSG00000260823" 0.0113111133755411 0.473681415795036 8.1030458415403 0.0584572054827465 0.953384449247017 NA NA
"ENSG00000260827" 0 NA NA NA NA NA NA
"ENSG00000260830" 0.396871764768595 -0.548471193009872 2.81788125862134 -0.194639568765298 0.845675124035252 NA NA
"ENSG00000260832" 0.0113111133755411 0.473681415795036 8.1030458415403 0.0584572054827465 0.953384449247017 NA NA
"ENSG00000260834" 0.323204109659066 -0.89102831285286 4.10593166678312 -0.217010019933175 0.828200536231574 NA NA
"ENSG00000260835" 0 NA NA NA NA NA NA
"ENSG00000260836" 0.84951888391958 1.17538332819004 6.04411297211166 0.194467465054578 0.84580986853289 NA NA
"ENSG00000260838" 0.44274475164618 0.153181314484342 2.20413834712679 0.0694971414494115 0.944593907946878 NA NA
"ENSG00000260844" 0.0211739386371577 0 8.10304584153868 0 1 NA NA
"ENSG00000260845" 0 NA NA NA NA NA NA
"ENSG00000260847" 0 NA NA NA NA NA NA
"ENSG00000260848" 0.0211273169319895 0.473664944051744 8.1030458415403 0.0584551726985794 0.953386068405321 NA NA
"ENSG00000260850" 0.205270765698787 0.301638707449229 6.60176490194205 0.0456906163623754 0.963556843057847 NA NA
"ENSG00000260851" 0.015427605311482 -0.808524726142173 8.1030458415403 -0.099780347039044 0.920518710964572 NA NA
"ENSG00000260855" 0.748104297825454 1.99720262438147 1.26013402848201 1.58491285787065 0.112986134738215 NA NA
"ENSG00000260857" 0.0209749486211784 0 8.1030458415403 0 1 NA NA
"ENSG00000260858" 0.0247808223906489 0.473668721945261 8.103045841534 0.0584556389299151 0.95338569704156 NA NA
"ENSG00000260859" 0 NA NA NA NA NA NA
"ENSG00000260860" 0 NA NA NA NA NA NA
"ENSG00000260861" 0 NA NA NA NA NA NA
"ENSG00000260862" 1.59822748914398 0.0305309123379568 0.693484430606979 0.0440253753227514 0.964884176891151 NA NA
"ENSG00000260865" 0 NA NA NA NA NA NA
"ENSG00000260866" 0 NA NA NA NA NA NA
"ENSG00000260867" 0 NA NA NA NA NA NA
"ENSG00000260871" 0.110117806159123 1.33403556184726 8.08375320507297 0.165026755271311 0.868922923110251 NA NA
"ENSG00000260874" 0.013355844099843 0 8.1030458415403 0 1 NA NA
"ENSG00000260877" 0.304854442979347 -0.808645102880157 4.18458847015038 -0.193243638806637 0.846768163949483 NA NA
"ENSG00000260878" 0 NA NA NA NA NA NA
"ENSG00000260879" 1.95934595759866 0.576806860533958 0.739791027733794 0.779688910665616 0.435574007697784 NA NA
"ENSG00000260882" 0.400239797679968 -0.16741325454123 2.73240991473655 -0.0612694506919807 0.951144619894314 NA NA
"ENSG00000260891" 0 NA NA NA NA NA NA
"ENSG00000260892" 0 NA NA NA NA NA NA
"ENSG00000260894" 0 NA NA NA NA NA NA
"ENSG00000260895" 0 NA NA NA NA NA NA
"ENSG00000260899" 0 NA NA NA NA NA NA
"ENSG00000260900" 0 NA NA NA NA NA NA
"ENSG00000260907" 3.87648353884052 0.470056548814933 0.495750057659508 0.948172454147807 0.343041667826823 NA NA
"ENSG00000260909" 0 NA NA NA NA NA NA
"ENSG00000260911" 0.216528591396764 -1.12920519778316 4.31395022762402 -0.261756658793231 0.793509055524128 NA NA
"ENSG00000260914" 0.133881626267151 -0.487844109117912 8.10304584149451 -0.060205028906505 0.951992340494377 NA NA
"ENSG00000260917" 6.92427863248879 0.222043269396456 0.34909181684263 0.636059794826277 0.524737449354771 0.765755571674581 NA
"ENSG00000260918" 0.263302811597148 1.65239535318351 3.95697860335407 0.41759016634128 0.676246787756964 NA NA
"ENSG00000260919" 0 NA NA NA NA NA NA
"ENSG00000260920" 2.02644309949982 -0.6045374735786 0.829736877951707 -0.728589375310116 0.466252879563182 NA NA
"ENSG00000260921" 0 NA NA NA NA NA NA
"ENSG00000260922" 0.0811200802832333 0 8.10304584150768 0 1 NA NA
"ENSG00000260926" 0.284721346504313 -1.78181201059613 3.62761389865886 -0.491180169768031 0.623299023122737 NA NA
"ENSG00000260932" 0 NA NA NA NA NA NA
"ENSG00000260933" 0 NA NA NA NA NA NA
"ENSG00000260934" 4.97670428007414 4.46205626744944 0.613668352533852 7.27112005862042 3.56518894958504e-13 1.26177978907397e-10 NA
"ENSG00000260937" 0.0153891473570691 0 8.1030458415403 0 1 NA NA
"ENSG00000260945" 0 NA NA NA NA NA NA
"ENSG00000260947" 3.32471299812924 0.243186205367896 0.493503278246286 0.492775258215271 0.62217139466319 NA NA
"ENSG00000260948" 1.90555692901139 0.142193007325439 0.726938428770557 0.1956052970895 0.844919113898243 NA NA
"ENSG00000260949" 0.674833368618649 -0.171357954930838 1.49530367744256 -0.114597427610099 0.908764218746956 NA NA
"ENSG00000260951" 0.0801710835779319 0 8.10304584152134 0 1 NA NA
"ENSG00000260953" 0 NA NA NA NA NA NA
"ENSG00000260954" 0.117263156289481 -1.12910574472704 8.10304584150272 -0.139343373690904 0.889178816930774 NA NA
"ENSG00000260955" 0.241546723939275 -0.167425146869044 4.17708689100214 -0.0400817965337743 0.968027914400142 NA NA
"ENSG00000260957" 0 NA NA NA NA NA NA
"ENSG00000260958" 0 NA NA NA NA NA NA
"ENSG00000260959" 0 NA NA NA NA NA NA
"ENSG00000260966" 0 NA NA NA NA NA NA
"ENSG00000260970" 0.00992447624296523 0 8.1030458415403 0 1 NA NA
"ENSG00000260971" 0.188432943027542 -0.714160935131707 7.88159028071484 -0.0906112738287298 0.927801473566635 NA NA
"ENSG00000260972" 0 NA NA NA NA NA NA
"ENSG00000260973" 0.514868146006153 1.35926004244723 2.02147924188808 0.672408607657859 0.501323604491645 NA NA
"ENSG00000260974" 0 NA NA NA NA NA NA
"ENSG00000260975" 0.555013289759905 -0.282703823870422 1.75453034452519 -0.161127919361763 0.871992651071505 NA NA
"ENSG00000260978" 7.58688110138692 0.0300803387207688 0.364671863372459 0.0824860422259835 0.934260217199578 0.974172143983945 NA
"ENSG00000260981" 0.176908505485738 0.380417132382697 8.08185213898427 0.0470705385152601 0.962457008159829 NA NA
"ENSG00000260983" 0.00992447624296523 0 8.1030458415403 0 1 NA NA
"ENSG00000260986" 0.143769057680312 0.473536881329602 8.10304584150622 0.0584393684290918 0.953398656867947 NA NA
"ENSG00000260988" 0.0964948165952072 -0.167331681398071 8.10304584150469 -0.0206504670800429 0.983524482126678 NA NA
"ENSG00000260989" 0 NA NA NA NA NA NA
"ENSG00000260990" 0 NA NA NA NA NA NA
"ENSG00000260991" 0 NA NA NA NA NA NA
"ENSG00000260995" 0 NA NA NA NA NA NA
"ENSG00000260996" 0.173782902439563 0.759363486940009 8.0905142656126 0.0938584942823176 0.925221564996988 NA NA
"ENSG00000260997" 0 NA NA NA NA NA NA
"ENSG00000260999" 0 NA NA NA NA NA NA
"ENSG00000261000" 0.0506653087710851 0 8.10304584152984 0 1 NA NA
"ENSG00000261003" 0.773762266203649 1.21651131645236 1.38607695981888 0.877665058808364 0.380125511711476 NA NA
"ENSG00000261009" 0 NA NA NA NA NA NA
"ENSG00000261012" 0.0942450918509631 -1.12907418699645 8.10304584153218 -0.139339479138742 0.889181894313051 NA NA
"ENSG00000261017" 0 NA NA NA NA NA NA
"ENSG00000261018" 0 NA NA NA NA NA NA
"ENSG00000261019" 0.242121974998633 -0.808702994053461 8.10304584148327 -0.0998023471511581 0.920501244599419 NA NA
"ENSG00000261020" 0.105302158146692 -1.47452728034451 8.10257602842296 -0.181982529404479 0.85559643647616 NA NA
"ENSG00000261024" 0 NA NA NA NA NA NA
"ENSG00000261025" 0.0903037378203878 -0.808628065081408 8.10304584151721 -0.0997931001375158 0.92050858599901 NA NA
"ENSG00000261026" 0.0101711875132875 0 8.10304584154004 0 1 NA NA
"ENSG00000261028" 0.00986299089135307 0 8.10304584153878 0 1 NA NA
"ENSG00000261030" 0 NA NA NA NA NA NA
"ENSG00000261035" 0 NA NA NA NA NA NA
"ENSG00000261036" 0 NA NA NA NA NA NA
"ENSG00000261037" 0.0109135640315278 -0.808522667123552 8.1030458415403 -0.0997800929347651 0.920518912703683 NA NA
"ENSG00000261038" 0 NA NA NA NA NA NA
"ENSG00000261041" 0 NA NA NA NA NA NA
"ENSG00000261043" 0 NA NA NA NA NA NA
"ENSG00000261044" 0 NA NA NA NA NA NA
"ENSG00000261047" 0 NA NA NA NA NA NA
"ENSG00000261048" 0 NA NA NA NA NA NA
"ENSG00000261049" 0 NA NA NA NA NA NA
"ENSG00000261051" 0.0195760243008765 0 8.10304584153335 0 1 NA NA
"ENSG00000261055" 0.0590715050027904 0.153169227725484 8.10304584152025 0.0189026732319149 0.984918746992106 NA NA
"ENSG00000261056" 0.41449946992247 -0.167419211474953 2.94960273671994 -0.0567599186801438 0.954736442695942 NA NA
"ENSG00000261058" 0 NA NA NA NA NA NA
"ENSG00000261060" 0.0768739176975187 -0.808603070289948 8.10304584151959 -0.0997900155206709 0.920511034943032 NA NA
"ENSG00000261061" 0 NA NA NA NA NA NA
"ENSG00000261063" 0 NA NA NA NA NA NA
"ENSG00000261065" 0 NA NA NA NA NA NA
"ENSG00000261066" 0 NA NA NA NA NA NA
"ENSG00000261069" 0 NA NA NA NA NA NA
"ENSG00000261070" 0.28216067814826 -1.11328063891018 5.81382928643454 -0.19148836060732 0.848142998706653 NA NA
"ENSG00000261071" 1.54799598850841 0.132319681559987 0.832634168867422 0.15891694877232 0.873734307200884 NA NA
"ENSG00000261072" 0.0973100531615323 -1.12908926125364 8.10304584147701 -0.139341339459563 0.889180424331678 NA NA
"ENSG00000261076" 0 NA NA NA NA NA NA
"ENSG00000261077" 0 NA NA NA NA NA NA
"ENSG00000261078" 0.011933676072528 0 8.10304584153629 0 1 NA NA
"ENSG00000261079" 0.227685143736751 0.63350008506212 8.08554251731253 0.0783497314751221 0.937549859015783 NA NA
"ENSG00000261081" 0 NA NA NA NA NA NA
"ENSG00000261090" 0.0240135530117129 0 8.1030458415403 0 1 NA NA
"ENSG00000261093" 0.0631841517715486 0 8.10304584152627 0 1 NA NA
"ENSG00000261094" 7.03182025074264 -0.287422628284571 0.355276420778887 -0.809011269744393 0.418508663909156 0.68934724200424 NA
"ENSG00000261095" 0 NA NA NA NA NA NA
"ENSG00000261096" 1.71858375155348 -1.1567671998556 0.892899931753978 -1.29551717803728 0.195141879390122 NA NA
"ENSG00000261098" 2.36709475070395 1.41340434078891 0.630796204573415 2.24066716086972 0.025047642784798 NA NA
"ENSG00000261101" 1.17892210370732 1.24539858724294 1.02393818081959 1.21628298521507 0.223877140811302 NA NA
"ENSG00000261103" 0.154087933794003 -0.161991314194595 8.10293341934689 -0.0199916876779239 0.984050003513874 NA NA
"ENSG00000261104" 0.0324169568284652 0 8.10304584153949 0 1 NA NA
"ENSG00000261108" 0 NA NA NA NA NA NA
"ENSG00000261111" 0 NA NA NA NA NA NA
"ENSG00000261113" 0 NA NA NA NA NA NA
"ENSG00000261114" 0.401337160525583 1.64921016494563 2.41135096028255 0.683936180220062 0.494015466366904 NA NA
"ENSG00000261116" 0.146145133592606 -1.12913752707066 8.10304584150223 -0.139347295962148 0.889175717647225 NA NA
"ENSG00000261117" 0.0102248976740533 0 8.1030458415403 0 1 NA NA
"ENSG00000261118" 0.592112660539911 1.05583190161908 1.66922423999416 0.632528498161983 0.527041592650366 NA NA
"ENSG00000261120" 0.530353898719081 -0.515850395810384 1.81694376047068 -0.283911041735686 0.776478554461122 NA NA
"ENSG00000261123" 0.00992447624296523 0 8.1030458415403 0 1 NA NA
"ENSG00000261124" 0 NA NA NA NA NA NA
"ENSG00000261127" 0 NA NA NA NA NA NA
"ENSG00000261129" 0.012284013421823 0 8.1030458415403 0 1 NA NA
"ENSG00000261130" 0 NA NA NA NA NA NA
"ENSG00000261131" 0.451691679853975 0.919150272474341 2.1186965745358 0.433828176965701 0.664413218659177 NA NA
"ENSG00000261135" 0.498847960001292 -0.305000589292254 8.05703746054307 -0.0378551782570086 0.969803149981905 NA NA
"ENSG00000261136" 4.73724280703311 -0.470572336450115 0.475122367535388 -0.990423454259003 0.321967186136148 NA NA
"ENSG00000261140" 2.85834755135525 0.640748606925589 0.626874926671351 1.02213149651383 0.306718667758994 NA NA
"ENSG00000261141" 0.0496695270011973 0 8.10304584153165 0 1 NA NA
"ENSG00000261144" 0 NA NA NA NA NA NA
"ENSG00000261145" 0 NA NA NA NA NA NA
"ENSG00000261146" 0.014682632128395 0 8.10304584153901 0 1 NA NA
"ENSG00000261147" 1.04614769998001 3.74373339715446 8.02977138498438 0.466231629477673 0.641049711588914 NA NA
"ENSG00000261153" 0 NA NA NA NA NA NA
"ENSG00000261158" 0.216811338517337 0.0245635908532894 5.77738057353478 0.00425168301458469 0.996607657985691 NA NA
"ENSG00000261159" 0.786075395684768 -0.324615886848166 1.46977880360766 -0.220860367595026 0.825201157446102 NA NA
"ENSG00000261161" 0.00886594486577857 0 8.10304584154009 0 1 NA NA
"ENSG00000261166" 0 NA NA NA NA NA NA
"ENSG00000261167" 3.25101126959964 0.814513329583219 0.490883449352569 1.6592804883878 0.0970592851172027 NA NA
"ENSG00000261168" 0.508791727660784 0.999218427222407 1.7832010123612 0.560350975742946 0.575240063629711 NA NA
"ENSG00000261170" 0.0232253284805804 0.473664944051744 8.1030458415403 0.0584551726985794 0.953386068405321 NA NA
"ENSG00000261172" 0.0205764546036838 -0.808540802897148 8.10304584153903 -0.0997823310775667 0.920517135791876 NA NA
"ENSG00000261177" 0.614204385313365 -1.78433731971573 1.65008511799648 -1.08136077360801 0.279536663408268 NA NA
"ENSG00000261178" 0 NA NA NA NA NA NA
"ENSG00000261182" 0 NA NA NA NA NA NA
"ENSG00000261184" 0.0835319432553047 -1.12907701194727 8.10304584153574 -0.139339827766948 0.889181618835286 NA NA
"ENSG00000261187" 1.59598108430221 -0.575677917200988 0.955293849223045 -0.602618678712519 0.546762391474751 NA NA
"ENSG00000261191" 0 NA NA NA NA NA NA
"ENSG00000261193" 0 NA NA NA NA NA NA
"ENSG00000261195" 0.0112119951205771 0 8.1030458415403 0 1 NA NA
"ENSG00000261197" 0 NA NA NA NA NA NA
"ENSG00000261198" 0 NA NA NA NA NA NA
"ENSG00000261200" 7.77532353588369 -0.727031948782562 0.388432528547615 -1.87170717009979 0.0612471270350692 0.235328602398618 NA
"ENSG00000261204" 0.268079162564316 -0.167464421679082 5.40826385349403 -0.0309645435606642 0.975297816244844 NA NA
"ENSG00000261207" 0 NA NA NA NA NA NA
"ENSG00000261208" 0.0302127518240961 0 8.1030458415403 0 1 NA NA
"ENSG00000261211" 1.05354728962163 -1.68311899546882 1.30419534815287 -1.29054209390688 0.196862506463053 NA NA
"ENSG00000261213" 0 NA NA NA NA NA NA
"ENSG00000261216" 0 NA NA NA NA NA NA
"ENSG00000261218" 0.191595178123022 -0.808698053875351 8.10304584143569 -0.0998017374824657 0.920501728628072 NA NA
"ENSG00000261219" 0.0301743668054666 0.473650229872217 8.10304584153949 0.0584533568160375 0.953387514796765 NA NA
"ENSG00000261222" 0.056413341037248 0 8.10304584149386 0 1 NA NA
"ENSG00000261226" 0.0990467141528198 -0.808579637465406 8.10304584151977 -0.0997871236667905 0.920513330849052 NA NA
"ENSG00000261227" 0 NA NA NA NA NA NA
"ENSG00000261229" 0 NA NA NA NA NA NA
"ENSG00000261232" 0.0152553158790369 0 8.1030458415403 0 1 NA NA
"ENSG00000261234" 0 NA NA NA NA NA NA
"ENSG00000261238" 0 NA NA NA NA NA NA
"ENSG00000261240" 0 NA NA NA NA NA NA
"ENSG00000261242" 1.51570453031065 -1.92877993393647 1.2035337958039 -1.60259723545872 0.109023604508223 NA NA
"ENSG00000261243" 0 NA NA NA NA NA NA
"ENSG00000261244" 0 NA NA NA NA NA NA
"ENSG00000261245" 0 NA NA NA NA NA NA
"ENSG00000261248" 0 NA NA NA NA NA NA
"ENSG00000261250" 0 NA NA NA NA NA NA
"ENSG00000261253" 0.422591479461548 0.185812920958094 2.31009682337182 0.08043512249278 0.935891193679519 NA NA
"ENSG00000261257" 0 NA NA NA NA NA NA
"ENSG00000261259" 0 NA NA NA NA NA NA
"ENSG00000261260" 0 NA NA NA NA NA NA
"ENSG00000261261" 0 NA NA NA NA NA NA
"ENSG00000261263" 0 NA NA NA NA NA NA
"ENSG00000261265" 0.0199999165617258 0 8.10304584153518 0 1 NA NA
"ENSG00000261266" 0.011933676072528 0 8.10304584153629 0 1 NA NA
"ENSG00000261267" 0 NA NA NA NA NA NA
"ENSG00000261269" 0 NA NA NA NA NA NA
"ENSG00000261270" 0.137320228663834 -0.808689424269511 8.10304584150272 -0.0998006724986686 0.920502574140926 NA NA
"ENSG00000261273" 0 NA NA NA NA NA NA
"ENSG00000261275" 0 NA NA NA NA NA NA
"ENSG00000261276" 0 NA NA NA NA NA NA
"ENSG00000261278" 0.144582802863422 -0.808634630458243 8.10304584149391 -0.09979391037348 0.920507942735281 NA NA
"ENSG00000261281" 0 NA NA NA NA NA NA
"ENSG00000261285" 0.0327813936826788 0.153193708442771 8.1030458415403 0.0189056944065925 0.984916336874163 NA NA
"ENSG00000261288" 0 NA NA NA NA NA NA
"ENSG00000261289" 0 NA NA NA NA NA NA
"ENSG00000261291" 0 NA NA NA NA NA NA
"ENSG00000261292" 0 NA NA NA NA NA NA
"ENSG00000261293" 0 NA NA NA NA NA NA
"ENSG00000261294" 0 NA NA NA NA NA NA
"ENSG00000261296" 0 NA NA NA NA NA NA
"ENSG00000261298" 0 NA NA NA NA NA NA
"ENSG00000261305" 0.0377248751288861 0 8.10304584152366 0 1 NA NA
"ENSG00000261307" 0 NA NA NA NA NA NA
"ENSG00000261310" 0 NA NA NA NA NA NA
"ENSG00000261312" 0 NA NA NA NA NA NA
"ENSG00000261313" 0.0109135640315278 -0.808522667123552 8.1030458415403 -0.0997800929347651 0.920518912703683 NA NA
"ENSG00000261314" 0 NA NA NA NA NA NA
"ENSG00000261320" 0 NA NA NA NA NA NA
"ENSG00000261324" 1.64764303540179 0.116345955417301 0.793788349411345 0.146570500188848 0.883471039603095 NA NA
"ENSG00000261327" 0.203909347811786 0.473498786538733 7.59109799895476 0.0623755333686814 0.950263778554681 NA NA
"ENSG00000261329" 0.113620390949943 -0.808642345107519 8.10304584150646 -0.0997948624411561 0.920507186868376 NA NA
"ENSG00000261334" 0.0146475471832474 0 8.1030458415403 0 1 NA NA
"ENSG00000261335" 3.75978800323817 -1.0119667742465 0.53308019486038 -1.89833871902059 0.0576514765750437 NA NA
"ENSG00000261338" 5.52361048532218 0.593166839270169 0.391696509864373 1.51435313905543 0.129936297720616 0.373417115049443 NA
"ENSG00000261342" 2.79851096258389 0.0949479351772838 0.604402686366361 0.157093833828083 0.875170897138651 NA NA
"ENSG00000261346" 0 NA NA NA NA NA NA
"ENSG00000261347" 0 NA NA NA NA NA NA
"ENSG00000261349" 0 NA NA NA NA NA NA
"ENSG00000261350" 0 NA NA NA NA NA NA
"ENSG00000261351" 3.46750689609448 0.444756336429489 0.515452507306124 0.862846392490921 0.388221928053253 NA NA
"ENSG00000261356" 0 NA NA NA NA NA NA
"ENSG00000261357" 0.283266862390104 0.153154737498317 3.63358861593464 0.0421497185528037 0.966379345688036 NA NA
"ENSG00000261362" 0.0102248976740533 0 8.1030458415403 0 1 NA NA
"ENSG00000261363" 0.015427605311482 -0.808524726142173 8.1030458415403 -0.099780347039044 0.920518710964572 NA NA
"ENSG00000261364" 0.0139298105332532 -0.808524726142173 8.1030458415403 -0.099780347039044 0.920518710964572 NA NA
"ENSG00000261365" 0 NA NA NA NA NA NA
"ENSG00000261367" 0.327544668329324 -0.167421644960497 3.30516866700135 -0.050654493560957 0.95960083894195 NA NA
"ENSG00000261368" 0 NA NA NA NA NA NA
"ENSG00000261369" 0 NA NA NA NA NA NA
"ENSG00000261376" 0 NA NA NA NA NA NA
"ENSG00000261379" 1.02100981184686 -1.13837052051616 1.12927794733581 -1.00805166983186 0.313429657741848 NA NA
"ENSG00000261382" 0.0178363399398861 0 8.10304584153768 0 1 NA NA
"ENSG00000261384" 0 NA NA NA NA NA NA
"ENSG00000261385" 0 NA NA NA NA NA NA
"ENSG00000261386" 1.55746527047091 -0.159458461518783 0.899150328895392 -0.177343494624173 0.859238588432569 NA NA
"ENSG00000261391" 0 NA NA NA NA NA NA
"ENSG00000261392" 0.0442332591624048 0 8.10304584153585 0 1 NA NA
"ENSG00000261393" 0.0127985154158495 0 8.1030458415403 0 1 NA NA
"ENSG00000261394" 0 NA NA NA NA NA NA
"ENSG00000261396" 0 NA NA NA NA NA NA
"ENSG00000261398" 0 NA NA NA NA NA NA
"ENSG00000261400" 0 NA NA NA NA NA NA
"ENSG00000261402" 0.100765805086674 0 8.10304584149047 0 1 NA NA
"ENSG00000261403" 0.103619334388101 0 8.10304584151998 0 1 NA NA
"ENSG00000261407" 0.191077820106067 0.356799954350961 7.79709679917097 0.0457606162320439 0.963501049600463 NA NA
"ENSG00000261411" 0.262820344404528 -1.74315312000999 5.39883913173953 -0.32287554370014 0.74678949847951 NA NA
"ENSG00000261421" 0 NA NA NA NA NA NA
"ENSG00000261426" 0.0861762547554841 0 8.10304584153299 0 1 NA NA
"ENSG00000261427" 0 NA NA NA NA NA NA
"ENSG00000261430" 0.0216917362258789 0 8.1030458415403 0 1 NA NA
"ENSG00000261433" 0.131452092542941 0.153100461565203 8.10304584151304 0.0188941867736757 0.984925516997047 NA NA
"ENSG00000261434" 1.16232371495853 -0.721758356216818 0.990278785000235 -0.728843601568873 0.466097336995884 NA NA
"ENSG00000261435" 0 NA NA NA NA NA NA
"ENSG00000261436" 0.0819713676127877 -1.12907757838732 8.10304584152411 -0.139339897671732 0.88918156359818 NA NA
"ENSG00000261442" 0 NA NA NA NA NA NA
"ENSG00000261444" 0 NA NA NA NA NA NA
"ENSG00000261445" 0 NA NA NA NA NA NA
"ENSG00000261447" 0.364389781325469 -1.94516366831899 4.3657420375229 -0.445551672911638 0.655921126117189 NA NA
"ENSG00000261448" 0 NA NA NA NA NA NA
"ENSG00000261449" 0 NA NA NA NA NA NA
"ENSG00000261451" 0.185670469478232 0.841230616820235 5.48525811092517 0.153362084300961 0.878112743467546 NA NA
"ENSG00000261457" 0.00886594486577857 0 8.10304584154009 0 1 NA NA
"ENSG00000261458" 0 NA NA NA NA NA NA
"ENSG00000261459" 0.0111582819844231 0 8.1030458415403 0 1 NA NA
"ENSG00000261460" 0 NA NA NA NA NA NA
"ENSG00000261462" 0.0153891473570691 0 8.1030458415403 0 1 NA NA
"ENSG00000261466" 0 NA NA NA NA NA NA
"ENSG00000261467" 0.0293152864670507 -0.808552553250336 8.10304584153473 -0.0997837811932204 0.920515984512721 NA NA
"ENSG00000261468" 0.155774444401999 -1.12913979938345 8.10304584146783 -0.139347576389733 0.889175496060219 NA NA
"ENSG00000261469" 0 NA NA NA NA NA NA
"ENSG00000261470" 0 NA NA NA NA NA NA
"ENSG00000261471" 0 NA NA NA NA NA NA
"ENSG00000261472" 0 NA NA NA NA NA NA
"ENSG00000261474" 1.25467341260167 -1.31723685402395 1.2228441068133 -1.07719115354502 0.281394876613481 NA NA
"ENSG00000261476" 0.0754703267938822 0 8.10304584149184 0 1 NA NA
"ENSG00000261478" 0.0687162069735641 0 8.10304584153534 0 1 NA NA
"ENSG00000261482" 0 NA NA NA NA NA NA
"ENSG00000261487" 2.39259282238307 1.11251337727822 1.14158022572812 0.974538058916214 0.329789451638601 NA NA
"ENSG00000261489" 0 NA NA NA NA NA NA
"ENSG00000261499" 0.0291851264122902 -0.808541197885465 8.1030458415403 -0.0997823798232111 0.920517097091619 NA NA
"ENSG00000261502" 0.0479125657677297 0 8.10304584153061 0 1 NA NA
"ENSG00000261505" 0.0110535018371743 0 8.10304584153701 0 1 NA NA
"ENSG00000261512" 0.282509829505113 -0.808752132905502 8.10304584145223 -0.099808411396147 0.920496430070817 NA NA
"ENSG00000261513" 0.0433332180884903 0 8.1030458415403 0 1 NA NA
"ENSG00000261519" 0.504538529612285 -0.565653314980335 1.92666868307641 -0.293591378709249 0.76907016440242 NA NA
"ENSG00000261522" 0 NA NA NA NA NA NA
"ENSG00000261523" 0.0219119887065876 0.473666143690517 8.10304584153618 0.0584553207464909 0.953385950481823 NA NA
"ENSG00000261526" 9.56150474711472 -0.0824276724746642 0.309544398765777 -0.266287074821324 0.790018126655025 0.908695581087991 NA
"ENSG00000261527" 0.0454744693970902 1.96664949814556 8.06013616189053 0.243997056457205 0.807233099643371 NA NA
"ENSG00000261529" 0 NA NA NA NA NA NA
"ENSG00000261532" 0.0428806513769986 0 8.10304584153986 0 1 NA NA
"ENSG00000261535" 0 NA NA NA NA NA NA
"ENSG00000261537" 0.0324317717245424 0 8.1030458415403 0 1 NA NA
"ENSG00000261538" 0 NA NA NA NA NA NA
"ENSG00000261540" 0 NA NA NA NA NA NA
"ENSG00000261541" 0.0561524416101164 -0.167295532126851 8.10304584153447 -0.0206460058845194 0.98352804088699 NA NA
"ENSG00000261542" 2.65561504670269 -0.166129552021344 0.534336031506402 -0.310908383911508 0.755870270696945 NA NA
"ENSG00000261543" 0.0827869164683368 0 8.10304584149739 0 1 NA NA
"ENSG00000261544" 0.14327710596199 0.420768191561548 8.09501258962564 0.0519786951413509 0.958545669275755 NA NA
"ENSG00000261546" 0.00992447624296523 0 8.1030458415403 0 1 NA NA
"ENSG00000261549" 0.0178928294491029 0 8.10304584151932 0 1 NA NA
"ENSG00000261552" 0 NA NA NA NA NA NA
"ENSG00000261553" 8.86827576521884 -0.026208581773958 0.339861288063318 -0.0771155253465502 0.938531642338464 0.976069843689035 NA
"ENSG00000261554" 0 NA NA NA NA NA NA
"ENSG00000261555" 0 NA NA NA NA NA NA
"ENSG00000261560" 2.23385858864903 0.528345941203081 0.658276584637418 0.802619983048762 0.422194414700998 NA NA
"ENSG00000261561" 0 NA NA NA NA NA NA
"ENSG00000261564" 0 NA NA NA NA NA NA
"ENSG00000261566" 0 NA NA NA NA NA NA
"ENSG00000261569" 0 NA NA NA NA NA NA
"ENSG00000261572" 0.0670251082684453 0 8.10304584153427 0 1 NA NA
"ENSG00000261573" 0.0222068740504891 0 8.1030458415403 0 1 NA NA
"ENSG00000261575" 0 NA NA NA NA NA NA
"ENSG00000261578" 1.3441259090686 0.384156772955565 0.825194151454903 0.465535016551264 0.641548366806583 NA NA
"ENSG00000261582" 0 NA NA NA NA NA NA
"ENSG00000261583" 0 NA NA NA NA NA NA
"ENSG00000261584" 1.07539846578249 -0.180632015181848 1.12053042998383 -0.161202239893168 0.871934117011894 NA NA
"ENSG00000261586" 0 NA NA NA NA NA NA
"ENSG00000261588" 0 NA NA NA NA NA NA
"ENSG00000261590" 0 NA NA NA NA NA NA
"ENSG00000261592" 0.415881838219367 -0.143291682054859 2.14325662743458 -0.0668569877357035 0.946695555198032 NA NA
"ENSG00000261596" 2.6975108836859 0.263962861193322 0.508059665116748 0.519550909700075 0.603376620848452 NA NA
"ENSG00000261600" 0.00945465382613522 0 8.1030458415403 0 1 NA NA
"ENSG00000261602" 0.0549209173410718 -1.12904424586796 8.10304584152167 -0.139335784092755 0.889184814051849 NA NA
"ENSG00000261604" 0.189824639275251 0 8.10304584148132 0 1 NA NA
"ENSG00000261606" 0 NA NA NA NA NA NA
"ENSG00000261607" 0 NA NA NA NA NA NA
"ENSG00000261610" 0.0854959635237894 0 8.1030458415176 0 1 NA NA
"ENSG00000261613" 9.36788738986817 0.186796878892572 0.312271002964088 0.598188359211994 0.549714257835679 0.780901924304201 NA
"ENSG00000261625" 1.1144397466278 -0.536604333423052 1.17465129324247 -0.456820110368097 0.647800349830538 NA NA
"ENSG00000261627" 0 NA NA NA NA NA NA
"ENSG00000261628" 0.0190908425398318 0 8.10304584153903 0 1 NA NA
"ENSG00000261629" 0 NA NA NA NA NA NA
"ENSG00000261630" 0 NA NA NA NA NA NA
"ENSG00000261632" 0.00880495685168251 0 8.1030458415403 0 1 NA NA
"ENSG00000261633" 0 NA NA NA NA NA NA
"ENSG00000261635" 0.26292947547515 0.521817080637049 3.39663848130664 0.153627500691894 0.877903451929641 NA NA
"ENSG00000261638" 0.0126043354413591 -0.808522667123549 8.1030458415403 -0.0997800929347647 0.920518912703683 NA NA
"ENSG00000261641" 0 NA NA NA NA NA NA
"ENSG00000261642" 0.0245680268436461 0 8.10304584152828 0 1 NA NA
"ENSG00000261646" 0 NA NA NA NA NA NA
"ENSG00000261648" 0 NA NA NA NA NA NA
"ENSG00000261650" 0 NA NA NA NA NA NA
"ENSG00000261651" 0 NA NA NA NA NA NA
"ENSG00000261653" 0.989639863778903 -0.0191861042774782 1.12656419043402 -0.0170306356623021 0.986412175588775 NA NA
"ENSG00000261654" 1.08125990952436 -0.324732862499261 0.950105996196869 -0.341785931042555 0.732511998082508 NA NA
"ENSG00000261655" 1.28820595258806 1.12631956163071 1.0592569283808 1.06331101685823 0.287640930741711 NA NA
"ENSG00000261659" 1.84460064605063 -0.00959653441693933 0.75283518147668 -0.0127471917533341 0.989829487943106 NA NA
"ENSG00000261668" 0.111817489108014 0.47356114640805 8.10304584152085 0.0584423629916387 0.953396271629398 NA NA
"ENSG00000261669" 0.012093223816089 0 8.1030458415403 0 1 NA NA
"ENSG00000261670" 0.0833002348643722 -0.808625166462131 8.10304584152707 -0.099792742417676 0.920508870000488 NA NA
"ENSG00000261671" 0.0790642188673982 -1.12907507367401 8.10304584152375 -0.139339588564106 0.889181807847714 NA NA
"ENSG00000261673" 0.0253669695030454 0 8.1030458415403 0 1 NA NA
"ENSG00000261675" 0 NA NA NA NA NA NA
"ENSG00000261680" 0 NA NA NA NA NA NA
"ENSG00000261684" 0.304710076610976 -0.167436594889216 5.0957785653251 -0.0328579024270326 0.973787903650221 NA NA
"ENSG00000261687" 0.0459830476188205 0.473632820268891 8.10304584153424 0.0584512082902412 0.95338922614627 NA NA
"ENSG00000261691" 0 NA NA NA NA NA NA
"ENSG00000261692" 0.012284013421823 0 8.1030458415403 0 1 NA NA
"ENSG00000261693" 0.167021860300608 -0.808658563035562 8.10304584148915 -0.099796863902099 0.920505597865933 NA NA
"ENSG00000261696" 0.00986299089135307 0 8.10304584153878 0 1 NA NA
"ENSG00000261697" 0.012093223816089 0 8.1030458415403 0 1 NA NA
"ENSG00000261702" 0 NA NA NA NA NA NA
"ENSG00000261707" 0.0136681528792657 0 8.1030458415403 0 1 NA NA
"ENSG00000261709" 0 NA NA NA NA NA NA
"ENSG00000261710" 0 NA NA NA NA NA NA
"ENSG00000261714" 0 NA NA NA NA NA NA
"ENSG00000261717" 0.168757994531673 0.337686025866977 8.08392389203974 0.0417725389769561 0.966680026619999 NA NA
"ENSG00000261719" 0 NA NA NA NA NA NA
"ENSG00000261722" 0.069324077226046 0.153132402507432 8.10304584151199 0.0188981286176283 0.984922372422075 NA NA
"ENSG00000261723" 0 NA NA NA NA NA NA
"ENSG00000261725" 0 NA NA NA NA NA NA
"ENSG00000261727" 0 NA NA NA NA NA NA
"ENSG00000261728" 0.0360588894935708 0 8.10304584153447 0 1 NA NA
"ENSG00000261729" 0.319997596396107 -1.36849588719501 5.04097538526175 -0.271474423619697 0.786026168339457 NA NA
"ENSG00000261731" 0 NA NA NA NA NA NA
"ENSG00000261732" 2.87524308267118 1.38796864144507 0.568734698618348 2.44045008123633 0.0146689731325377 NA NA
"ENSG00000261734" 0.0082374088221482 0.473683474813658 8.1030458415403 0.0584574595870256 0.953384246847258 NA NA
"ENSG00000261736" 0 NA NA NA NA NA NA
"ENSG00000261743" 0 NA NA NA NA NA NA
"ENSG00000261745" 0 NA NA NA NA NA NA
"ENSG00000261747" 0 NA NA NA NA NA NA
"ENSG00000261751" 0.0534236883188914 0 8.10304584153859 0 1 NA NA
"ENSG00000261754" 0.953701768592828 -0.943070349941635 1.47953567049587 -0.637409674364634 0.523858028406377 NA NA
"ENSG00000261757" 0.00881101099143422 0.473681415795036 8.1030458415403 0.0584572054827465 0.953384449247017 NA NA
"ENSG00000261759" 0.097857045407504 0.473558802643057 8.10304584152064 0.0584420737467021 0.953396502019683 NA NA
"ENSG00000261760" 0.0232024948958034 0 8.1030458415403 0 1 NA NA
"ENSG00000261762" 0.0898260697846096 -1.42671638863289 8.10253760179102 -0.176082661846275 0.860229001943411 NA NA
"ENSG00000261763" 0.0285845695869897 -0.808553551591515 8.1030458415403 -0.0997839043988202 0.920515886697056 NA NA
"ENSG00000261765" 0.0146684600048482 0 8.10304584152858 0 1 NA NA
"ENSG00000261766" 0.0112230312477958 0 8.1030458415403 0 1 NA NA
"ENSG00000261770" 6.15779394632183 -0.219353333454009 0.425322556083841 -0.515734071274532 0.606040154739806 0.817587043832131 NA
"ENSG00000261774" 0 NA NA NA NA NA NA
"ENSG00000261775" 0.149348123049897 0.6543085751069 8.08551369632777 0.0809235627668369 0.935502741038839 NA NA
"ENSG00000261776" 0.22077688213597 -0.808743143505602 8.10304584145847 -0.0998073020107752 0.920497310834422 NA NA
"ENSG00000261778" 0 NA NA NA NA NA NA
"ENSG00000261779" 0 NA NA NA NA NA NA
"ENSG00000261782" 0 NA NA NA NA NA NA
"ENSG00000261783" 0.630205527198564 -1.3956291229055 1.424011993718 -0.980068376574277 0.327052367811302 NA NA
"ENSG00000261786" 1.01073303240146 0.932994533179488 0.963702781311929 0.96813514630451 0.332976879044052 NA NA
"ENSG00000261789" 0.383718076387643 -1.45265913785577 2.48671758431734 -0.584167316392126 0.559107748441503 NA NA
"ENSG00000261790" 0.0494375103120645 0.153177236699476 8.1030458415403 0.018903661622425 0.984917958511464 NA NA
"ENSG00000261793" 0 NA NA NA NA NA NA
"ENSG00000261795" 0 NA NA NA NA NA NA
"ENSG00000261797" 0.0106008753310464 0 8.10304584153717 0 1 NA NA
"ENSG00000261798" 0.226936077628957 -1.47541311190397 5.11530297145866 -0.288431226876724 0.773016667308915 NA NA
"ENSG00000261799" 7.53558211174725 -0.654325136043214 0.37547689808604 -1.74265085116708 0.0813946217024332 0.280921942778562 NA
"ENSG00000261800" 0 NA NA NA NA NA NA
"ENSG00000261802" 0 NA NA NA NA NA NA
"ENSG00000261804" 0.286050332944499 1.20693023803659 3.90362769470986 0.309181697750584 0.757183315383989 NA NA
"ENSG00000261810" 0 NA NA NA NA NA NA
"ENSG00000261813" 0 NA NA NA NA NA NA
"ENSG00000261815" 0.0382768360572372 -1.13217436271244 8.10298208765224 -0.139723172341415 0.888878717120709 NA NA
"ENSG00000261816" 0 NA NA NA NA NA NA
"ENSG00000261817" 0.012284013421823 0 8.1030458415403 0 1 NA NA
"ENSG00000261818" 0.0584164729363845 0.153163109635526 8.1030458415395 0.0189019181960381 0.984919349315961 NA NA
"ENSG00000261819" 0.45646009512083 0.807678014113219 1.73077538403321 0.466656749087277 0.64074547851009 NA NA
"ENSG00000261821" 1.2294081598713 0.00742804334956995 1.01397605707293 0.00732565951410402 0.994155021654785 NA NA
"ENSG00000261822" 0.0540991549471441 0 8.10304584152754 0 1 NA NA
"ENSG00000261823" 0.0319795456923524 0 8.1030458415403 0 1 NA NA
"ENSG00000261826" 0.123289497782018 1.33179044390843 8.05960221050515 0.165242701702142 0.868752956114136 NA NA
"ENSG00000261829" 0.149205932692779 0.442176612321315 8.07985351072736 0.0547258204290772 0.956356898455209 NA NA
"ENSG00000261831" 0 NA NA NA NA NA NA
"ENSG00000261835" 0.088666662503597 -0.808606162102941 8.10304584152067 -0.0997903970824869 0.920510732012813 NA NA
"ENSG00000261837" 0 NA NA NA NA NA NA
"ENSG00000261838" 0.096263714550047 -0.80863823585589 8.10304584151305 -0.0997943553167528 0.920507589485285 NA NA
"ENSG00000261839" 0.542523397498024 -1.87029632319896 2.21530971350993 -0.844259523529861 0.398524399115419 NA NA
"ENSG00000261840" 6.4523691854232 0.00279144059167479 0.377056244627305 0.00740324721165656 0.994093117307534 0.998406138975712 NA
"ENSG00000261842" 0.0515133848040972 0 8.10304584153295 0 1 NA NA
"ENSG00000261845" 0.807880607320605 0.522634405768884 1.10322036328135 0.473735278248848 0.635688692952488 NA NA
"ENSG00000261848" 0 NA NA NA NA NA NA
"ENSG00000261864" 0 NA NA NA NA NA NA
"ENSG00000261872" 0.0082374088221482 0.473683474813658 8.1030458415403 0.0584574595870256 0.953384246847258 NA NA
"ENSG00000261882" 0 NA NA NA NA NA NA
"ENSG00000261888" 3.25397649396601 -0.143137696903144 0.561410570997565 -0.254960815306352 0.798753364092506 NA NA
"ENSG00000261889" 3.8909425575846 0.804559495890776 0.455648088153311 1.7657475512551 0.0774382112938261 NA NA
"ENSG00000261898" 0 NA NA NA NA NA NA
"ENSG00000261916" 0.438864328047653 -0.898801274049379 2.32714276974739 -0.386225239694659 0.699329862662942 NA NA
"ENSG00000261924" 0.111609059021522 0.473552134568731 8.10304584150756 0.0584412508371824 0.953397157486178 NA NA
"ENSG00000261938" 0 NA NA NA NA NA NA
"ENSG00000261959" 0.00986299089135307 0 8.10304584153878 0 1 NA NA
"ENSG00000261970" 0.227085013373618 -1.78221124611 6.35247668593726 -0.280553764180726 0.779052682997939 NA NA
"ENSG00000261976" 0 NA NA NA NA NA NA
"ENSG00000261978" 0 NA NA NA NA NA NA
"ENSG00000261996" 0.0543894337705184 -0.808577379829112 8.10304584152596 -0.099786845050952 0.920513552048292 NA NA
"ENSG00000261997" 2.92981544023208 0.485755904997966 0.553666765542061 0.877343440548382 0.380300123840155 NA NA
"ENSG00000262000" 0 NA NA NA NA NA NA
"ENSG00000262003" 0 NA NA NA NA NA NA
"ENSG00000262006" 0 NA NA NA NA NA NA
"ENSG00000262008" 0 NA NA NA NA NA NA
"ENSG00000262011" 0 NA NA NA NA NA NA
"ENSG00000262020" 0.015427605311482 -0.808524726142173 8.1030458415403 -0.099780347039044 0.920518710964572 NA NA
"ENSG00000262038" 0.0304022615386733 -1.12743249913206 8.10301367681239 -0.139137430109284 0.889341550929235 NA NA
"ENSG00000262039" 0.0111582819844231 0 8.1030458415403 0 1 NA NA
"ENSG00000262048" 0 NA NA NA NA NA NA
"ENSG00000262049" 8.86158742985956 -0.290645221664102 0.343688745586757 -0.845664064931491 0.397740175243158 0.672989522741638 NA
"ENSG00000262050" 1.12779582200323 0.112377643599677 0.931253092373531 0.12067357898727 0.903949586947324 NA NA
"ENSG00000262052" 0 NA NA NA NA NA NA
"ENSG00000262067" 0.0420894080896793 0.473655024968268 8.10304584153305 0.0584539485807297 0.95338704344281 NA NA
"ENSG00000262079" 0.510644175162852 -1.12920395939031 2.32034423524651 -0.486653636230983 0.62650380666839 NA NA
"ENSG00000262089" 1.12479481454279 0.756313111110942 1.16798939721108 0.647534226694919 0.517286250318216 NA NA
"ENSG00000262090" 0 NA NA NA NA NA NA
"ENSG00000262094" 0.0146475471832474 0 8.1030458415403 0 1 NA NA
"ENSG00000262098" 0 NA NA NA NA NA NA
"ENSG00000262112" 0 NA NA NA NA NA NA
"ENSG00000262115" 0 NA NA NA NA NA NA
"ENSG00000262116" 0 NA NA NA NA NA NA
"ENSG00000262119" 1.64874039631665 -1.38767171253879 0.830725519322656 -1.67043347081747 0.0948336320333698 NA NA
"ENSG00000262120" 0.0123199367350616 0 8.1030458415403 0 1 NA NA
"ENSG00000262133" 0 NA NA NA NA NA NA
"ENSG00000262140" 0.0101711875132875 0 8.10304584154004 0 1 NA NA
"ENSG00000262141" 0 NA NA NA NA NA NA
"ENSG00000262147" 0 NA NA NA NA NA NA
"ENSG00000262151" 0 NA NA NA NA NA NA
"ENSG00000262160" 0.101310832599957 -0.808632097797295 8.10304584148612 -0.0997935978169154 0.920508190880642 NA NA
"ENSG00000262171" 0 NA NA NA NA NA NA
"ENSG00000262172" 0 NA NA NA NA NA NA
"ENSG00000262181" 0 NA NA NA NA NA NA
"ENSG00000262187" 0 NA NA NA NA NA NA
"ENSG00000262198" 0.867238690808042 1.02426892120298 0.94575916838469 1.08301241525618 0.278802912385686 NA NA
"ENSG00000262202" 0.0726565484662231 0 8.10304584150699 0 1 NA NA
"ENSG00000262211" 0.0857187181310409 3.20345746653448 8.03531366951359 0.398672360319744 0.690134636289754 NA NA
"ENSG00000262213" 0.0711823128802793 -0.167312529671412 8.1030458415403 -0.0206481035580082 0.983526367542412 NA NA
"ENSG00000262227" 0.158957702904021 0.560321887593549 8.07375741131494 0.0694003868395015 0.944670921010121 NA NA
"ENSG00000262228" 0.428365889608921 -2.14357422687774 2.5658325504133 -0.835430288127126 0.403475482297676 NA NA
"ENSG00000262231" 0.0110535018371743 0 8.10304584153701 0 1 NA NA
"ENSG00000262248" 0.239460217826881 -1.0312078516043 4.55917741144946 -0.226182874352428 0.821059189783261 NA NA
"ENSG00000262262" 0 NA NA NA NA NA NA
"ENSG00000262265" 6.57267597834696 -0.677936896493126 0.378783396951733 -1.7897745834396 0.0734901567244853 0.263312172898388 NA
"ENSG00000262267" 0.0464204285274447 0 8.10304584153575 0 1 NA NA
"ENSG00000262271" 0.0533001693935593 0 8.10304584153034 0 1 NA NA
"ENSG00000262296" 0 NA NA NA NA NA NA
"ENSG00000262298" 0.176445349975207 0.153045886931439 8.10304584148606 0.0188874516972214 0.984930889851794 NA NA
"ENSG00000262302" 0 NA NA NA NA NA NA
"ENSG00000262304" 0.320649709138375 -0.853432129816052 3.01971461853418 -0.282620127272265 0.777468049766305 NA NA
"ENSG00000262312" 0.837737283538333 -1.35317685017448 1.5420685424351 -0.877507589927005 0.380210998139676 NA NA
"ENSG00000262313" 0 NA NA NA NA NA NA
"ENSG00000262319" 0.0482835325449786 0 8.10304584151972 0 1 NA NA
"ENSG00000262332" 0.0222531692419847 0 8.1030458415403 0 1 NA NA
"ENSG00000262339" 0 NA NA NA NA NA NA
"ENSG00000262343" 0 NA NA NA NA NA NA
"ENSG00000262358" 0.0562331608531692 -0.80858711070897 8.10304584153868 -0.0997880459424166 0.920512598634197 NA NA
"ENSG00000262362" 0 NA NA NA NA NA NA
"ENSG00000262370" 0.0886747248500081 -1.70916567298505 8.10127937419991 -0.21097478485043 0.832906947279849 NA NA
"ENSG00000262372" 0 NA NA NA NA NA NA
"ENSG00000262380" 0.272735267888263 -0.528015937962008 6.61204821987474 -0.0798566375204099 0.936351277882122 NA NA
"ENSG00000262384" 0.0333174869663009 0 8.10304584153625 0 1 NA NA
"ENSG00000262400" 0 NA NA NA NA NA NA
"ENSG00000262408" 0.0229100236593368 0 8.10304584153931 0 1 NA NA
"ENSG00000262410" 0.708723043699363 -0.783337629160231 1.57281632792108 -0.498047747377871 0.618450388622749 NA NA
"ENSG00000262412" 0.0362934936550994 0.473650531327073 8.1030458415403 0.0584533940186914 0.95338748516401 NA NA
"ENSG00000262413" 0 NA NA NA NA NA NA
"ENSG00000262429" 0.885123227332674 0.152424223940852 1.09032715416565 0.139796778754439 0.888820558484898 NA NA
"ENSG00000262434" 0 NA NA NA NA NA NA
"ENSG00000262445" 0 NA NA NA NA NA NA
"ENSG00000262456" 0 NA NA NA NA NA NA
"ENSG00000262471" 0 NA NA NA NA NA NA
"ENSG00000262482" 0.0376591069372153 0.473651615542792 8.10304584153702 0.0584535278221933 0.953387378586494 NA NA
"ENSG00000262488" 0.00880495685168251 0 8.1030458415403 0 1 NA NA
"ENSG00000262492" 0.0106008753310464 0 8.10304584153717 0 1 NA NA
"ENSG00000262495" 0 NA NA NA NA NA NA
"ENSG00000262514" 0.0228849560053956 0.473667003070366 8.1030458415403 0.0584554268028585 0.953385866005537 NA NA
"ENSG00000262518" 0 NA NA NA NA NA NA
"ENSG00000262521" 0.031171902518 0 8.1030458415375 0 1 NA NA
"ENSG00000262526" 0 NA NA NA NA NA NA
"ENSG00000262528" 0.098747472754077 -0.808631395748387 8.10304584151293 -0.0997935111764599 0.92050825966636 NA NA
"ENSG00000262529" 0 NA NA NA NA NA NA
"ENSG00000262533" 0 NA NA NA NA NA NA
"ENSG00000262539" 0.0165434135685007 0 8.10304584153354 0 1 NA NA
"ENSG00000262558" 0 NA NA NA NA NA NA
"ENSG00000262560" 0.873637928654025 0.228160682563284 1.00866517182657 0.226200615363881 0.821045392022915 NA NA
"ENSG00000262561" 0 NA NA NA NA NA NA
"ENSG00000262566" 0 NA NA NA NA NA NA
"ENSG00000262580" 5.16247286213349 0.456338579856437 0.455023951952544 1.00288914000736 0.315914353019559 0.601995472490971 NA
"ENSG00000262587" 0.0110535018371743 0 8.10304584153701 0 1 NA NA
"ENSG00000262623" 0 NA NA NA NA NA NA
"ENSG00000262624" 0 NA NA NA NA NA NA
"ENSG00000262633" 0.0198645128286085 0.473667978562395 8.10304584153739 0.0584555471887255 0.953385770115483 NA NA
"ENSG00000262636" 0 NA NA NA NA NA NA
"ENSG00000262651" 0 NA NA NA NA NA NA
"ENSG00000262652" 0.0269896096344331 0 8.10304584153555 0 1 NA NA
"ENSG00000262660" 0.0082374088221482 0.473683474813658 8.1030458415403 0.0584574595870256 0.953384246847258 NA NA
"ENSG00000262662" 0 NA NA NA NA NA NA
"ENSG00000262663" 0.182061986083128 0.153007131924516 8.10304584145887 0.0188826689269931 0.98493470526988 NA NA
"ENSG00000262681" 0.092351459755535 -0.504920119955534 8.10271578048775 -0.0623149242345929 0.95031204375413 NA NA
"ENSG00000262691" 0.401703465940403 -1.75343751701803 2.93326006186316 -0.597777721728593 0.549988257689873 NA NA
"ENSG00000262692" 0 NA NA NA NA NA NA
"ENSG00000262700" 0.0646586911033247 0 8.10304584150523 0 1 NA NA
"ENSG00000262703" 0 NA NA NA NA NA NA
"ENSG00000262708" 0 NA NA NA NA NA NA
"ENSG00000262712" 1.15335821846355 1.0365930445658 1.04188062643308 0.994924963826826 0.319772760391785 NA NA
"ENSG00000262714" 0.201372307032872 1.70114428234147 5.29832707600289 0.321071964402928 0.748155855604702 NA NA
"ENSG00000262721" 0.34112925366886 0.447121067066769 5.41310518744098 0.0825997374121124 0.934169810077893 NA NA
"ENSG00000262730" 0 NA NA NA NA NA NA
"ENSG00000262732" 0.0816363151223175 -1.46060141516734 8.10282811830896 -0.180258225133395 0.856949849922533 NA NA
"ENSG00000262766" 0.00843519566997121 -0.808522667123552 8.1030458415403 -0.0997800929347651 0.920518912703683 NA NA
"ENSG00000262768" 0.110082830740991 -0.808582738834511 8.10304584149905 -0.0997875064081984 0.920513026982242 NA NA
"ENSG00000262769" 0 NA NA NA NA NA NA
"ENSG00000262777" 0.010399839673666 0 8.1030458415403 0 1 NA NA
"ENSG00000262786" 0 NA NA NA NA NA NA
"ENSG00000262791" 0 NA NA NA NA NA NA
"ENSG00000262801" 1.3813656272785 -0.0261301325747298 0.763210013399542 -0.0342371458916521 0.972688045755553 NA NA
"ENSG00000262803" 0 NA NA NA NA NA NA
"ENSG00000262810" 0 NA NA NA NA NA NA
"ENSG00000262815" 0 NA NA NA NA NA NA
"ENSG00000262818" 0.0109135640315278 -0.808522667123552 8.1030458415403 -0.0997800929347651 0.920518912703683 NA NA
"ENSG00000262823" 0.218850360082564 -0.171935598403656 5.16975740748122 -0.0332579625796069 0.973468876201739 NA NA
"ENSG00000262831" 0 NA NA NA NA NA NA
"ENSG00000262833" 0.0454901617354979 -0.808539138866841 8.1030458415403 -0.0997821257189318 0.920517298830689 NA NA
"ENSG00000262837" 0 NA NA NA NA NA NA
"ENSG00000262848" 0 NA NA NA NA NA NA
"ENSG00000262855" 0 NA NA NA NA NA NA
"ENSG00000262869" 0.0866206248370971 -0.808623713791437 8.10304584151378 -0.0997925631431912 0.920509012330363 NA NA
"ENSG00000262873" 2.1282944266414 0.0723677387606197 0.667533717172803 0.108410611927017 0.91366998364912 NA NA
"ENSG00000262877" 2.99819301044796 -0.418775829437377 0.569100321458292 -0.735855900352128 0.461818397511191 NA NA
"ENSG00000262880" 0 NA NA NA NA NA NA
"ENSG00000262881" 0 NA NA NA NA NA NA
"ENSG00000262884" 0 NA NA NA NA NA NA
"ENSG00000262885" 0 NA NA NA NA NA NA
"ENSG00000262898" 0.917658380599441 0.131944057410147 1.50255411010114 0.0878131819167999 0.930025160586007 NA NA
"ENSG00000262899" 0.140096116699145 -0.808684103836438 8.10304584148838 -0.0998000159021558 0.92050309542664 NA NA
"ENSG00000262905" 0 NA NA NA NA NA NA
"ENSG00000262920" 0.012093223816089 0 8.1030458415403 0 1 NA NA
"ENSG00000262921" 0.0304406753812452 -0.808556182391308 8.10304584153832 -0.0997842290668577 0.920515628935887 NA NA
"ENSG00000262950" 0.00894641472455145 0 8.10304584153714 0 1 NA NA
"ENSG00000262961" 0 NA NA NA NA NA NA
"ENSG00000262966" 0.110024439565611 0 8.10304584149124 0 1 NA NA
"ENSG00000262967" 0.41410626635079 0.922082675554879 3.2305974363204 0.285421719582962 0.775321069468667 NA NA
"ENSG00000262974" 0 NA NA NA NA NA NA
"ENSG00000262979" 0.0335836317641067 -0.808555610610136 8.1030458415403 -0.0997841585030992 0.920515684958022 NA NA
"ENSG00000262983" 0 NA NA NA NA NA NA
"ENSG00000262990" 0 NA NA NA NA NA NA
"ENSG00000262995" 0.0523368717865348 0 8.10304584153126 0 1 NA NA
"ENSG00000262999" 0.153646725954724 -1.12914473851955 8.10304584150328 -0.139348185929807 0.889175014416616 NA NA
"ENSG00000263011" 0.509818478164746 0.950012697303699 1.94992198006571 0.487205491817516 0.626112713884431 NA NA
"ENSG00000263015" 0.0252835074594414 0 8.10304584153689 0 1 NA NA
"ENSG00000263017" 0 NA NA NA NA NA NA
"ENSG00000263029" 0 NA NA NA NA NA NA
"ENSG00000263033" 0.0214479289218491 0 8.10304584152091 0 1 NA NA
"ENSG00000263041" 0 NA NA NA NA NA NA
"ENSG00000263045" 0.00881101099143422 0.473681415795036 8.1030458415403 0.0584572054827465 0.953384449247017 NA NA
"ENSG00000263051" 0.0171149362079666 0 8.1030458415403 0 1 NA NA
"ENSG00000263063" 0.138527649343426 -0.808673419665699 8.10304584151721 -0.0997986973641856 0.920504142241635 NA NA
"ENSG00000263065" 0 NA NA NA NA NA NA
"ENSG00000263070" 0 NA NA NA NA NA NA
"ENSG00000263080" 0.130840792666014 -0.167343229675332 8.10304584149807 -0.0206518922573927 0.983523345242124 NA NA
"ENSG00000263081" 0 NA NA NA NA NA NA
"ENSG00000263089" 0.408734478097643 -2.05167876046845 2.57260898151473 -0.79750897832147 0.425155490576399 NA NA
"ENSG00000263096" 0.267733387504908 -1.45053496006733 4.02968773302344 -0.359962125149337 0.718875457373787 NA NA
"ENSG00000263098" 0 NA NA NA NA NA NA
"ENSG00000263105" 0.235120001362266 -1.12920530509315 5.59562918651151 -0.20180131089014 0.840072056691513 NA NA
"ENSG00000263107" 0 NA NA NA NA NA NA
"ENSG00000263110" 0 NA NA NA NA NA NA
"ENSG00000263120" 0.145346824064049 -1.39558164517052 8.09627484981774 -0.172373303903083 0.86314405842835 NA NA
"ENSG00000263154" 0 NA NA NA NA NA NA
"ENSG00000263159" 0 NA NA NA NA NA NA
"ENSG00000263164" 0 NA NA NA NA NA NA
"ENSG00000263165" 0.0145588991855777 0 8.1030458415403 0 1 NA NA
"ENSG00000263167" 0 NA NA NA NA NA NA
"ENSG00000263171" 0 NA NA NA NA NA NA
"ENSG00000263176" 0 NA NA NA NA NA NA
"ENSG00000263189" 0 NA NA NA NA NA NA
"ENSG00000263199" 0 NA NA NA NA NA NA
"ENSG00000263207" 0.00843519566997121 -0.808522667123552 8.1030458415403 -0.0997800929347651 0.920518912703683 NA NA
"ENSG00000263212" 0 NA NA NA NA NA NA
"ENSG00000263218" 0 NA NA NA NA NA NA
"ENSG00000263220" 0.0198599787560792 -0.808539854726724 8.10304584153815 -0.0997822140635013 0.920517228691959 NA NA
"ENSG00000263234" 0.0474507824444358 -0.808572082353427 8.1030458415403 -0.0997861912872663 0.920514071085682 NA NA
"ENSG00000263235" 0.930929873538699 -0.51429540025923 1.28939043069058 -0.398867083249392 0.689991144520694 NA NA
"ENSG00000263237" 0 NA NA NA NA NA NA
"ENSG00000263244" 0 NA NA NA NA NA NA
"ENSG00000263252" 0 NA NA NA NA NA NA
"ENSG00000263253" 0.162045268691074 -0.167419734991146 8.10304584151014 -0.0206613338077752 0.983515813581879 NA NA
"ENSG00000263257" 0.417340384584727 -1.35260281243288 2.34551990400612 -0.576675051924586 0.564158988679585 NA NA
"ENSG00000263271" 0 NA NA NA NA NA NA
"ENSG00000263276" 0.955112223669815 -1.95122677199819 1.87129093047272 -1.04271695022071 0.297079405101822 NA NA
"ENSG00000263278" 0 NA NA NA NA NA NA
"ENSG00000263279" 0 NA NA NA NA NA NA
"ENSG00000263280" 0.99034223963925 1.19440218100633 1.15031902082841 1.03832255172671 0.299119912901179 NA NA
"ENSG00000263300" 0.00945465382613522 0 8.1030458415403 0 1 NA NA
"ENSG00000263301" 0 NA NA NA NA NA NA
"ENSG00000263305" 0 NA NA NA NA NA NA
"ENSG00000263311" 0 NA NA NA NA NA NA
"ENSG00000263316" 0.0236479080990302 0 8.10304584153618 0 1 NA NA
"ENSG00000263321" 0.015427605311482 -0.808524726142173 8.1030458415403 -0.099780347039044 0.920518710964572 NA NA
"ENSG00000263325" 0 NA NA NA NA NA NA
"ENSG00000263326" 0 NA NA NA NA NA NA
"ENSG00000263331" 0.0193791300691005 0 8.1030458415403 0 1 NA NA
"ENSG00000263335" 0 NA NA NA NA NA NA
"ENSG00000263338" 0 NA NA NA NA NA NA
"ENSG00000263342" 0 NA NA NA NA NA NA
"ENSG00000263343" 0.0844018926664592 0 8.10304584152512 0 1 NA NA
"ENSG00000263369" 0 NA NA NA NA NA NA
"ENSG00000263370" 0 NA NA NA NA NA NA
"ENSG00000263375" 0 NA NA NA NA NA NA
"ENSG00000263382" 0 NA NA NA NA NA NA
"ENSG00000263388" 0 NA NA NA NA NA NA
"ENSG00000263393" 0.0727398644136566 -0.808605832516324 8.1030458415314 -0.0997903564079436 0.920510764305217 NA NA
"ENSG00000263394" 0.0235147327234908 0 8.1030458415403 0 1 NA NA
"ENSG00000263396" 0 NA NA NA NA NA NA
"ENSG00000263424" 0.0233673002636753 0.473664944051744 8.1030458415403 0.0584551726985795 0.953386068405321 NA NA
"ENSG00000263427" 0 NA NA NA NA NA NA
"ENSG00000263433" 0 NA NA NA NA NA NA
"ENSG00000263435" 0.0130470327679838 0 8.1030458415403 0 1 NA NA
"ENSG00000263443" 0 NA NA NA NA NA NA
"ENSG00000263450" 0 NA NA NA NA NA NA
"ENSG00000263453" 0 NA NA NA NA NA NA
"ENSG00000263466" 0 NA NA NA NA NA NA
"ENSG00000263477" 0 NA NA NA NA NA NA
"ENSG00000263485" 0 NA NA NA NA NA NA
"ENSG00000263489" 0 NA NA NA NA NA NA
"ENSG00000263494" 0.0332047965857734 0 8.10304584151415 0 1 NA NA
"ENSG00000263499" 0 NA NA NA NA NA NA
"ENSG00000263501" 0 NA NA NA NA NA NA
"ENSG00000263508" 0.0194908005463811 0 8.10304584153768 0 1 NA NA
"ENSG00000263531" 0.677659355982694 0.038224969597615 1.42253864589714 0.0268709533536137 0.978562661014573 NA NA
"ENSG00000263547" 0 NA NA NA NA NA NA
"ENSG00000263551" 0.74938200104864 0.903270832116337 1.26633485774799 0.713295402546754 0.475662981784123 NA NA
"ENSG00000263567" 0 NA NA NA NA NA NA
"ENSG00000263571" 0.129683369490914 1.01132666944339 8.08339385387975 0.125111640942496 0.900435167571763 NA NA
"ENSG00000263574" 0 NA NA NA NA NA NA
"ENSG00000263585" 0 NA NA NA NA NA NA
"ENSG00000263588" 0 NA NA NA NA NA NA
"ENSG00000263594" 0 NA NA NA NA NA NA
"ENSG00000263603" 0.208697714744735 -1.79169934636442 7.49041230376041 -0.239199028532106 0.81095125592282 NA NA
"ENSG00000263604" 0 NA NA NA NA NA NA
"ENSG00000263611" 0 NA NA NA NA NA NA
"ENSG00000263612" 0 NA NA NA NA NA NA
"ENSG00000263613" 0 NA NA NA NA NA NA
"ENSG00000263618" 0.0106008753310464 0 8.10304584153717 0 1 NA NA
"ENSG00000263620" 0.0456911625783604 -0.808546873316708 8.10304584152235 -0.099783080230582 0.92051654102257 NA NA
"ENSG00000263622" 0 NA NA NA NA NA NA
"ENSG00000263624" 0 NA NA NA NA NA NA
"ENSG00000263635" 0 NA NA NA NA NA NA
"ENSG00000263637" 0 NA NA NA NA NA NA
"ENSG00000263644" 0 NA NA NA NA NA NA
"ENSG00000263648" 0.0533878626670235 0 8.10304584151435 0 1 NA NA
"ENSG00000263655" 0 NA NA NA NA NA NA
"ENSG00000263657" 0 NA NA NA NA NA NA
"ENSG00000263674" 0 NA NA NA NA NA NA
"ENSG00000263677" 0.349997725177581 -1.67825884866011 4.11271120739065 -0.408066300800366 0.683224999924523 NA NA
"ENSG00000263680" 0.0769059409387828 -0.808584944189206 8.10304584153875 -0.0997877785713795 0.920512810905923 NA NA
"ENSG00000263682" 0 NA NA NA NA NA NA
"ENSG00000263683" 0.0319220464889234 0 8.10304584153555 0 1 NA NA
"ENSG00000263684" 0 NA NA NA NA NA NA
"ENSG00000263688" 0 NA NA NA NA NA NA
"ENSG00000263698" 0.0608426474774573 0 8.10304584149334 0 1 NA NA
"ENSG00000263707" 0 NA NA NA NA NA NA
"ENSG00000263708" 0 NA NA NA NA NA NA
"ENSG00000263709" 0 NA NA NA NA NA NA
"ENSG00000263717" 0 NA NA NA NA NA NA
"ENSG00000263720" 0 NA NA NA NA NA NA
"ENSG00000263727" 0 NA NA NA NA NA NA
"ENSG00000263729" 0 NA NA NA NA NA NA
"ENSG00000263733" 0 NA NA NA NA NA NA
"ENSG00000263745" 0.0193791300691005 0 8.1030458415403 0 1 NA NA
"ENSG00000263756" 0 NA NA NA NA NA NA
"ENSG00000263765" 0.0109135640315278 -0.808522667123552 8.1030458415403 -0.0997800929347651 0.920518912703683 NA NA
"ENSG00000263772" 0 NA NA NA NA NA NA
"ENSG00000263781" 0.123818609346289 1.45049132523993 8.06665636567625 0.179813203821573 0.857299217424667 NA NA
"ENSG00000263786" 0.0106008753310464 0 8.10304584153717 0 1 NA NA
"ENSG00000263788" 0 NA NA NA NA NA NA
"ENSG00000263797" 0 NA NA NA NA NA NA
"ENSG00000263809" 6.77623921105976 -0.504293899550036 0.407728519169292 -1.23683744413436 0.216147437785824 0.49817917960007 NA
"ENSG00000263821" 0 NA NA NA NA NA NA
"ENSG00000263823" 1.84117199423096 -0.84016268526104 0.904489247308409 -0.928880788534753 0.352950870209034 NA NA
"ENSG00000263826" 0.539174134217741 0.478916100090761 1.55568859597717 0.307848306742867 0.758197761894914 NA NA
"ENSG00000263847" 0.00880495685168251 0 8.1030458415403 0 1 NA NA
"ENSG00000263859" 0.0243761236231958 0 8.1030458415403 0 1 NA NA
"ENSG00000263860" 0 NA NA NA NA NA NA
"ENSG00000263863" 0 NA NA NA NA NA NA
"ENSG00000263870" 0 NA NA NA NA NA NA
"ENSG00000263893" 0 NA NA NA NA NA NA
"ENSG00000263895" 0 NA NA NA NA NA NA
"ENSG00000263904" 1.58579386699246 0.385128512749414 0.784073032544392 0.491189591739478 0.623292359777118 NA NA
"ENSG00000263916" 0 NA NA NA NA NA NA
"ENSG00000263917" 0 NA NA NA NA NA NA
"ENSG00000263923" 0 NA NA NA NA NA NA
"ENSG00000263924" 0.304736157099212 2.106030885615 3.41909005994164 0.615962390195403 0.537919342456077 NA NA
"ENSG00000263938" 0.582605076608301 -2.96229576130165 2.12234837041261 -1.39576320391065 0.162785814330975 NA NA
"ENSG00000263946" 0 NA NA NA NA NA NA
"ENSG00000263952" 0 NA NA NA NA NA NA
"ENSG00000263963" 0 NA NA NA NA NA NA
"ENSG00000263970" 0 NA NA NA NA NA NA
"ENSG00000263982" 0 NA NA NA NA NA NA
"ENSG00000263986" 0 NA NA NA NA NA NA
"ENSG00000263990" 0 NA NA NA NA NA NA
"ENSG00000264000" 0 NA NA NA NA NA NA
"ENSG00000264007" 0.144084730771334 0 8.10304584148891 0 1 NA NA
"ENSG00000264012" 0.00986299089135307 0 8.10304584153878 0 1 NA NA
"ENSG00000264015" 0.139371605380553 -1.84769516008487 8.10112538737287 -0.228078825068533 0.819584961428274 NA NA
"ENSG00000264016" 0.0136681528792657 0 8.1030458415403 0 1 NA NA
"ENSG00000264019" 0.0146684600048482 0 8.10304584152858 0 1 NA NA
"ENSG00000264023" 0.0110535018371743 0 8.10304584153701 0 1 NA NA
"ENSG00000264029" 0 NA NA NA NA NA NA
"ENSG00000264040" 0 NA NA NA NA NA NA
"ENSG00000264044" 0 NA NA NA NA NA NA
"ENSG00000264050" 0 NA NA NA NA NA NA
"ENSG00000264057" 0.0082374088221482 0.473683474813658 8.1030458415403 0.0584574595870256 0.953384246847258 NA NA
"ENSG00000264066" 0.0120561868881342 0 8.1030458415403 0 1 NA NA
"ENSG00000264067" 0.0123163059405553 0 8.1030458415403 0 1 NA NA
"ENSG00000264072" 0 NA NA NA NA NA NA
"ENSG00000264078" 0.327254371096183 1.70984881535647 4.88903187706041 0.349731574338708 0.726540155386098 NA NA
"ENSG00000264080" 0 NA NA NA NA NA NA
"ENSG00000264083" 0.0303932860598249 -0.808554797179659 8.10304584153717 -0.0997840581173701 0.920515764656482 NA NA
"ENSG00000264093" 0 NA NA NA NA NA NA
"ENSG00000264104" 0.140352288388602 -0.808687722707375 8.10304584146255 -0.0998004625087264 0.920502740856333 NA NA
"ENSG00000264108" 0 NA NA NA NA NA NA
"ENSG00000264112" 7.18139077483875 -0.00897855708554461 0.337599422813068 -0.0265952975000082 0.978782523985891 0.992370315437423 NA
"ENSG00000264116" 0.147515386472244 -0.505477591687827 8.10270665360968 -0.0623837951066192 0.950257199454367 NA NA
"ENSG00000264125" 0.178249924393536 -1.75811886484095 8.10127891899005 -0.217017446556466 0.828194748546176 NA NA
"ENSG00000264131" 0 NA NA NA NA NA NA
"ENSG00000264138" 0 NA NA NA NA NA NA
"ENSG00000264145" 0.00992447624296523 0 8.1030458415403 0 1 NA NA
"ENSG00000264148" 0.436782542365824 -1.0363800571569 2.33560088407428 -0.443731659901163 0.657236602779176 NA NA
"ENSG00000264149" 0.0210286617573324 0 8.1030458415403 0 1 NA NA
"ENSG00000264150" 0 NA NA NA NA NA NA
"ENSG00000264151" 0.168618989308762 0 8.10304584145012 0 1 NA NA
"ENSG00000264164" 0.0109184814739803 0 8.1030458415403 0 1 NA NA
"ENSG00000264167" 0.0136681528792657 0 8.1030458415403 0 1 NA NA
"ENSG00000264174" 0 NA NA NA NA NA NA
"ENSG00000264177" 0.0237750850245577 0 8.1030458415395 0 1 NA NA
"ENSG00000264179" 0 NA NA NA NA NA NA
"ENSG00000264187" 0 NA NA NA NA NA NA
"ENSG00000264188" 0.23741672618361 -1.12920403950817 5.01051827949922 -0.225366713884342 0.821694004060855 NA NA
"ENSG00000264193" 0.00945465382613522 0 8.1030458415403 0 1 NA NA
"ENSG00000264196" 0 NA NA NA NA NA NA
"ENSG00000264207" 3.66664113839036 -0.649637690045425 0.584178400964541 -1.11205359351322 0.266115107964294 NA NA
"ENSG00000264212" 0.0109135640315278 -0.808522667123552 8.1030458415403 -0.0997800929347651 0.920518912703683 NA NA
"ENSG00000264215" 0.0293917743936391 -0.808539138866844 8.1030458415403 -0.0997821257189322 0.920517298830689 NA NA
"ENSG00000264236" 0 NA NA NA NA NA NA
"ENSG00000264243" 0 NA NA NA NA NA NA
"ENSG00000264245" 0 NA NA NA NA NA NA
"ENSG00000264246" 0 NA NA NA NA NA NA
"ENSG00000264254" 0 NA NA NA NA NA NA
"ENSG00000264262" 0 NA NA NA NA NA NA
"ENSG00000264272" 0 NA NA NA NA NA NA
"ENSG00000264273" 0 NA NA NA NA NA NA
"ENSG00000264281" 0 NA NA NA NA NA NA
"ENSG00000264289" 0 NA NA NA NA NA NA
"ENSG00000264290" 0.185035658310066 0.20384090689727 8.08656051213792 0.0252073680264068 0.979889559989621 NA NA
"ENSG00000264296" 0 NA NA NA NA NA NA
"ENSG00000264300" 0 NA NA NA NA NA NA
"ENSG00000264304" 0 NA NA NA NA NA NA
"ENSG00000264324" 0.0696537428049974 -0.808584927160773 8.10304584152621 -0.0997877764700484 0.920512812574215 NA NA
"ENSG00000264334" 0 NA NA NA NA NA NA
"ENSG00000264339" 0.012284013421823 0 8.1030458415403 0 1 NA NA
"ENSG00000264340" 0 NA NA NA NA NA NA
"ENSG00000264341" 0 NA NA NA NA NA NA
"ENSG00000264365" 0.0238621782890547 -0.808541197885465 8.1030458415403 -0.0997823798232111 0.920517097091619 NA NA
"ENSG00000264373" 0 NA NA NA NA NA NA
"ENSG00000264388" 0 NA NA NA NA NA NA
"ENSG00000264421" 0 NA NA NA NA NA NA
"ENSG00000264422" 0 NA NA NA NA NA NA
"ENSG00000264431" 0 NA NA NA NA NA NA
"ENSG00000264434" 0.0338785642623551 0 8.1030458415403 0 1 NA NA
"ENSG00000264435" 0 NA NA NA NA NA NA
"ENSG00000264449" 0.140311824390285 -1.1291476110547 8.10304584148809 -0.139348540430735 0.889174734298704 NA NA
"ENSG00000264451" 0.310490492205651 1.43683884049352 6.23756310706497 0.23035259376632 0.817817795316568 NA NA
"ENSG00000264452" 0 NA NA NA NA NA NA
"ENSG00000264456" 0.28946547203076 -0.852445188522994 5.1543327477004 -0.165384198158978 0.868641590450407 NA NA
"ENSG00000264458" 0.0788164597597847 0 8.10304584151681 0 1 NA NA
"ENSG00000264472" 0 NA NA NA NA NA NA
"ENSG00000264475" 0 NA NA NA NA NA NA
"ENSG00000264486" 0 NA NA NA NA NA NA
"ENSG00000264488" 0 NA NA NA NA NA NA
"ENSG00000264490" 0.0102248976740533 0 8.1030458415403 0 1 NA NA
"ENSG00000264491" 0 NA NA NA NA NA NA
"ENSG00000264497" 0 NA NA NA NA NA NA
"ENSG00000264503" 0 NA NA NA NA NA NA
"ENSG00000264513" 0 NA NA NA NA NA NA
"ENSG00000264514" 0.0127985154158495 0 8.1030458415403 0 1 NA NA
"ENSG00000264520" 0.0101711875132875 0 8.10304584154004 0 1 NA NA
"ENSG00000264545" 0 NA NA NA NA NA NA
"ENSG00000264546" 0.33400260018478 -0.454376610650339 3.19967962391999 -0.142006908208414 0.887074549028578 NA NA
"ENSG00000264548" 0.511174878369425 -1.68081127619997 2.18108576847647 -0.770630527461582 0.440925961214469 NA NA
"ENSG00000264558" 0 NA NA NA NA NA NA
"ENSG00000264574" 0 NA NA NA NA NA NA
"ENSG00000264577" 0.156314926522863 -2.48112054591483 8.09461726907579 -0.306514868268517 0.759212661038381 NA NA
"ENSG00000264578" 0 NA NA NA NA NA NA
"ENSG00000264587" 0 NA NA NA NA NA NA
"ENSG00000264595" 0 NA NA NA NA NA NA
"ENSG00000264596" 1.00248650774344 -0.624444630392131 1.07528145167545 -0.580726682692381 0.561424675438183 NA NA
"ENSG00000264598" 0 NA NA NA NA NA NA
"ENSG00000264617" 0 NA NA NA NA NA NA
"ENSG00000264622" 0.012284013421823 0 8.1030458415403 0 1 NA NA
"ENSG00000264634" 0 NA NA NA NA NA NA
"ENSG00000264635" 1.65163342369763 0.962594779125245 0.847647297805859 1.13560767741126 0.256120794305569 NA NA
"ENSG00000264643" 0 NA NA NA NA NA NA
"ENSG00000264647" 0.0197411428797205 0 8.1030458415403 0 1 NA NA
"ENSG00000264659" 0.0126043354413591 -0.808522667123549 8.1030458415403 -0.0997800929347647 0.920518912703683 NA NA
"ENSG00000264660" 0.0617837836849612 -1.50946809637453 8.10197784495004 -0.18630859343998 0.852202768857382 NA NA
"ENSG00000264662" 0 NA NA NA NA NA NA
"ENSG00000264666" 1.4238908894731 -1.14129749689898 0.87962135394614 -1.29748725605502 0.194463587181046 NA NA
"ENSG00000264668" 0.0171149362079666 0 8.1030458415403 0 1 NA NA
"ENSG00000264673" 0 NA NA NA NA NA NA
"ENSG00000264689" 0 NA NA NA NA NA NA
"ENSG00000264693" 0 NA NA NA NA NA NA
"ENSG00000264695" 0 NA NA NA NA NA NA
"ENSG00000264701" 0.107797003077996 0.153102472668702 8.10304584151393 0.0188944349647289 0.984925319004582 NA NA
"ENSG00000264705" 0.0457092530527387 0 8.10304584152472 0 1 NA NA
"ENSG00000264727" 0 NA NA NA NA NA NA
"ENSG00000264729" 0 NA NA NA NA NA NA
"ENSG00000264734" 0 NA NA NA NA NA NA
"ENSG00000264735" 0.0424419253450077 0 8.1030458415403 0 1 NA NA
"ENSG00000264739" 0.151272148409726 0.438232221269131 8.07979798478002 0.0542380171007534 0.956745531981054 NA NA
"ENSG00000264750" 0 NA NA NA NA NA NA
"ENSG00000264754" 0.0123199367350616 0 8.1030458415403 0 1 NA NA
"ENSG00000264765" 0.0256725006158781 -0.80853707984822 8.1030458415403 -0.0997818716146527 0.920517500569764 NA NA
"ENSG00000264785" 0 NA NA NA NA NA NA
"ENSG00000264790" 0 NA NA NA NA NA NA
"ENSG00000264791" 0 NA NA NA NA NA NA
"ENSG00000264808" 0.484955751629438 0.354637032094431 2.40908684389025 0.147208073048025 0.882967788649733 NA NA
"ENSG00000264812" 0.81214148692833 -2.95077677397492 1.53224180503436 -1.92579054055293 0.0541305330860728 NA NA
"ENSG00000264813" 0 NA NA NA NA NA NA
"ENSG00000264825" 0.0083034808044931 0 8.1030458415403 0 1 NA NA
"ENSG00000264829" 0.0163236092191201 -0.808524726142174 8.1030458415403 -0.0997803470390441 0.920518710964572 NA NA
"ENSG00000264834" 0 NA NA NA NA NA NA
"ENSG00000264843" 0 NA NA NA NA NA NA
"ENSG00000264845" 0 NA NA NA NA NA NA
"ENSG00000264853" 0.0458004082241857 0 8.10304584153225 0 1 NA NA
"ENSG00000264860" 0.022998048150413 -0.808538853206135 8.1030458415395 -0.0997820904654442 0.920517326819221 NA NA
"ENSG00000264869" 0.0145588991855777 0 8.1030458415403 0 1 NA NA
"ENSG00000264874" 0 NA NA NA NA NA NA
"ENSG00000264876" 0 NA NA NA NA NA NA
"ENSG00000264880" 0.0178689841460039 -0.808524726142173 8.1030458415403 -0.099780347039044 0.920518710964572 NA NA
"ENSG00000264881" 0 NA NA NA NA NA NA
"ENSG00000264895" 7.75145317581991 -0.456916749571574 0.328070495961149 -1.39273953371803 0.163698569090747 0.424437010334801 NA
"ENSG00000264911" 0 NA NA NA NA NA NA
"ENSG00000264914" 0 NA NA NA NA NA NA
"ENSG00000264924" 0.0834744508584275 0 8.10304584150627 0 1 NA NA
"ENSG00000264930" 0 NA NA NA NA NA NA
"ENSG00000264932" 0.00880495685168251 0 8.1030458415403 0 1 NA NA
"ENSG00000264937" 0.00881101099143422 0.473681415795036 8.1030458415403 0.0584572054827465 0.953384449247017 NA NA
"ENSG00000264956" 1.10692341505603 0.380594023040932 0.828899313552938 0.459155915342214 0.646122205643745 NA NA
"ENSG00000264968" 0.0965316225263242 0.473587812373619 8.10304584151783 0.0584456538487148 0.953393650385864 NA NA
"ENSG00000264982" 0 NA NA NA NA NA NA
"ENSG00000264985" 0 NA NA NA NA NA NA
"ENSG00000264990" 0 NA NA NA NA NA NA
"ENSG00000265008" 0.229507783593083 0.153062055667664 6.34938430919071 0.0241065980911105 0.980767580337487 NA NA
"ENSG00000265010" 0.0581177272209414 -0.808582112172371 8.10304584152045 -0.0997874290713193 0.920513088381688 NA NA
"ENSG00000265015" 0 NA NA NA NA NA NA
"ENSG00000265028" 0 NA NA NA NA NA NA
"ENSG00000265031" 0.021858043759418 0.473664944051744 8.1030458415403 0.0584551726985795 0.953386068405321 NA NA
"ENSG00000265041" 0 NA NA NA NA NA NA
"ENSG00000265043" 0 NA NA NA NA NA NA
"ENSG00000265046" 0 NA NA NA NA NA NA
"ENSG00000265055" 0.229482103520052 -1.12917443141329 8.10304584147854 -0.139351850341656 0.889172118889194 NA NA
"ENSG00000265061" 0 NA NA NA NA NA NA
"ENSG00000265069" 0 NA NA NA NA NA NA
"ENSG00000265073" 0 NA NA NA NA NA NA
"ENSG00000265091" 0.0730305761207985 1.42105312582342 8.0793819245365 0.175886365949329 0.860383216764163 NA NA
"ENSG00000265094" 0.243277367285284 -2.22189105131536 8.09751055020699 -0.274391868653825 0.783783491179467 NA NA
"ENSG00000265099" 0 NA NA NA NA NA NA
"ENSG00000265100" 0.102191948510486 0 8.10304584151133 0 1 NA NA
"ENSG00000265101" 0 NA NA NA NA NA NA
"ENSG00000265113" 0.0723026273927076 0 8.1030458415183 0 1 NA NA
"ENSG00000265115" 0 NA NA NA NA NA NA
"ENSG00000265118" 0 NA NA NA NA NA NA
"ENSG00000265121" 0 NA NA NA NA NA NA
"ENSG00000265125" 0 NA NA NA NA NA NA
"ENSG00000265126" 0 NA NA NA NA NA NA
"ENSG00000265128" 0 NA NA NA NA NA NA
"ENSG00000265136" 0 NA NA NA NA NA NA
"ENSG00000265139" 0 NA NA NA NA NA NA
"ENSG00000265168" 0 NA NA NA NA NA NA
"ENSG00000265174" 0.0123199367350616 0 8.1030458415403 0 1 NA NA
"ENSG00000265179" 0.535010940238203 -1.82187671269891 1.87862162071179 -0.969794392129173 0.332148988680891 NA NA
"ENSG00000265188" 0.0808118010938467 -1.12907114212294 8.10304584153189 -0.139339103369739 0.889182191236848 NA NA
"ENSG00000265194" 0.152315677121094 -0.169909879754505 8.10299555133528 -0.020968773668709 0.983270565199135 NA NA
"ENSG00000265204" 0.0146475471832474 0 8.1030458415403 0 1 NA NA
"ENSG00000265205" 0 NA NA NA NA NA NA
"ENSG00000265217" 0 NA NA NA NA NA NA
"ENSG00000265218" 1.0271225742281 -0.102454207936016 1.40383046804943 -0.0729818950847906 0.941820524714867 NA NA
"ENSG00000265222" 0.19969802938554 -1.10925515529417 8.09808029808472 -0.136977544610977 0.891048544593218 NA NA
"ENSG00000265233" 0 NA NA NA NA NA NA
"ENSG00000265240" 0 NA NA NA NA NA NA
"ENSG00000265246" 0 NA NA NA NA NA NA
"ENSG00000265254" 0.524384902558267 2.76868233638132 1.58176304378612 1.75037743311678 0.0800532073984679 NA NA
"ENSG00000265257" 1.34417392005907 2.53923939446418 2.94029147900266 0.863601249263043 0.387806977657702 NA NA
"ENSG00000265261" 0 NA NA NA NA NA NA
"ENSG00000265265" 0 NA NA NA NA NA NA
"ENSG00000265282" 0 NA NA NA NA NA NA
"ENSG00000265287" 0.158249276361195 1.58408925245082 8.06166553434007 0.196496523665379 0.844221553344827 NA NA
"ENSG00000265289" 0.0165434135685007 0 8.10304584153354 0 1 NA NA
"ENSG00000265298" 0.0238243430270403 -0.808539138866844 8.1030458415403 -0.0997821257189321 0.920517298830689 NA NA
"ENSG00000265303" 0 NA NA NA NA NA NA
"ENSG00000265316" 0.0145588991855777 0 8.1030458415403 0 1 NA NA
"ENSG00000265334" 0 NA NA NA NA NA NA
"ENSG00000265337" 0 NA NA NA NA NA NA
"ENSG00000265342" 0.237319001494986 1.66322780722612 6.19409902096471 0.268518117259139 0.788300531206367 NA NA
"ENSG00000265349" 0 NA NA NA NA NA NA
"ENSG00000265356" 0 NA NA NA NA NA NA
"ENSG00000265359" 0 NA NA NA NA NA NA
"ENSG00000265378" 0 NA NA NA NA NA NA
"ENSG00000265380" 0 NA NA NA NA NA NA
"ENSG00000265393" 0.0533175914085468 -0.808562601439697 8.10304584150417 -0.0997850212445058 0.920515000008485 NA NA
"ENSG00000265394" 0 NA NA NA NA NA NA
"ENSG00000265399" 0 NA NA NA NA NA NA
"ENSG00000265400" 0 NA NA NA NA NA NA
"ENSG00000265401" 0.0170484198135824 1.39566725195782 8.08074909397097 0.172715083184445 0.862875387303926 NA NA
"ENSG00000265408" 0 NA NA NA NA NA NA
"ENSG00000265413" 1.55855248629245 0.884975962907647 0.792326804661109 1.11693301009318 0.264022969174597 NA NA
"ENSG00000265417" 0 NA NA NA NA NA NA
"ENSG00000265421" 0 NA NA NA NA NA NA
"ENSG00000265425" 0 NA NA NA NA NA NA
"ENSG00000265428" 0 NA NA NA NA NA NA
"ENSG00000265437" 0 NA NA NA NA NA NA
"ENSG00000265443" 0 NA NA NA NA NA NA
"ENSG00000265445" 0.036697073293943 0 8.10304584152577 0 1 NA NA
"ENSG00000265453" 0 NA NA NA NA NA NA
"ENSG00000265460" 0 NA NA NA NA NA NA
"ENSG00000265474" 0 NA NA NA NA NA NA
"ENSG00000265477" 0.912096561744752 0.0391988626797479 1.10402027634925 0.0355055640910599 0.971676609671257 NA NA
"ENSG00000265478" 2.2612826306123 -3.60334780106636 1.10257110147588 -3.26813191116927 0.00108259895587077 NA NA
"ENSG00000265484" 0 NA NA NA NA NA NA
"ENSG00000265487" 0 NA NA NA NA NA NA
"ENSG00000265490" 0.010399839673666 0 8.1030458415403 0 1 NA NA
"ENSG00000265494" 0.281360986705119 0.605402618996063 4.69127282985818 0.129048691251318 0.897319120862676 NA NA
"ENSG00000265496" 0 NA NA NA NA NA NA
"ENSG00000265511" 0 NA NA NA NA NA NA
"ENSG00000265519" 0 NA NA NA NA NA NA
"ENSG00000265542" 0.0468606946507932 0 8.10304584151219 0 1 NA NA
"ENSG00000265547" 0.0220589892674943 -0.808537079848219 8.1030458415403 -0.0997818716146527 0.920517500569764 NA NA
"ENSG00000265552" 0 NA NA NA NA NA NA
"ENSG00000265554" 0 NA NA NA NA NA NA
"ENSG00000265579" 0.0297121819262278 0.473649095715697 8.10304584153618 0.0584532168493696 0.953387626283382 NA NA
"ENSG00000265614" 0.031753146568215 0.473652590345696 8.1030458415403 0.0584536481229706 0.953387282764205 NA NA
"ENSG00000265618" 0.0433143158359164 0 8.10304584152508 0 1 NA NA
"ENSG00000265625" 0.183718560103564 -1.77422931439755 8.10168166234603 -0.21899518992996 0.82665379470957 NA NA
"ENSG00000265626" 0.0235157377460668 0 8.1030458415403 0 1 NA NA
"ENSG00000265630" 0.038361146297183 -1.12901243349444 8.1030458415403 -0.139331858115198 0.889187916269013 NA NA
"ENSG00000265639" 0 NA NA NA NA NA NA
"ENSG00000265643" 0 NA NA NA NA NA NA
"ENSG00000265644" 0 NA NA NA NA NA NA
"ENSG00000265656" 0 NA NA NA NA NA NA
"ENSG00000265664" 0 NA NA NA NA NA NA
"ENSG00000265670" 0.0194286686687063 0 8.1030458415403 0 1 NA NA
"ENSG00000265671" 0 NA NA NA NA NA NA
"ENSG00000265678" 0 NA NA NA NA NA NA
"ENSG00000265689" 0.0188154213615467 0 8.1030458415383 0 1 NA NA
"ENSG00000265690" 0.0558478021142863 -0.80857170736941 8.10304584151953 -0.0997861450106004 0.920514107825748 NA NA
"ENSG00000265693" 0 NA NA NA NA NA NA
"ENSG00000265697" 0 NA NA NA NA NA NA
"ENSG00000265702" 0.125666316262036 0.142820814525984 8.07702439826109 0.0176823552194212 0.985892256943483 NA NA
"ENSG00000265712" 0 NA NA NA NA NA NA
"ENSG00000265713" 0.196930667450686 -0.821242923344293 8.10186121758353 -0.101364723646703 0.919260938653788 NA NA
"ENSG00000265717" 0 NA NA NA NA NA NA
"ENSG00000265728" 0 NA NA NA NA NA NA
"ENSG00000265737" 0 NA NA NA NA NA NA
"ENSG00000265739" 0.126344095466379 0.153073158831412 8.1030458415151 0.0188908173328056 0.984928204942153 NA NA
"ENSG00000265749" 0 NA NA NA NA NA NA
"ENSG00000265750" 2.10996223322319 -0.3709142317282 0.715142466753704 -0.518657818507013 0.603999381742981 NA NA
"ENSG00000265751" 0 NA NA NA NA NA NA
"ENSG00000265775" 0.0454556641377881 0 8.1030458415403 0 1 NA NA
"ENSG00000265781" 0 NA NA NA NA NA NA
"ENSG00000265784" 0 NA NA NA NA NA NA
"ENSG00000265791" 0.0120561868881342 0 8.1030458415403 0 1 NA NA
"ENSG00000265794" 0 NA NA NA NA NA NA
"ENSG00000265798" 0.0113111133755411 0.473681415795036 8.1030458415403 0.0584572054827465 0.953384449247017 NA NA
"ENSG00000265799" 0 NA NA NA NA NA NA
"ENSG00000265800" 0.124835994267075 1.36054464085752 8.08203759507709 0.168341785700953 0.866314402663012 NA NA
"ENSG00000265801" 0.310661812350912 -1.96249038921854 3.8525824029231 -0.509396083969424 0.610474620693568 NA NA
"ENSG00000265815" 0 NA NA NA NA NA NA
"ENSG00000265833" 0 NA NA NA NA NA NA
"ENSG00000265840" 0.00886594486577857 0 8.10304584154009 0 1 NA NA
"ENSG00000265844" 0 NA NA NA NA NA NA
"ENSG00000265845" 0 NA NA NA NA NA NA
"ENSG00000265853" 0 NA NA NA NA NA NA
"ENSG00000265883" 0 NA NA NA NA NA NA
"ENSG00000265897" 0 NA NA NA NA NA NA
"ENSG00000265907" 1.19362708068322 0.867134290894134 0.898633458909188 0.964947701754518 0.334571007192781 NA NA
"ENSG00000265908" 0.0224411978692878 0 8.10304584153714 0 1 NA NA
"ENSG00000265912" 0.898765509657879 0.0686845348591233 1.17707307929716 0.0583519715701384 0.953468270677666 NA NA
"ENSG00000265916" 0 NA NA NA NA NA NA
"ENSG00000265927" 0 NA NA NA NA NA NA
"ENSG00000265935" 0 NA NA NA NA NA NA
"ENSG00000265936" 0 NA NA NA NA NA NA
"ENSG00000265943" 0.178069722335473 -0.808678148419707 8.10304584150331 -0.0997992809417055 0.920503678927165 NA NA
"ENSG00000265946" 0 NA NA NA NA NA NA
"ENSG00000265948" 0.0539108739040537 -0.808584436059472 8.1030458415403 -0.0997877158628748 0.920512860691579 NA NA
"ENSG00000265964" 0 NA NA NA NA NA NA
"ENSG00000265967" 0.389185985627868 1.61885294588403 2.43420549071277 0.665043667044724 0.506022563802919 NA NA
"ENSG00000265971" 0 NA NA NA NA NA NA
"ENSG00000265973" 0 NA NA NA NA NA NA
"ENSG00000265975" 0 NA NA NA NA NA NA
"ENSG00000265980" 0 NA NA NA NA NA NA
"ENSG00000265982" 0 NA NA NA NA NA NA
"ENSG00000265987" 0 NA NA NA NA NA NA
"ENSG00000265994" 0 NA NA NA NA NA NA
"ENSG00000265995" 0 NA NA NA NA NA NA
"ENSG00000266002" 0 NA NA NA NA NA NA
"ENSG00000266003" 0 NA NA NA NA NA NA
"ENSG00000266009" 0 NA NA NA NA NA NA
"ENSG00000266014" 0 NA NA NA NA NA NA
"ENSG00000266042" 0 NA NA NA NA NA NA
"ENSG00000266048" 0 NA NA NA NA NA NA
"ENSG00000266049" 0 NA NA NA NA NA NA
"ENSG00000266050" 0 NA NA NA NA NA NA
"ENSG00000266065" 0 NA NA NA NA NA NA
"ENSG00000266076" 0 NA NA NA NA NA NA
"ENSG00000266088" 0 NA NA NA NA NA NA
"ENSG00000266100" 0 NA NA NA NA NA NA
"ENSG00000266101" 0 NA NA NA NA NA NA
"ENSG00000266102" 0.0146475471832474 0 8.1030458415403 0 1 NA NA
"ENSG00000266105" 0 NA NA NA NA NA NA
"ENSG00000266106" 0 NA NA NA NA NA NA
"ENSG00000266111" 0.0917949981616699 -1.12908432527679 8.10304584150262 -0.139340730308322 0.889180905668493 NA NA
"ENSG00000266114" 0.010468704978083 0 8.1030458415403 0 1 NA NA
"ENSG00000266120" 0.0379895587577626 0 8.10304584153346 0 1 NA NA
"ENSG00000266126" 0.0318019654046993 0 8.10304584153613 0 1 NA NA
"ENSG00000266149" 0.00888992521533467 0 8.1030458415403 0 1 NA NA
"ENSG00000266153" 0 NA NA NA NA NA NA
"ENSG00000266155" 0 NA NA NA NA NA NA
"ENSG00000266171" 0 NA NA NA NA NA NA
"ENSG00000266179" 0.00992447624296523 0 8.1030458415403 0 1 NA NA
"ENSG00000266184" 0 NA NA NA NA NA NA
"ENSG00000266188" 0 NA NA NA NA NA NA
"ENSG00000266190" 0 NA NA NA NA NA NA
"ENSG00000266196" 0 NA NA NA NA NA NA
"ENSG00000266202" 0 NA NA NA NA NA NA
"ENSG00000266213" 0 NA NA NA NA NA NA
"ENSG00000266222" 0.0252741790249243 0 8.10304584153297 0 1 NA NA
"ENSG00000266237" 0 NA NA NA NA NA NA
"ENSG00000266248" 0 NA NA NA NA NA NA
"ENSG00000266261" 0 NA NA NA NA NA NA
"ENSG00000266268" 0.00880495685168251 0 8.1030458415403 0 1 NA NA
"ENSG00000266270" 0 NA NA NA NA NA NA
"ENSG00000266273" 0 NA NA NA NA NA NA
"ENSG00000266279" 0.0348169931555947 0 8.1030458415392 0 1 NA NA
"ENSG00000266283" 0.0408337575846805 -0.808561123988808 8.10304584153357 -0.0997848389113618 0.920515144766807 NA NA
"ENSG00000266302" 9.88212210474947 0.551980110737776 0.458533054403957 1.20379568154643 0.22866855924115 0.51060378958059 NA
"ENSG00000266306" 0.00986299089135307 0 8.10304584153878 0 1 NA NA
"ENSG00000266311" 0.27512561534292 1.65422789701509 4.6872757277463 0.352918836675833 0.724149288717362 NA NA
"ENSG00000266313" 0.435825364398171 -1.12920484764303 3.04668340286925 -0.370634128436051 0.710910058889252 NA NA
"ENSG00000266335" 0 NA NA NA NA NA NA
"ENSG00000266341" 0 NA NA NA NA NA NA
"ENSG00000266356" 0 NA NA NA NA NA NA
"ENSG00000266364" 0 NA NA NA NA NA NA
"ENSG00000266365" 0 NA NA NA NA NA NA
"ENSG00000266368" 0.279692426372525 1.67808848512645 8.05213440316414 0.208402940277181 0.834914360721799 NA NA
"ENSG00000266369" 0.236550110827473 0.790596283913186 6.23878112765729 0.126722875468154 0.899159739794099 NA NA
"ENSG00000266371" 0.238634066794248 -1.44971847984272 7.03703886693952 -0.206012572511656 0.836781090509309 NA NA
"ENSG00000266373" 0.0123163059405553 0 8.1030458415403 0 1 NA NA
"ENSG00000266378" 0.610652976694344 -2.30956079712176 2.20973106426143 -1.04517732246919 0.295941022462865 NA NA
"ENSG00000266379" 0 NA NA NA NA NA NA
"ENSG00000266385" 0.0111582819844231 0 8.1030458415403 0 1 NA NA
"ENSG00000266397" 0 NA NA NA NA NA NA
"ENSG00000266401" 0.765590112486343 1.15060794091823 1.15363689848758 0.997374427280086 0.318582799384783 NA NA
"ENSG00000266416" 0 NA NA NA NA NA NA
"ENSG00000266446" 0 NA NA NA NA NA NA
"ENSG00000266448" 0.00945465382613522 0 8.1030458415403 0 1 NA NA
"ENSG00000266450" 0.0194286686687063 0 8.1030458415403 0 1 NA NA
"ENSG00000266456" 0.0632368469364146 0 8.10304584152298 0 1 NA NA
"ENSG00000266460" 0 NA NA NA NA NA NA
"ENSG00000266466" 0 NA NA NA NA NA NA
"ENSG00000266469" 0.164055651286258 -1.1291456078536 8.10304584148375 -0.139348293214992 0.889174929642501 NA NA
"ENSG00000266470" 0 NA NA NA NA NA NA
"ENSG00000266479" 0 NA NA NA NA NA NA
"ENSG00000266489" 0.0293706419871038 -0.808541197885465 8.1030458415403 -0.0997823798232111 0.920517097091619 NA NA
"ENSG00000266490" 2.53489347671835 -0.0627184310428647 0.676001320828589 -0.0927785628672876 0.92607948189454 NA NA
"ENSG00000266495" 0.124355741021624 -1.12911384073032 8.10304584147251 -0.139344372822298 0.889178027441233 NA NA
"ENSG00000266498" 0.332816920223351 -1.44977244966821 4.04742011677017 -0.358196680315245 0.720196131377002 NA NA
"ENSG00000266505" 0 NA NA NA NA NA NA
"ENSG00000266513" 0.0112230312477958 0 8.1030458415403 0 1 NA NA
"ENSG00000266521" 0.0735219313613835 -0.167310470652785 8.1030458415403 -0.0206478494537285 0.983526570245079 NA NA
"ENSG00000266522" 0 NA NA NA NA NA NA
"ENSG00000266527" 0.0582534269209203 0 8.10304584153365 0 1 NA NA
"ENSG00000266535" 0 NA NA NA NA NA NA
"ENSG00000266538" 0.902863474305962 -1.73208781870743 1.19143016479109 -1.45378879089496 0.146004872107595 NA NA
"ENSG00000266541" 0.121211745641094 0.194002486853988 8.10065208742074 0.0239489962981189 0.980893292080604 NA NA
"ENSG00000266560" 0 NA NA NA NA NA NA
"ENSG00000266561" 0 NA NA NA NA NA NA
"ENSG00000266573" 0.257821960814588 0.2434252888704 4.87886637124326 0.0498938217093182 0.960207000735158 NA NA
"ENSG00000266578" 0.00886594486577857 0 8.10304584154009 0 1 NA NA
"ENSG00000266579" 0.0083034808044931 0 8.1030458415403 0 1 NA NA
"ENSG00000266586" 0 NA NA NA NA NA NA
"ENSG00000266588" 0.0293466073877557 0 8.10304584151973 0 1 NA NA
"ENSG00000266598" 0 NA NA NA NA NA NA
"ENSG00000266599" 0.0495484188133975 0 8.10304584153667 0 1 NA NA
"ENSG00000266601" 0 NA NA NA NA NA NA
"ENSG00000266602" 0.32876198728967 -0.47471220325194 3.26060265651808 -0.145590325856777 0.884244805454577 NA NA
"ENSG00000266614" 0 NA NA NA NA NA NA
"ENSG00000266642" 0.0109135640315278 -0.808522667123552 8.1030458415403 -0.0997800929347651 0.920518912703683 NA NA
"ENSG00000266644" 0.0207351481107356 0 8.1030458415403 0 1 NA NA
"ENSG00000266647" 0 NA NA NA NA NA NA
"ENSG00000266651" 0 NA NA NA NA NA NA
"ENSG00000266654" 0 NA NA NA NA NA NA
"ENSG00000266664" 0.00986299089135307 0 8.10304584153878 0 1 NA NA
"ENSG00000266667" 0.0126043354413591 -0.808522667123549 8.1030458415403 -0.0997800929347647 0.920518912703683 NA NA
"ENSG00000266673" 0 NA NA NA NA NA NA
"ENSG00000266677" 0.518806442915042 -1.46390506164387 2.18527579178916 -0.669894878781097 0.502924804623436 NA NA
"ENSG00000266680" 3.62428423320659 0.599403777499545 0.485777567576512 1.23390583984744 0.217237993177619 NA NA
"ENSG00000266691" 0 NA NA NA NA NA NA
"ENSG00000266692" 0 NA NA NA NA NA NA
"ENSG00000266696" 0 NA NA NA NA NA NA
"ENSG00000266708" 0 NA NA NA NA NA NA
"ENSG00000266709" 0.505894669860248 0.900971964548724 1.84002118270392 0.489653039333353 0.624379437653251 NA NA
"ENSG00000266711" 0 NA NA NA NA NA NA
"ENSG00000266717" 0.0112230312477958 0 8.1030458415403 0 1 NA NA
"ENSG00000266718" 3.85619814009738 0.173456105676208 0.590758378738257 0.293615989072683 0.769051356545237 NA NA
"ENSG00000266728" 0 NA NA NA NA NA NA
"ENSG00000266743" 0 NA NA NA NA NA NA
"ENSG00000266744" 0.0978635264829019 -0.808648877297942 8.10304584151299 -0.099795668581205 0.920506546856595 NA NA
"ENSG00000266765" 0 NA NA NA NA NA NA
"ENSG00000266767" 0 NA NA NA NA NA NA
"ENSG00000266771" 0 NA NA NA NA NA NA
"ENSG00000266774" 0.0146475471832474 0 8.1030458415403 0 1 NA NA
"ENSG00000266775" 0 NA NA NA NA NA NA
"ENSG00000266783" 0.481836759794163 2.05889824217018 1.54101612094539 1.33606534947024 0.181527914451223 NA NA
"ENSG00000266801" 0.284646164542599 -1.12920936800777 4.32807518835413 -0.260903362087196 0.794167032050958 NA NA
"ENSG00000266802" 0 NA NA NA NA NA NA
"ENSG00000266803" 0.0293706419871038 -0.808541197885465 8.1030458415403 -0.0997823798232111 0.920517097091619 NA NA
"ENSG00000266805" 0.331760190901311 0.147791646809585 3.14948047833666 0.0469257224568156 0.962572427116406 NA NA
"ENSG00000266806" 0 NA NA NA NA NA NA
"ENSG00000266818" 0 NA NA NA NA NA NA
"ENSG00000266821" 0.47097779723083 -0.105574798497703 2.87319707007528 -0.0367447118741968 0.970688557776606 NA NA
"ENSG00000266824" 0.154289856284582 0.153059970578364 8.10304584146673 0.0188891897655436 0.984929503321271 NA NA
"ENSG00000266830" 0.0241212607448155 0 8.1030458415403 0 1 NA NA
"ENSG00000266839" 0.0856201918162622 0.153115778621564 8.10304584153931 0.0188960770574238 0.984924009038043 NA NA
"ENSG00000266840" 0 NA NA NA NA NA NA
"ENSG00000266844" 0.0672144572905504 -0.167296527261492 8.10304584151708 -0.020646128694512 0.983527942919675 NA NA
"ENSG00000266846" 0.0942437835470629 0.473570226184777 8.10304584152446 0.0584434835303464 0.953395379094426 NA NA
"ENSG00000266850" 0.29666068526221 0.877624295427492 4.61858372060852 0.19002022016218 0.849293285800286 NA NA
"ENSG00000266865" 0 NA NA NA NA NA NA
"ENSG00000266869" 0.16280866287352 -0.16742267474032 8.10304584145071 -0.0206616966035016 0.98351552417455 NA NA
"ENSG00000266872" 0 NA NA NA NA NA NA
"ENSG00000266876" 0.027274561230003 -1.12899802076977 8.1030458415403 -0.13933007943531 0.889189321741507 NA NA
"ENSG00000266877" 0 NA NA NA NA NA NA
"ENSG00000266885" 0 NA NA NA NA NA NA
"ENSG00000266891" 0 NA NA NA NA NA NA
"ENSG00000266893" 0.030801352277737 -0.808556967589107 8.10304584153799 -0.0997843259684238 0.920515552003582 NA NA
"ENSG00000266896" 0.214747785587611 -0.167460927158005 7.39829875051019 -0.0226350587892192 0.981941378115822 NA NA
"ENSG00000266897" 0.108545710610242 2.09731364769067 8.0563511906005 0.260330464508256 0.794608875221923 NA NA
"ENSG00000266900" 0.694446136117648 -0.0392922266951901 1.30334806003298 -0.0301471478725307 0.975949699236848 NA NA
"ENSG00000266901" 0.0139298105332532 -0.808524726142173 8.1030458415403 -0.099780347039044 0.920518710964572 NA NA
"ENSG00000266905" 0 NA NA NA NA NA NA
"ENSG00000266906" 0 NA NA NA NA NA NA
"ENSG00000266907" 0 NA NA NA NA NA NA
"ENSG00000266908" 0.138924116131793 -1.47452339825421 8.10257666668602 -0.1819820359512 0.855596823729093 NA NA
"ENSG00000266910" 0.440666979662855 1.81679348791353 2.69427852899466 0.674315394032944 0.500110819123452 NA NA
"ENSG00000266918" 2.38967044389327 -1.86373596770238 0.733789462907266 -2.53987834646504 0.0110891033099605 NA NA
"ENSG00000266922" 0 NA NA NA NA NA NA
"ENSG00000266923" 0 NA NA NA NA NA NA
"ENSG00000266924" 0 NA NA NA NA NA NA
"ENSG00000266925" 0 NA NA NA NA NA NA
"ENSG00000266928" 0.874210734364315 -0.133280064751133 1.09267176020606 -0.12197630579013 0.902917783371724 NA NA
"ENSG00000266929" 0 NA NA NA NA NA NA
"ENSG00000266931" 0 NA NA NA NA NA NA
"ENSG00000266932" 0.150672294885058 -1.16592812466672 8.09921547813838 -0.143955686549374 0.885535462078429 NA NA
"ENSG00000266934" 0 NA NA NA NA NA NA
"ENSG00000266936" 0 NA NA NA NA NA NA
"ENSG00000266938" 0.0127985154158495 0 8.1030458415403 0 1 NA NA
"ENSG00000266941" 0 NA NA NA NA NA NA
"ENSG00000266944" 0.0274113400349413 -0.808553311586199 8.10304584153963 -0.0997838747796802 0.920515910212349 NA NA
"ENSG00000266947" 1.82129421817042 1.93978067211925 0.699104368579405 2.77466535656317 0.00552585348029612 NA NA
"ENSG00000266950" 0.0501213769113333 0.153179848497554 8.10304584152888 0.0189039839454558 0.984917701380842 NA NA
"ENSG00000266951" 0.0153891473570691 0 8.1030458415403 0 1 NA NA
"ENSG00000266953" 0 NA NA NA NA NA NA
"ENSG00000266954" 0.00843519566997121 -0.808522667123552 8.1030458415403 -0.0997800929347651 0.920518912703683 NA NA
"ENSG00000266955" 0 NA NA NA NA NA NA
"ENSG00000266957" 0 NA NA NA NA NA NA
"ENSG00000266959" 0 NA NA NA NA NA NA
"ENSG00000266961" 0 NA NA NA NA NA NA
"ENSG00000266963" 0 NA NA NA NA NA NA
"ENSG00000266965" 0.182027652743076 -1.82012483257623 8.10194709953491 -0.224652766824497 0.822249411933376 NA NA
"ENSG00000266968" 0.0421601805683188 -0.808553551591514 8.1030458415403 -0.0997839043988202 0.920515886697056 NA NA
"ENSG00000266973" 0.00986299089135307 0 8.10304584153878 0 1 NA NA
"ENSG00000266976" 0.137004973555918 -0.808673491067884 8.10304584147968 -0.099798706176419 0.920504135245417 NA NA
"ENSG00000266977" 0 NA NA NA NA NA NA
"ENSG00000266980" 0 NA NA NA NA NA NA
"ENSG00000266981" 0 NA NA NA NA NA NA
"ENSG00000266985" 0 NA NA NA NA NA NA
"ENSG00000266987" 0.0213831826338646 0 8.1030458415403 0 1 NA NA
"ENSG00000266988" 0.0205727626559886 0 8.1030458415395 0 1 NA NA
"ENSG00000266990" 0.335205166247543 -1.38311255144623 3.02658003635035 -0.456988592680364 0.647679244747233 NA NA
"ENSG00000266993" 0.480153446447633 0.887429559167211 2.50474909895596 0.354298783673428 0.723114979197511 NA NA
"ENSG00000266994" 0 NA NA NA NA NA NA
"ENSG00000266995" 0.0339254816347371 0 8.1030458415403 0 1 NA NA
"ENSG00000266997" 0 NA NA NA NA NA NA
"ENSG00000266998" 0.116447408354301 0 8.10304584147213 0 1 NA NA
"ENSG00000267000" 0 NA NA NA NA NA NA
"ENSG00000267001" 0.0266948063477889 -0.808553551591514 8.1030458415403 -0.0997839043988201 0.920515886697056 NA NA
"ENSG00000267004" 0 NA NA NA NA NA NA
"ENSG00000267005" 0 NA NA NA NA NA NA
"ENSG00000267006" 0.00894641472455145 0 8.10304584153714 0 1 NA NA
"ENSG00000267007" 0.0371565005187752 0 8.10304584153879 0 1 NA NA
"ENSG00000267009" 0.0172401525216537 -0.808539138866844 8.1030458415403 -0.0997821257189321 0.920517298830689 NA NA
"ENSG00000267011" 0.0083034808044931 0 8.1030458415403 0 1 NA NA
"ENSG00000267015" 0 NA NA NA NA NA NA
"ENSG00000267016" 0.0203423750265751 0 8.10304584153379 0 1 NA NA
"ENSG00000267022" 1.84366632822632 -0.509616647842773 2.68159165199927 -0.190042599313294 0.849275749334877 NA NA
"ENSG00000267024" 0.158330576361053 -1.12915547729835 8.10304584153058 -0.139349511206155 0.889173967215921 NA NA
"ENSG00000267026" 0.0313666425327228 0.473651600346853 8.10304584153667 0.0584535259468591 0.95338738008024 NA NA
"ENSG00000267027" 0 NA NA NA NA NA NA
"ENSG00000267030" 0 NA NA NA NA NA NA
"ENSG00000267032" 0 NA NA NA NA NA NA
"ENSG00000267033" 0.027540444086082 0.473650531327074 8.1030458415403 0.0584533940186914 0.95338748516401 NA NA
"ENSG00000267035" 0 NA NA NA NA NA NA
"ENSG00000267036" 0 NA NA NA NA NA NA
"ENSG00000267038" 0 NA NA NA NA NA NA
"ENSG00000267039" 0 NA NA NA NA NA NA
"ENSG00000267042" 0.534645614975497 -0.171301194436559 1.83612195157511 -0.0932951072719376 0.925669118962977 NA NA
"ENSG00000267044" 0 NA NA NA NA NA NA
"ENSG00000267047" 0 NA NA NA NA NA NA
"ENSG00000267048" 0 NA NA NA NA NA NA
"ENSG00000267049" 0.013355844099843 0 8.1030458415403 0 1 NA NA
"ENSG00000267051" 0.0441089646574398 0.153181354736723 8.1030458415403 0.0189041698309836 0.984917553092148 NA NA
"ENSG00000267052" 0.106956263051928 -1.43533166423377 8.1027417641045 -0.17714147951652 0.85939726114701 NA NA
"ENSG00000267053" 4.48571540421536 0.749159252487175 0.462524245553137 1.61971887893412 0.105292678881317 NA NA
"ENSG00000267054" 0 NA NA NA NA NA NA
"ENSG00000267055" 0 NA NA NA NA NA NA
"ENSG00000267056" 0 NA NA NA NA NA NA
"ENSG00000267059" 0.00888992521533467 0 8.1030458415403 0 1 NA NA
"ENSG00000267061" 0 NA NA NA NA NA NA
"ENSG00000267062" 0 NA NA NA NA NA NA
"ENSG00000267063" 0 NA NA NA NA NA NA
"ENSG00000267069" 1.33848720395617 1.27326938066909 0.906243668899129 1.40499671817384 0.160022254165855 NA NA
"ENSG00000267070" 0.00880495685168251 0 8.1030458415403 0 1 NA NA
"ENSG00000267072" 0 NA NA NA NA NA NA
"ENSG00000267073" 0 NA NA NA NA NA NA
"ENSG00000267074" 0 NA NA NA NA NA NA
"ENSG00000267075" 0.012093223816089 0 8.1030458415403 0 1 NA NA
"ENSG00000267077" 0 NA NA NA NA NA NA
"ENSG00000267078" 0 NA NA NA NA NA NA
"ENSG00000267079" 0.104069081010839 0 8.10304584152217 0 1 NA NA
"ENSG00000267081" 0 NA NA NA NA NA NA
"ENSG00000267082" 0.0427633771046895 -0.808561123988807 8.10304584153357 -0.0997848389113617 0.920515144766807 NA NA
"ENSG00000267084" 0 NA NA NA NA NA NA
"ENSG00000267085" 0 NA NA NA NA NA NA
"ENSG00000267088" 0.044332990784702 0.153178169474126 8.10304584153717 0.0189037767365101 0.984917866680123 NA NA
"ENSG00000267089" 0 NA NA NA NA NA NA
"ENSG00000267090" 0 NA NA NA NA NA NA
"ENSG00000267092" 0.074764216700403 -1.12902684621911 8.1030458415403 -0.139333636795086 0.889186510796867 NA NA
"ENSG00000267095" 0 NA NA NA NA NA NA
"ENSG00000267096" 0.264409687335857 -0.189319802017293 4.86028550471331 -0.0389524034819968 0.968928336306912 NA NA
"ENSG00000267098" 0.0475059975143679 0 8.10304584153058 0 1 NA NA
"ENSG00000267101" 0 NA NA NA NA NA NA
"ENSG00000267105" 0 NA NA NA NA NA NA
"ENSG00000267108" 0 NA NA NA NA NA NA
"ENSG00000267109" 0 NA NA NA NA NA NA
"ENSG00000267110" 0 NA NA NA NA NA NA
"ENSG00000267112" 0 NA NA NA NA NA NA
"ENSG00000267113" 0 NA NA NA NA NA NA
"ENSG00000267114" 0.485141989872359 -0.0631871041908035 2.37134642709646 -0.0266460874163255 0.978742013852346 NA NA
"ENSG00000267115" 0.271546874388421 0.665227646908339 4.79780730633125 0.138652431086696 0.88972480939715 NA NA
"ENSG00000267117" 0 NA NA NA NA NA NA
"ENSG00000267120" 3.28747775620813 -1.0348493571805 1.4746469894933 -0.701760736334653 0.482828388676332 NA NA
"ENSG00000267122" 0.0929195620157518 0 8.10304584151161 0 1 NA NA
"ENSG00000267124" 0 NA NA NA NA NA NA
"ENSG00000267125" 0 NA NA NA NA NA NA
"ENSG00000267127" 2.63652989886873 0.841554289212364 0.517088879008905 1.62748479685998 0.103634174937258 NA NA
"ENSG00000267130" 0.163643686653441 0 8.10304584147386 0 1 NA NA
"ENSG00000267131" 0 NA NA NA NA NA NA
"ENSG00000267133" 0.0139298105332532 -0.808524726142173 8.1030458415403 -0.099780347039044 0.920518710964572 NA NA
"ENSG00000267135" 0.366603622099505 -0.808639794837127 3.60460050685932 -0.22433548275276 0.822496268467727 NA NA
"ENSG00000267136" 0.0341019723625842 0 8.10304584153555 0 1 NA NA
"ENSG00000267137" 0 NA NA NA NA NA NA
"ENSG00000267138" 0 NA NA NA NA NA NA
"ENSG00000267139" 0 NA NA NA NA NA NA
"ENSG00000267140" 0.660943065131429 -0.403433041062942 1.53031041847836 -0.263628239206584 0.792066396342016 NA NA
"ENSG00000267141" 0 NA NA NA NA NA NA
"ENSG00000267142" 0.0394896176828702 1.38361387215468 8.08150725161322 0.171207403405903 0.864060686370303 NA NA
"ENSG00000267143" 0 NA NA NA NA NA NA
"ENSG00000267145" 0.0219354074119585 -0.808541197885465 8.1030458415403 -0.0997823798232111 0.920517097091619 NA NA
"ENSG00000267146" 0 NA NA NA NA NA NA
"ENSG00000267148" 0.0276059319535614 0 8.1030458415403 0 1 NA NA
"ENSG00000267149" 0 NA NA NA NA NA NA
"ENSG00000267150" 0 NA NA NA NA NA NA
"ENSG00000267152" 2.49721980937271 0.168101148158626 0.621030684203814 0.270680905846284 0.78663646368399 NA NA
"ENSG00000267157" 0 NA NA NA NA NA NA
"ENSG00000267159" 0 NA NA NA NA NA NA
"ENSG00000267160" 1.11744816933937 -0.189475298073448 1.01782285079776 -0.186157441763995 0.852321297078771 NA NA
"ENSG00000267166" 0 NA NA NA NA NA NA
"ENSG00000267168" 0.305416854952397 -0.808720310659244 6.35109142194051 -0.127335643109377 0.898674750785574 NA NA
"ENSG00000267172" 0.0198489524859305 0 8.10304584152921 0 1 NA NA
"ENSG00000267173" 0 NA NA NA NA NA NA
"ENSG00000267174" 0.00881101099143422 0.473681415795036 8.1030458415403 0.0584572054827465 0.953384449247017 NA NA
"ENSG00000267175" 0.490530955046673 -1.9678366072429 2.52297483107242 -0.779966800701874 0.43541041686533 NA NA
"ENSG00000267177" 0 NA NA NA NA NA NA
"ENSG00000267179" 0.0126043354413591 -0.808522667123549 8.1030458415403 -0.0997800929347647 0.920518912703683 NA NA
"ENSG00000267180" 0 NA NA NA NA NA NA
"ENSG00000267184" 0 NA NA NA NA NA NA
"ENSG00000267187" 0 NA NA NA NA NA NA
"ENSG00000267188" 0 NA NA NA NA NA NA
"ENSG00000267192" 0.083117230614397 0 8.10304584150048 0 1 NA NA
"ENSG00000267193" 0 NA NA NA NA NA NA
"ENSG00000267196" 0 NA NA NA NA NA NA
"ENSG00000267197" 0.0147097758718083 0 8.1030458415403 0 1 NA NA
"ENSG00000267198" 0.155285868106872 0 8.10304584147218 0 1 NA NA
"ENSG00000267199" 0.734865009072533 0.576162973380536 1.19901435512545 0.480530504841415 0.630850217619282 NA NA
"ENSG00000267202" 0 NA NA NA NA NA NA
"ENSG00000267205" 1.196889765063 -1.65118353217332 1.27613548046522 -1.29389360099241 0.195702175126642 NA NA
"ENSG00000267211" 0 NA NA NA NA NA NA
"ENSG00000267212" 0 NA NA NA NA NA NA
"ENSG00000267214" 0.0605015736348851 0 8.1030458414979 0 1 NA NA
"ENSG00000267215" 0.056486108420478 0.153159211252848 8.10304584153776 0.0189014370951383 0.984919733110375 NA NA
"ENSG00000267218" 0.37615138055204 -0.267968687630591 2.56948934665087 -0.104288693774842 0.916940250047677 NA NA
"ENSG00000267219" 0.0163236092191201 -0.808524726142174 8.1030458415403 -0.0997803470390441 0.920518710964572 NA NA
"ENSG00000267220" 0 NA NA NA NA NA NA
"ENSG00000267222" 0.29259300116462 0.153150920858569 3.59605251067863 0.0425886219413595 0.966029465637399 NA NA
"ENSG00000267223" 0.157449947028146 -0.808679310576293 8.10304584147755 -0.0997994243642135 0.920503565061023 NA NA
"ENSG00000267224" 0.0804571025615174 0.473619909425186 8.10304584153525 0.0584496149580528 0.953390495271619 NA NA
"ENSG00000267227" 0 NA NA NA NA NA NA
"ENSG00000267228" 0.131042637717823 -1.44959609013552 8.10304584153071 -0.178895210330154 0.858019983722229 NA NA
"ENSG00000267231" 0.0109135640315278 -0.808522667123552 8.1030458415403 -0.0997800929347651 0.920518912703683 NA NA
"ENSG00000267232" 0 NA NA NA NA NA NA
"ENSG00000267234" 0.0211970197393487 0 8.10304584153335 0 1 NA NA
"ENSG00000267238" 0 NA NA NA NA NA NA
"ENSG00000267239" 0.215814206985504 -0.0575611137805069 7.39246736492337 -0.0077864549059262 0.993787370624697 NA NA
"ENSG00000267240" 0 NA NA NA NA NA NA
"ENSG00000267243" 0 NA NA NA NA NA NA
"ENSG00000267244" 0.0259198930596491 0 8.1030458415403 0 1 NA NA
"ENSG00000267245" 0 NA NA NA NA NA NA
"ENSG00000267246" 0.0117105097379052 -0.808524726142173 8.1030458415403 -0.099780347039044 0.920518710964572 NA NA
"ENSG00000267247" 0 NA NA NA NA NA NA
"ENSG00000267248" 4.53920662669172 -0.53252759321639 0.456095451724865 -1.16757926702069 0.24297651725757 NA NA
"ENSG00000267249" 1.48078040872544 0.974367552691356 0.838650318432141 1.16182815564053 0.245305274820941 NA NA
"ENSG00000267250" 0 NA NA NA NA NA NA
"ENSG00000267251" 0.0780239988265081 -0.808606889264732 8.10304584149352 -0.099790486822137 0.920510660766557 NA NA
"ENSG00000267255" 0 NA NA NA NA NA NA
"ENSG00000267257" 0.0083034808044931 0 8.1030458415403 0 1 NA NA
"ENSG00000267260" 3.69569056550742 0.251610550953179 0.534418899539041 0.470811476110227 0.637775368538246 NA NA
"ENSG00000267261" 0 NA NA NA NA NA NA
"ENSG00000267262" 0.088255431734059 1.0301928035102 8.08247792054221 0.127460020755749 0.898576313857836 NA NA
"ENSG00000267263" 0 NA NA NA NA NA NA
"ENSG00000267264" 0.132781550607355 -0.895827790765707 8.10017977547942 -0.110593568981953 0.911938647411337 NA NA
"ENSG00000267269" 0 NA NA NA NA NA NA
"ENSG00000267271" 0 NA NA NA NA NA NA
"ENSG00000267273" 0 NA NA NA NA NA NA
"ENSG00000267274" 0.0083034808044931 0 8.1030458415403 0 1 NA NA
"ENSG00000267277" 0.0697988500483617 -0.808605540809885 8.10304584152702 -0.099790320408394 0.920510792886041 NA NA
"ENSG00000267279" 8.49134156274058 0.249845175779496 0.331894418358315 0.752785108635848 0.451579056677902 0.715173245634946 NA
"ENSG00000267282" 0.0354479327293967 0.473635313183284 8.10304584153763 0.0584515159417397 0.953388981094864 NA NA
"ENSG00000267283" 5.77340809899016 -0.441124683649525 0.42055607927912 -1.04890811329053 0.294220411043043 0.581007789383046 NA
"ENSG00000267284" 0.648889709996071 -0.468809766616439 1.60055374746467 -0.29290473210228 0.769594971718344 NA NA
"ENSG00000267285" 0 NA NA NA NA NA NA
"ENSG00000267286" 0.0241022010093826 0 8.1030458415403 0 1 NA NA
"ENSG00000267287" 0.0706333282897041 0.473614547825242 8.10304584152168 0.0584489532810419 0.953391022312451 NA NA
"ENSG00000267288" 0.147728320682647 -2.08768614806396 8.09966409138324 -0.257749719557497 0.796600071497617 NA NA
"ENSG00000267292" 0 NA NA NA NA NA NA
"ENSG00000267293" 0.237543978162994 -1.12922353099796 7.08035148866974 -0.159486931235687 0.873285253896076 NA NA
"ENSG00000267295" 0 NA NA NA NA NA NA
"ENSG00000267298" 0.0874039001726813 -0.8085854053173 8.10304584151432 -0.0997878354796755 0.920512765725179 NA NA
"ENSG00000267299" 0 NA NA NA NA NA NA
"ENSG00000267303" 0 NA NA NA NA NA NA
"ENSG00000267304" 0.0144143174891462 0 8.1030458415403 0 1 NA NA
"ENSG00000267305" 0 NA NA NA NA NA NA
"ENSG00000267311" 0 NA NA NA NA NA NA
"ENSG00000267312" 0.0106008753310464 0 8.10304584153717 0 1 NA NA
"ENSG00000267314" 0.0650467098912475 0 8.10304584153436 0 1 NA NA
"ENSG00000267316" 0.283125474131747 1.96237819894186 4.6418611316285 0.422756765722847 0.672472734445056 NA NA
"ENSG00000267317" 5.39141759691535 0.159630138952595 0.431813726226012 0.369673609840379 0.711625697290492 0.871307227482045 NA
"ENSG00000267318" 0.120066739211709 -1.44956535124459 8.10304584149815 -0.178891416832536 0.858022962448211 NA NA
"ENSG00000267320" 0.0527802757375467 0 8.10304584153714 0 1 NA NA
"ENSG00000267324" 0 NA NA NA NA NA NA
"ENSG00000267328" 0 NA NA NA NA NA NA
"ENSG00000267335" 0 NA NA NA NA NA NA
"ENSG00000267338" 0 NA NA NA NA NA NA
"ENSG00000267340" 0.0258852988144549 0 8.10304584153472 0 1 NA NA
"ENSG00000267341" 0 NA NA NA NA NA NA
"ENSG00000267342" 0.0675303670863098 1.38951615005608 8.08097328995696 0.171949108133172 0.863477538787265 NA NA
"ENSG00000267344" 0 NA NA NA NA NA NA
"ENSG00000267345" 0.217709100278821 0.253408533417001 5.16851376159974 0.0490292848400129 0.960895958070147 NA NA
"ENSG00000267349" 0 NA NA NA NA NA NA
"ENSG00000267353" 0.522677974534579 2.22607857232158 2.00487600060585 1.11033229568756 0.266855861256861 NA NA
"ENSG00000267354" 0 NA NA NA NA NA NA
"ENSG00000267356" 0 NA NA NA NA NA NA
"ENSG00000267359" 0.0196258413394228 0 8.10304584153923 0 1 NA NA
"ENSG00000267360" 4.45940698059472 2.62547193382529 1.89642656331318 1.38443111091969 0.166226488290193 NA NA
"ENSG00000267363" 0 NA NA NA NA NA NA
"ENSG00000267364" 0.125944738738667 0 8.10304584148119 0 1 NA NA
"ENSG00000267366" 0 NA NA NA NA NA NA
"ENSG00000267370" 0 NA NA NA NA NA NA
"ENSG00000267371" 0 NA NA NA NA NA NA
"ENSG00000267372" 0 NA NA NA NA NA NA
"ENSG00000267373" 0.0112119951205771 0 8.1030458415403 0 1 NA NA
"ENSG00000267375" 0 NA NA NA NA NA NA
"ENSG00000267378" 0 NA NA NA NA NA NA
"ENSG00000267379" 0.109255185596505 -1.49967493868315 8.10214715655035 -0.185095988718337 0.853153747785973 NA NA
"ENSG00000267385" 0.0584943472400199 -0.808586400688307 8.10304584152023 -0.0997879583187211 0.920512668200568 NA NA
"ENSG00000267387" 0 NA NA NA NA NA NA
"ENSG00000267388" 0.363556455335541 0.47373592624121 3.17352402844104 0.149277560842647 0.881334620724774 NA NA
"ENSG00000267389" 0 NA NA NA NA NA NA
"ENSG00000267393" 0 NA NA NA NA NA NA
"ENSG00000267396" 0 NA NA NA NA NA NA
"ENSG00000267397" 1.32169505067268 -0.0809973880566915 0.768332675468286 -0.105419684262842 0.916042797309116 NA NA
"ENSG00000267398" 0.026775855944484 0 8.10304584153798 0 1 NA NA
"ENSG00000267399" 0 NA NA NA NA NA NA
"ENSG00000267400" 0 NA NA NA NA NA NA
"ENSG00000267401" 0.0339902969284318 0 8.10304584152104 0 1 NA NA
"ENSG00000267404" 0.00886594486577857 0 8.10304584154009 0 1 NA NA
"ENSG00000267405" 0.128563362832528 -1.14583029475009 8.10272336697023 -0.141412984604772 0.887543697118886 NA NA
"ENSG00000267406" 0.0208800907970795 0 8.10304584153443 0 1 NA NA
"ENSG00000267408" 0 NA NA NA NA NA NA
"ENSG00000267409" 0 NA NA NA NA NA NA
"ENSG00000267412" 0.891714064151428 0.632853523105814 1.13167805284199 0.559216927037265 0.57601368224585 NA NA
"ENSG00000267415" 0 NA NA NA NA NA NA
"ENSG00000267417" 0 NA NA NA NA NA NA
"ENSG00000267420" 0 NA NA NA NA NA NA
"ENSG00000267422" 0.0146475471832474 0 8.1030458415403 0 1 NA NA
"ENSG00000267423" 0.443365816096482 0.628899544932193 1.5186093823329 0.414128578585543 0.678779944117107 NA NA
"ENSG00000267424" 0.261857570072344 0 4.86103762092921 0 1 NA NA
"ENSG00000267426" 0.377829090598748 -1.44955061905493 8.1030458414782 -0.17888959872779 0.858024390059115 NA NA
"ENSG00000267429" 0.125762344646362 -0.808649881524401 8.10304584148905 -0.099795792513473 0.920506448464128 NA NA
"ENSG00000267430" 0.587948849836236 -2.13034247525121 1.70040212031281 -1.25284628253658 0.210261654362443 NA NA
"ENSG00000267433" 0 NA NA NA NA NA NA
"ENSG00000267437" 0 NA NA NA NA NA NA
"ENSG00000267439" 0.171222164504412 0 8.10304584145454 0 1 NA NA
"ENSG00000267441" 0 NA NA NA NA NA NA
"ENSG00000267443" 0 NA NA NA NA NA NA
"ENSG00000267446" 0.0689611146876906 0 8.10304584152454 0 1 NA NA
"ENSG00000267448" 0 NA NA NA NA NA NA
"ENSG00000267449" 0 NA NA NA NA NA NA
"ENSG00000267455" 0 NA NA NA NA NA NA
"ENSG00000267456" 0 NA NA NA NA NA NA
"ENSG00000267457" 0.124670719854339 0.47353483220592 8.10304584148445 0.058439115546108 0.95339885829513 NA NA
"ENSG00000267458" 0.0433412730237183 0 8.1030458415375 0 1 NA NA
"ENSG00000267461" 0 NA NA NA NA NA NA
"ENSG00000267462" 0.131651793340768 -0.167385601300168 8.10304584148203 -0.0206571213559312 0.983519173914991 NA NA
"ENSG00000267466" 0 NA NA NA NA NA NA
"ENSG00000267469" 0 NA NA NA NA NA NA
"ENSG00000267471" 0 NA NA NA NA NA NA
"ENSG00000267474" 0.179897369162803 -1.42589942256776 8.10251449759071 -0.175982335235778 0.86030782029796 NA NA
"ENSG00000267476" 0 NA NA NA NA NA NA
"ENSG00000267477" 0 NA NA NA NA NA NA
"ENSG00000267478" 0 NA NA NA NA NA NA
"ENSG00000267481" 1.04099692736532 -1.54990691956686 1.51909065636931 -1.02028599351088 0.307592844129871 NA NA
"ENSG00000267482" 0 NA NA NA NA NA NA
"ENSG00000267484" 0.0426423321450364 0 8.10304584150072 0 1 NA NA
"ENSG00000267487" 0 NA NA NA NA NA NA
"ENSG00000267490" 0 NA NA NA NA NA NA
"ENSG00000267491" 0.0147097758718083 0 8.1030458415403 0 1 NA NA
"ENSG00000267492" 0 NA NA NA NA NA NA
"ENSG00000267501" 0 NA NA NA NA NA NA
"ENSG00000267503" 0 NA NA NA NA NA NA
"ENSG00000267504" 0.0612556635581118 0.153149555652479 8.10304584153192 0.0189002454938013 0.984920683700874 NA NA
"ENSG00000267505" 0.0250276041636607 0 8.1030458415403 0 1 NA NA
"ENSG00000267506" 0.527943380595631 -0.688570885260432 1.93434481238054 -0.355971117896519 0.721862194893101 NA NA
"ENSG00000267507" 0.0430680177903058 0 8.1030458415403 0 1 NA NA
"ENSG00000267509" 0.246501178807464 -1.0321212175389 4.9765426415766 -0.207397241795142 0.835699636502592 NA NA
"ENSG00000267510" 0 NA NA NA NA NA NA
"ENSG00000267512" 0 NA NA NA NA NA NA
"ENSG00000267515" 0.149677633152437 -0.808674142456866 8.10304584150042 -0.099798786564328 0.920504071423764 NA NA
"ENSG00000267518" 0 NA NA NA NA NA NA
"ENSG00000267520" 0 NA NA NA NA NA NA
"ENSG00000267521" 0 NA NA NA NA NA NA
"ENSG00000267523" 0 NA NA NA NA NA NA
"ENSG00000267526" 0.7188971823519 -1.4043354480721 1.38421074515573 -1.01453875646234 0.310325745864968 NA NA
"ENSG00000267529" 0.0564641999329044 0.15316260511671 8.1030458415381 0.0189018559331804 0.98491939898566 NA NA
"ENSG00000267533" 0.00986299089135307 0 8.10304584153878 0 1 NA NA
"ENSG00000267537" 0 NA NA NA NA NA NA
"ENSG00000267543" 0.0102248976740533 0 8.1030458415403 0 1 NA NA
"ENSG00000267546" 0.194442401763325 1.3204265370573 7.7196437241498 0.171047600671847 0.864186337151067 NA NA
"ENSG00000267552" 0 NA NA NA NA NA NA
"ENSG00000267554" 0 NA NA NA NA NA NA
"ENSG00000267555" 0 NA NA NA NA NA NA
"ENSG00000267557" 0 NA NA NA NA NA NA
"ENSG00000267558" 0 NA NA NA NA NA NA
"ENSG00000267559" 0.645919756167479 1.25178294705847 1.81895682082858 0.688187280052231 0.491334853008269 NA NA
"ENSG00000267560" 0.0236690405055655 0 8.10304584153768 0 1 NA NA
"ENSG00000267561" 0.681094247116923 -1.7923071063774 1.71867916768241 -1.04283983891786 0.297022476703877 NA NA
"ENSG00000267563" 0.426429247798316 -1.34732623091682 2.31900550264498 -0.580993115100463 0.561245093763329 NA NA
"ENSG00000267564" 0 NA NA NA NA NA NA
"ENSG00000267565" 0 NA NA NA NA NA NA
"ENSG00000267567" 0 NA NA NA NA NA NA
"ENSG00000267568" 0.0207386329242105 0 8.10304584153665 0 1 NA NA
"ENSG00000267571" 0.424898499784412 -1.04706866377221 3.40983034301899 -0.30707353693297 0.758787399713277 NA NA
"ENSG00000267574" 0 NA NA NA NA NA NA
"ENSG00000267576" 0.0190908425398318 0 8.10304584153903 0 1 NA NA
"ENSG00000267579" 0 NA NA NA NA NA NA
"ENSG00000267580" 0 NA NA NA NA NA NA
"ENSG00000267581" 0.0610637483463114 0 8.1030458415238 0 1 NA NA
"ENSG00000267582" 0 NA NA NA NA NA NA
"ENSG00000267585" 0 NA NA NA NA NA NA
"ENSG00000267587" 0.0139298105332532 -0.808524726142173 8.1030458415403 -0.099780347039044 0.920518710964572 NA NA
"ENSG00000267589" 0.0324495750811222 0.153193708442768 8.1030458415403 0.0189056944065922 0.984916336874164 NA NA
"ENSG00000267591" 0 NA NA NA NA NA NA
"ENSG00000267592" 0.0127985154158495 0 8.1030458415403 0 1 NA NA
"ENSG00000267598" 0 NA NA NA NA NA NA
"ENSG00000267601" 0.0229058688269964 0.473664661734084 8.10304584152984 0.058455137857724 0.953386096156847 NA NA
"ENSG00000267604" 0.0212017506620929 0 8.10304584152715 0 1 NA NA
"ENSG00000267605" 0.768762274658814 0.739175515895082 1.9427066539395 0.380487457741574 0.703583605013179 NA NA
"ENSG00000267606" 0.0252741790249243 0 8.10304584153297 0 1 NA NA
"ENSG00000267610" 0 NA NA NA NA NA NA
"ENSG00000267611" 0 NA NA NA NA NA NA
"ENSG00000267612" 0.050998359794615 -1.12902890523773 8.1030458415403 -0.139333890899365 0.889186310009509 NA NA
"ENSG00000267614" 0 NA NA NA NA NA NA
"ENSG00000267615" 0 NA NA NA NA NA NA
"ENSG00000267617" 0 NA NA NA NA NA NA
"ENSG00000267618" 0.0298273351715007 0 8.1030458415291 0 1 NA NA
"ENSG00000267620" 0 NA NA NA NA NA NA
"ENSG00000267623" 0.00992447624296523 0 8.1030458415403 0 1 NA NA
"ENSG00000267624" 0 NA NA NA NA NA NA
"ENSG00000267625" 0 NA NA NA NA NA NA
"ENSG00000267627" 0.0736215710323622 -0.808603761049784 8.10304584152166 -0.0997901007675821 0.920510967263655 NA NA
"ENSG00000267628" 0.0111582819844231 0 8.1030458415403 0 1 NA NA
"ENSG00000267629" 3.36365302765353 -0.607842105713308 0.570654963482272 -1.06516572116382 0.286800942770571 NA NA
"ENSG00000267630" 0 NA NA NA NA NA NA
"ENSG00000267632" 1.1853685534859 1.05931381781137 0.973697852701379 1.08792867815459 0.276626594639568 NA NA
"ENSG00000267633" 0 NA NA NA NA NA NA
"ENSG00000267636" 0 NA NA NA NA NA NA
"ENSG00000267638" 0.0526903555929729 0 8.10304584153627 0 1 NA NA
"ENSG00000267640" 0 NA NA NA NA NA NA
"ENSG00000267643" 0 NA NA NA NA NA NA
"ENSG00000267644" 0.0219716336837588 0 8.1030458415403 0 1 NA NA
"ENSG00000267646" 0.0682058238189097 0.153145127832917 8.10304584152701 0.0188996990548998 0.984921119618174 NA NA
"ENSG00000267648" 0.399327184497476 1.20210378726741 8.08246480850537 0.148729851072461 0.881766805455016 NA NA
"ENSG00000267649" 0.139747468124232 -0.167393450857989 8.10304584152619 -0.0206580900727646 0.983518401155685 NA NA
"ENSG00000267650" 0 NA NA NA NA NA NA
"ENSG00000267651" 0.0305672727006283 0 8.10304584153403 0 1 NA NA
"ENSG00000267653" 0 NA NA NA NA NA NA
"ENSG00000267655" 5.12678137143872 0.157517249238492 0.446058258174232 0.353131561521197 0.723989812504585 0.878153440424736 NA
"ENSG00000267656" 0 NA NA NA NA NA NA
"ENSG00000267661" 0.0101711875132875 0 8.10304584154004 0 1 NA NA
"ENSG00000267665" 0.0187294330946477 0 8.1030458415403 0 1 NA NA
"ENSG00000267666" 0.423086593268602 0.995222744867469 1.89367035821568 0.525552264442278 0.599199330852368 NA NA
"ENSG00000267670" 0 NA NA NA NA NA NA
"ENSG00000267672" 0.585458365670348 -0.636288647794853 1.80022765483856 -0.353448990789953 0.723751863436289 NA NA
"ENSG00000267674" 0 NA NA NA NA NA NA
"ENSG00000267675" 0.0262480854620853 -0.808539138866844 8.1030458415403 -0.0997821257189322 0.920517298830689 NA NA
"ENSG00000267677" 0.0348648321384001 0 8.1030458415354 0 1 NA NA
"ENSG00000267678" 0 NA NA NA NA NA NA
"ENSG00000267681" 0.253964623572051 -1.12918720191375 8.1030458414723 -0.13935342635413 0.889170873563652 NA NA
"ENSG00000267682" 0.00888992521533467 0 8.1030458415403 0 1 NA NA
"ENSG00000267683" 0 NA NA NA NA NA NA
"ENSG00000267686" 0 NA NA NA NA NA NA
"ENSG00000267687" 0 NA NA NA NA NA NA
"ENSG00000267688" 0.0229225048584823 -0.808541197885466 8.1030458415403 -0.0997823798232112 0.920517097091619 NA NA
"ENSG00000267689" 0 NA NA NA NA NA NA
"ENSG00000267693" 0 NA NA NA NA NA NA
"ENSG00000267694" 0 NA NA NA NA NA NA
"ENSG00000267695" 0 NA NA NA NA NA NA
"ENSG00000267698" 2.00895111337541 -0.179197196394666 0.771764140090655 -0.232191659453906 0.81638915554932 NA NA
"ENSG00000267699" 0.0566979619334196 -0.808573674954383 8.10304584152747 -0.0997863878309199 0.920513915045343 NA NA
"ENSG00000267703" 0.0110535018371743 0 8.10304584153701 0 1 NA NA
"ENSG00000267705" 0.00992447624296523 0 8.1030458415403 0 1 NA NA
"ENSG00000267706" 0.0117105097379052 -0.808524726142173 8.1030458415403 -0.099780347039044 0.920518710964572 NA NA
"ENSG00000267707" 0.513594455623475 0.35140732550085 1.89674506472348 0.185268612021975 0.853018355797582 NA NA
"ENSG00000267709" 0.0236926281615622 0 8.1030458415403 0 1 NA NA
"ENSG00000267711" 0.167850692767177 0.1530544263985 8.10304584149662 0.0188885055561071 0.984930049144037 NA NA
"ENSG00000267713" 0 NA NA NA NA NA NA
"ENSG00000267714" 0.0896538056031445 0.47402321249521 8.09383802038571 0.0585659376060285 0.953297841946144 NA NA
"ENSG00000267716" 0 NA NA NA NA NA NA
"ENSG00000267722" 0 NA NA NA NA NA NA
"ENSG00000267723" 0.00992447624296523 0 8.1030458415403 0 1 NA NA
"ENSG00000267724" 0 NA NA NA NA NA NA
"ENSG00000267725" 0 NA NA NA NA NA NA
"ENSG00000267727" 0 NA NA NA NA NA NA
"ENSG00000267729" 0 NA NA NA NA NA NA
"ENSG00000267731" 0.140841793573817 0.473534025821845 8.10304584148843 0.0584390160299108 0.953398937562098 NA NA
"ENSG00000267732" 0.0373344221402243 -0.808553311586197 8.10304584153963 -0.09978387477968 0.920515910212349 NA NA
"ENSG00000267733" 0 NA NA NA NA NA NA
"ENSG00000267734" 0 NA NA NA NA NA NA
"ENSG00000267735" 0.0082374088221482 0.473683474813658 8.1030458415403 0.0584574595870256 0.953384246847258 NA NA
"ENSG00000267737" 0.0451511077587385 0 8.10304584153452 0 1 NA NA
"ENSG00000267740" 0.29200817545399 1.06328664972728 3.21888441260163 0.330327689172251 0.741152373128247 NA NA
"ENSG00000267743" 0 NA NA NA NA NA NA
"ENSG00000267746" 0 NA NA NA NA NA NA
"ENSG00000267748" 0.13307147893544 0 8.103045841459 0 1 NA NA
"ENSG00000267749" 0.210726366984979 2.00148242604111 6.51173684364885 0.307365373340176 0.758565281408727 NA NA
"ENSG00000267755" 0.0296205914560128 0.473652830301872 8.10304584153963 0.0584536777360592 0.953387259176711 NA NA
"ENSG00000267756" 0 NA NA NA NA NA NA
"ENSG00000267758" 0.0640640232509781 -0.808602507959046 8.10304584153003 -0.0997899461230698 0.920511090039297 NA NA
"ENSG00000267760" 0 NA NA NA NA NA NA
"ENSG00000267762" 0 NA NA NA NA NA NA
"ENSG00000267764" 0 NA NA NA NA NA NA
"ENSG00000267765" 0 NA NA NA NA NA NA
"ENSG00000267766" 0.0483703012791745 -0.808572082353428 8.1030458415403 -0.0997861912872663 0.920514071085682 NA NA
"ENSG00000267768" 0 NA NA NA NA NA NA
"ENSG00000267769" 0.439336223089383 0.949298393018862 1.89391626887072 0.501235671619685 0.616205272134346 NA NA
"ENSG00000267770" 0 NA NA NA NA NA NA
"ENSG00000267771" 0 NA NA NA NA NA NA
"ENSG00000267773" 0 NA NA NA NA NA NA
"ENSG00000267774" 0.00981666663675529 0 8.1030458415403 0 1 NA NA
"ENSG00000267780" 0.0112230312477958 0 8.1030458415403 0 1 NA NA
"ENSG00000267782" 0.0202628305650191 0 8.1030458415393 0 1 NA NA
"ENSG00000267783" 0.217615950453486 1.97118749033305 6.39609141880461 0.308186259586242 0.757940607236195 NA NA
"ENSG00000267784" 0.247571419371554 0.613720071544466 5.47190604095791 0.112158371680854 0.910697835430876 NA NA
"ENSG00000267786" 0 NA NA NA NA NA NA
"ENSG00000267787" 2.17032968127218 0.248500773617445 0.658510908866477 0.377367740262952 0.705900337271407 NA NA
"ENSG00000267788" 0 NA NA NA NA NA NA
"ENSG00000267789" 0 NA NA NA NA NA NA
"ENSG00000267791" 0 NA NA NA NA NA NA
"ENSG00000267793" 0.0766385712854162 0 8.10304584151712 0 1 NA NA
"ENSG00000267794" 0 NA NA NA NA NA NA
"ENSG00000267800" 0 NA NA NA NA NA NA
"ENSG00000267801" 0.0234525040349299 0 8.1030458415403 0 1 NA NA
"ENSG00000267808" 0.0234468724416498 0 8.1030458415403 0 1 NA NA
"ENSG00000267811" 4.84447110624523 -0.526672811096925 0.456201656225051 -1.15447369361831 0.248306017570855 NA NA
"ENSG00000267815" 0 NA NA NA NA NA NA
"ENSG00000267827" 0.0197259817827061 0 8.10304584152863 0 1 NA NA
"ENSG00000267834" 3.4208725539976 0.477083231080395 0.498790927323909 0.956479368299702 0.33883010305873 NA NA
"ENSG00000267838" 0.372946578853426 2.26182271131823 3.29561845183757 0.686312066876882 0.492516341242992 NA NA
"ENSG00000267857" 0 NA NA NA NA NA NA
"ENSG00000267868" 1.70444391623523 0.563480751683106 0.714633476347513 0.78848916309246 0.430410634938843 NA NA
"ENSG00000267872" 0.132963697203639 -0.51325290889769 8.10256858401201 -0.063344469543947 0.949492205266554 NA NA
"ENSG00000267879" 0.0112230312477958 0 8.1030458415403 0 1 NA NA
"ENSG00000267881" 0 NA NA NA NA NA NA
"ENSG00000267882" 0.104635589527535 -0.808649875094476 8.10304584151098 -0.0997957917196833 0.920506449094334 NA NA
"ENSG00000267886" 0.372891950640796 -1.65417658473967 2.71960826099455 -0.608240756017832 0.543027807358513 NA NA
"ENSG00000267890" 0.0716314314374487 0.153141802357486 8.10304584153133 0.0188992886566893 0.984921447010094 NA NA
"ENSG00000267892" 2.94007684049899 1.03775578507581 0.550751390820749 1.88425449735009 0.0595305591332649 NA NA
"ENSG00000267895" 0 NA NA NA NA NA NA
"ENSG00000267898" 0.0631026194660858 -1.43741687205695 8.10278955848019 -0.177397779083697 0.859195951686502 NA NA
"ENSG00000267904" 2.74368019185103 -0.0855789426717863 0.572770384647507 -0.149412303718275 0.881228303742607 NA NA
"ENSG00000267919" 0.3302014443662 1.09719112984945 3.4160272062563 0.321189224675961 0.74806699736945 NA NA
"ENSG00000267922" 0 NA NA NA NA NA NA
"ENSG00000267924" 0 NA NA NA NA NA NA
"ENSG00000267927" 0.0292707306411827 0 8.1030458415392 0 1 NA NA
"ENSG00000267934" 0.0241547082073065 -0.808541197885465 8.1030458415403 -0.0997823798232111 0.920517097091619 NA NA
"ENSG00000267939" 0.758803991897571 0.570923593140595 1.6097802317825 0.354659339125078 0.722844815867046 NA NA
"ENSG00000267940" 4.1254184148332 0.0348919510049143 0.454799114922005 0.076719478688735 0.938846708456989 NA NA
"ENSG00000267943" 0.562882981601468 -1.38491327869803 1.93345227244473 -0.716290388149533 0.473812060609454 NA NA
"ENSG00000267952" 0 NA NA NA NA NA NA
"ENSG00000267968" 0 NA NA NA NA NA NA
"ENSG00000267980" 0.229384069025196 -1.42354872094857 5.07497655979947 -0.280503506602368 0.779091235532232 NA NA
"ENSG00000267984" 0 NA NA NA NA NA NA
"ENSG00000267986" 0 NA NA NA NA NA NA
"ENSG00000267990" 0 NA NA NA NA NA NA
"ENSG00000267992" 0 NA NA NA NA NA NA
"ENSG00000268015" 0.0139298105332532 -0.808524726142173 8.1030458415403 -0.099780347039044 0.920518710964572 NA NA
"ENSG00000268027" 1.8350644065445 -2.93738034248045 1.36359911698181 -2.15413775639723 0.031229370372495 NA NA
"ENSG00000268030" 0 NA NA NA NA NA NA
"ENSG00000268047" 0 NA NA NA NA NA NA
"ENSG00000268049" 0.306363496046361 0.177335070489339 3.23135771471092 0.0548794303032476 0.956234519418571 NA NA
"ENSG00000268051" 0.0375998133999967 0 8.10304584153641 0 1 NA NA
"ENSG00000268053" 0.015427605311482 -0.808524726142173 8.1030458415403 -0.099780347039044 0.920518710964572 NA NA
"ENSG00000268055" 0 NA NA NA NA NA NA
"ENSG00000268056" 0 NA NA NA NA NA NA
"ENSG00000268069" 0.133690288252642 -1.1291263711144 8.10304584148589 -0.139345919201581 0.88917680552982 NA NA
"ENSG00000268070" 0 NA NA NA NA NA NA
"ENSG00000268078" 0 NA NA NA NA NA NA
"ENSG00000268080" 0.0101711875132875 0 8.10304584154004 0 1 NA NA
"ENSG00000268081" 0 NA NA NA NA NA NA
"ENSG00000268083" 0.0386919503996537 -0.808555610610136 8.1030458415403 -0.0997841585030992 0.920515684958022 NA NA
"ENSG00000268087" 0.00945465382613522 0 8.1030458415403 0 1 NA NA
"ENSG00000268088" 0 NA NA NA NA NA NA
"ENSG00000268093" 0.180231487084973 -1.12917017069656 8.10304584149002 -0.139351324524769 0.889172534376574 NA NA
"ENSG00000268105" 1.75402044983031 -0.981772467009174 0.76597566113841 -1.28172801933425 0.199938072311091 NA NA
"ENSG00000268107" 0.0446028898821817 1.22810779338476 8.08877677107909 0.151828617372133 0.879322110391851 NA NA
"ENSG00000268108" 0.00992447624296523 0 8.1030458415403 0 1 NA NA
"ENSG00000268112" 0 NA NA NA NA NA NA
"ENSG00000268116" 0.0241547082073065 -0.808541197885465 8.1030458415403 -0.0997823798232111 0.920517097091619 NA NA
"ENSG00000268120" 0 NA NA NA NA NA NA
"ENSG00000268129" 6.3767759988403 0.240214462928151 0.378882894783456 0.634007146364951 0.526076158305449 0.766464989476241 NA
"ENSG00000268133" 0 NA NA NA NA NA NA
"ENSG00000268149" 0 NA NA NA NA NA NA
"ENSG00000268153" 0 NA NA NA NA NA NA
"ENSG00000268157" 0 NA NA NA NA NA NA
"ENSG00000268163" 0.0335732619672452 0 8.1030458415403 0 1 NA NA
"ENSG00000268170" 0 NA NA NA NA NA NA
"ENSG00000268173" 9.70840660801359 0.169266770114929 0.723512433131107 0.233951432434135 0.815022683646451 0.919933027315683 NA
"ENSG00000268181" 0 NA NA NA NA NA NA
"ENSG00000268184" 0.028854012820655 -0.808539138866844 8.1030458415403 -0.0997821257189321 0.920517298830689 NA NA
"ENSG00000268189" 0.274809361748405 -0.539854040224684 4.78864366409739 -0.11273631493448 0.910239609611577 NA NA
"ENSG00000268191" 0 NA NA NA NA NA NA
"ENSG00000268193" 0 NA NA NA NA NA NA
"ENSG00000268199" 0.00881101099143422 0.473681415795036 8.1030458415403 0.0584572054827465 0.953384449247017 NA NA
"ENSG00000268201" 0.512128509312458 2.32333656177537 2.19036250993378 1.06070869604393 0.288822306768639 NA NA
"ENSG00000268203" 0 NA NA NA NA NA NA
"ENSG00000268204" 0.012284013421823 0 8.1030458415403 0 1 NA NA
"ENSG00000268209" 0.0082374088221482 0.473683474813658 8.1030458415403 0.0584574595870256 0.953384246847258 NA NA
"ENSG00000268218" 0.396099458664299 0.081381826903741 2.73523997751862 0.0297530847650047 0.976263975118458 NA NA
"ENSG00000268230" 4.74338276424795 3.6279781092986 2.37085350340963 1.53024136838528 0.125956995109545 NA NA
"ENSG00000268231" 0 NA NA NA NA NA NA
"ENSG00000268240" 0.0884730020282163 0.47356958576364 8.10304584149007 0.058443404495976 0.953395442047126 NA NA
"ENSG00000268266" 0.0648526488194621 0 8.10304584150515 0 1 NA NA
"ENSG00000268278" 0.0117105097379052 -0.808524726142173 8.1030458415403 -0.099780347039044 0.920518710964572 NA NA
"ENSG00000268279" 0.0694082433699246 -1.37587916918878 8.10253200732256 -0.169808544779008 0.865160706766011 NA NA
"ENSG00000268287" 0 NA NA NA NA NA NA
"ENSG00000268288" 0.287880617468836 1.04477539205393 4.64887539413403 0.224737232874048 0.822183697775257 NA NA
"ENSG00000268289" 0 NA NA NA NA NA NA
"ENSG00000268292" 0.0803760810375584 0 8.10304584149745 0 1 NA NA
"ENSG00000268293" 0.264057756518053 -0.487973248803952 5.99178852417341 -0.0814403323540644 0.935091775039465 NA NA
"ENSG00000268296" 0.0328926952192371 0 8.10304584152621 0 1 NA NA
"ENSG00000268309" 0 NA NA NA NA NA NA
"ENSG00000268316" 0 NA NA NA NA NA NA
"ENSG00000268326" 0.0472576620715371 -1.12902575805854 8.10304584153701 -0.139333502504828 0.889186616909943 NA NA
"ENSG00000268333" 0.0613166221571736 0 8.1030458415388 0 1 NA NA
"ENSG00000268355" 0 NA NA NA NA NA NA
"ENSG00000268361" 0 NA NA NA NA NA NA
"ENSG00000268362" 9.05116809348759 -0.0138599094165974 0.334741748449832 -0.041404782883467 0.966973199879137 0.987354186541119 NA
"ENSG00000268375" 0.0959153189973746 1.08242123783809 8.08108962373036 0.133944961414551 0.893446096533886 NA NA
"ENSG00000268379" 0.0912876921489531 0.153143592483876 8.10304584153351 0.0188995095768696 0.98492127077277 NA NA
"ENSG00000268390" 0 NA NA NA NA NA NA
"ENSG00000268392" 0 NA NA NA NA NA NA
"ENSG00000268400" 4.0503511712983 0.41213727788688 0.804896811268994 0.512037409164421 0.608624828335535 NA NA
"ENSG00000268401" 1.04851936471861 0.569510986153858 0.850892143142428 0.669310429933691 0.503297474897178 NA NA
"ENSG00000268407" 0 NA NA NA NA NA NA
"ENSG00000268416" 0.144941639128503 0.473535130633861 8.10304584147468 0.0584391523752853 0.953398828959833 NA NA
"ENSG00000268434" 0 NA NA NA NA NA NA
"ENSG00000268442" 0 NA NA NA NA NA NA
"ENSG00000268455" 0.0146475471832474 0 8.1030458415403 0 1 NA NA
"ENSG00000268458" 0 NA NA NA NA NA NA
"ENSG00000268460" 0.0883346360647294 -1.7216094249755 8.10189693604262 -0.212494609418769 0.831721182823932 NA NA
"ENSG00000268461" 0 NA NA NA NA NA NA
"ENSG00000268465" 0 NA NA NA NA NA NA
"ENSG00000268472" 0.143424708673786 -1.44959992251021 8.10304584150775 -0.178895683285494 0.858019612348904 NA NA
"ENSG00000268473" 0 NA NA NA NA NA NA
"ENSG00000268475" 0 NA NA NA NA NA NA
"ENSG00000268486" 0 NA NA NA NA NA NA
"ENSG00000268496" 1.05394755947461 -0.0978211046833961 0.967798279241482 -0.101075923342273 0.919490190537537 NA NA
"ENSG00000268499" 0.0565390430313684 0 8.10304584153546 0 1 NA NA
"ENSG00000268505" 0.0165434135685007 0 8.10304584153354 0 1 NA NA
"ENSG00000268509" 0.0153891473570691 0 8.1030458415403 0 1 NA NA
"ENSG00000268520" 0.0923540411097802 1.57956155208853 8.0731955889918 0.195655058108878 0.844880162876733 NA NA
"ENSG00000268530" 0.013068165174519 0 8.1030458415403 0 1 NA NA
"ENSG00000268531" 0.0123199367350616 0 8.1030458415403 0 1 NA NA
"ENSG00000268533" 0.618101972339058 0 8.10304584132636 0 1 NA NA
"ENSG00000268536" 0.102571688827986 0 8.10304584149539 0 1 NA NA
"ENSG00000268543" 0 NA NA NA NA NA NA
"ENSG00000268555" 0.137419842906552 0.473550590067097 8.10304584151265 0.0584410602296058 0.953397309309533 NA NA
"ENSG00000268560" 0 NA NA NA NA NA NA
"ENSG00000268565" 0.118616197178462 -1.12908962281463 8.10304584150962 -0.139341384079382 0.88918038907416 NA NA
"ENSG00000268566" 0 NA NA NA NA NA NA
"ENSG00000268573" 1.4254930507084 -2.47082829822788 1.20670735019118 -2.04757872555962 0.0406012956816328 NA NA
"ENSG00000268575" 3.36608864220889 -0.308179543795742 0.918339967990561 -0.335583285643198 0.737185129913834 NA NA
"ENSG00000268582" 0 NA NA NA NA NA NA
"ENSG00000268583" 0.163831439818092 -1.12914220027729 8.10304584148503 -0.139347872684669 0.889175261935228 NA NA
"ENSG00000268584" 4.22796866637771 -0.611172597409044 0.493488263206108 -1.23847443389709 0.215540196074225 NA NA
"ENSG00000268589" 0 NA NA NA NA NA NA
"ENSG00000268593" 0 NA NA NA NA NA NA
"ENSG00000268595" 0 NA NA NA NA NA NA
"ENSG00000268597" 0 NA NA NA NA NA NA
"ENSG00000268601" 0 NA NA NA NA NA NA
"ENSG00000268603" 0.00936076753541151 0 8.1030458415391 0 1 NA NA
"ENSG00000268605" 0 NA NA NA NA NA NA
"ENSG00000268614" 0.0341017766117958 -0.808556412989612 8.10304584153349 -0.0997842575251425 0.920515606342222 NA NA
"ENSG00000268615" 0 NA NA NA NA NA NA
"ENSG00000268618" 0 NA NA NA NA NA NA
"ENSG00000268620" 0 NA NA NA NA NA NA
"ENSG00000268623" 0 NA NA NA NA NA NA
"ENSG00000268628" 0.624994738166884 -2.87743063486268 1.60218766572522 -1.7959385759971 0.0725042864443675 NA NA
"ENSG00000268635" 1.01407739889055 1.10975060891491 0.963670021109466 1.15158776822513 0.24949051009974 NA NA
"ENSG00000268636" 0 NA NA NA NA NA NA
"ENSG00000268643" 0.0147097758718083 0 8.1030458415403 0 1 NA NA
"ENSG00000268649" 1.63498112195179 -0.141448128937098 0.839729071399698 -0.168444958921484 0.866233241259221 NA NA
"ENSG00000268650" 0.364400924298778 -1.44978309770451 3.16145073364711 -0.45858158796358 0.646534660990932 NA NA
"ENSG00000268652" 0 NA NA NA NA NA NA
"ENSG00000268659" 0 NA NA NA NA NA NA
"ENSG00000268669" 0 NA NA NA NA NA NA
"ENSG00000268670" 0.188607523345746 0.633070036227685 8.07234497863745 0.0784245517136636 0.937490344229403 NA NA
"ENSG00000268673" 0 NA NA NA NA NA NA
"ENSG00000268677" 0 NA NA NA NA NA NA
"ENSG00000268678" 2.66680732441094 -0.0569270922228543 0.600803778103579 -0.094751554996114 0.924512167181666 NA NA
"ENSG00000268683" 0.0126043354413591 -0.808522667123549 8.1030458415403 -0.0997800929347647 0.920518912703683 NA NA
"ENSG00000268685" 0 NA NA NA NA NA NA
"ENSG00000268686" 0.282473298614952 -1.66861967273431 5.86655694009918 -0.284429127641963 0.776081539728729 NA NA
"ENSG00000268707" 0.170000708382402 1.28881854472229 8.08557390433417 0.159397287065972 0.873355876193207 NA NA
"ENSG00000268711" 0 NA NA NA NA NA NA
"ENSG00000268713" 0.282442863837719 -1.81503358001113 8.1022347370121 -0.224016415090988 0.822744530408473 NA NA
"ENSG00000268723" 0.0123199367350616 0 8.1030458415403 0 1 NA NA
"ENSG00000268729" 0 NA NA NA NA NA NA
"ENSG00000268731" 0.0259859974213874 -0.808541197885466 8.1030458415403 -0.0997823798232111 0.920517097091619 NA NA
"ENSG00000268734" 0 NA NA NA NA NA NA
"ENSG00000268739" 0 NA NA NA NA NA NA
"ENSG00000268742" 0 NA NA NA NA NA NA
"ENSG00000268743" 0 NA NA NA NA NA NA
"ENSG00000268744" 3.39083239353273 0.189482331620746 0.494789060878902 0.382955781771258 0.701752550343939 NA NA
"ENSG00000268745" 0 NA NA NA NA NA NA
"ENSG00000268746" 0.083089058465525 -0.808636078213038 8.10304584151815 -0.0997940890411568 0.920507800887183 NA NA
"ENSG00000268747" 0.026639600432059 -0.808541197885466 8.1030458415403 -0.0997823798232112 0.920517097091619 NA NA
"ENSG00000268750" 0.0123163059405553 0 8.1030458415403 0 1 NA NA
"ENSG00000268756" 0.00981666663675529 0 8.1030458415403 0 1 NA NA
"ENSG00000268764" 0 NA NA NA NA NA NA
"ENSG00000268777" 0 NA NA NA NA NA NA
"ENSG00000268790" 0.0127985154158495 0 8.1030458415403 0 1 NA NA
"ENSG00000268797" 0 NA NA NA NA NA NA
"ENSG00000268798" 1.20774563916609 -0.442353894597371 1.01748663580295 -0.434751552533451 0.663742774225763 NA NA
"ENSG00000268803" 0.0113111133755411 0.473681415795036 8.1030458415403 0.0584572054827465 0.953384449247017 NA NA
"ENSG00000268810" 0 NA NA NA NA NA NA
"ENSG00000268818" 0.555253479262062 1.364864532859 1.44633105684972 0.943673667515539 0.345336434253014 NA NA
"ENSG00000268823" 0 NA NA NA NA NA NA
"ENSG00000268833" 0.0230827428532186 -0.808539138866844 8.1030458415403 -0.0997821257189321 0.920517298830689 NA NA
"ENSG00000268836" 1.06874779233902 0.575176092331161 0.934866368835246 0.615249528173503 0.538389943723611 NA NA
"ENSG00000268839" 0 NA NA NA NA NA NA
"ENSG00000268842" 0.0145588991855777 0 8.1030458415403 0 1 NA NA
"ENSG00000268845" 0 NA NA NA NA NA NA
"ENSG00000268854" 0 NA NA NA NA NA NA
"ENSG00000268858" 7.15221485468696 -0.165898604516825 0.368757507954371 -0.449885360808309 0.652793103746958 0.843717788474181 NA
"ENSG00000268864" 0 NA NA NA NA NA NA
"ENSG00000268866" 0 NA NA NA NA NA NA
"ENSG00000268870" 0.120241411340081 -1.12912726102218 8.10304584150907 -0.139346029025043 0.889176718749994 NA NA
"ENSG00000268873" 0 NA NA NA NA NA NA
"ENSG00000268884" 0.010468704978083 0 8.1030458415403 0 1 NA NA
"ENSG00000268886" 0 NA NA NA NA NA NA
"ENSG00000268892" 0.0106008753310464 0 8.10304584153717 0 1 NA NA
"ENSG00000268896" 0.10900207399255 1.05920881270253 8.05834959076365 0.131442400304472 0.895425349009892 NA NA
"ENSG00000268903" 0.367856101989017 1.29783350374565 3.62984583401694 0.357545075766873 0.720683787604748 NA NA
"ENSG00000268906" 0 NA NA NA NA NA NA
"ENSG00000268912" 0.103976341231464 -1.12909277956817 8.10304584152067 -0.139341773655359 0.889180081240517 NA NA
"ENSG00000268922" 0 NA NA NA NA NA NA
"ENSG00000268926" 0.249851848976277 0.579014971766342 6.84149957153688 0.0846327571480461 0.932553356047035 NA NA
"ENSG00000268931" 0 NA NA NA NA NA NA
"ENSG00000268938" 0.0126043354413591 -0.808522667123549 8.1030458415403 -0.0997800929347647 0.920518912703683 NA NA
"ENSG00000268945" 0.390065319659224 -0.182817753615517 2.58232372309695 -0.0707958308946121 0.943560249964926 NA NA
"ENSG00000268947" 0.0113111133755411 0.473681415795036 8.1030458415403 0.0584572054827465 0.953384449247017 NA NA
"ENSG00000268957" 0 NA NA NA NA NA NA
"ENSG00000268967" 0 NA NA NA NA NA NA
"ENSG00000268970" 0.0285045193953689 0.473650229872216 8.10304584153949 0.0584533568160375 0.953387514796765 NA NA
"ENSG00000268981" 0 NA NA NA NA NA NA
"ENSG00000268985" 0.0257819304333735 0 8.1030458415403 0 1 NA NA
"ENSG00000268987" 0.0437461737497624 0 8.1030458415403 0 1 NA NA
"ENSG00000269014" 0 NA NA NA NA NA NA
"ENSG00000269025" 0 NA NA NA NA NA NA
"ENSG00000269026" 0 NA NA NA NA NA NA
"ENSG00000269032" 0 NA NA NA NA NA NA
"ENSG00000269035" 0 NA NA NA NA NA NA
"ENSG00000269043" 0 NA NA NA NA NA NA
"ENSG00000269050" 0 NA NA NA NA NA NA
"ENSG00000269053" 0.042164654999198 0 8.10304584153686 0 1 NA NA
"ENSG00000269066" 0.0439031298569597 0 8.10304584152136 0 1 NA NA
"ENSG00000269068" 0.183943329412197 -2.44495817441995 8.09484811948989 -0.302038795333695 0.762622488797912 NA NA
"ENSG00000269069" 0.598154935038789 -0.314849814089465 1.50881171127131 -0.208674025882379 0.834702718090195 NA NA
"ENSG00000269072" 0 NA NA NA NA NA NA
"ENSG00000269082" 0 NA NA NA NA NA NA
"ENSG00000269085" 0 NA NA NA NA NA NA
"ENSG00000269091" 0.0454572515136263 -0.808568863448066 8.10304584153682 -0.099785794040962 0.920514386468289 NA NA
"ENSG00000269095" 0 NA NA NA NA NA NA
"ENSG00000269102" 0.0304670036716697 1.26861056127557 8.08663301340516 0.15687747411965 0.875341413070975 NA NA
"ENSG00000269106" 0.116987626265376 0.473559971517074 8.10304584150979 0.0584422179979718 0.953396387120209 NA NA
"ENSG00000269107" 0 NA NA NA NA NA NA
"ENSG00000269110" 0 NA NA NA NA NA NA
"ENSG00000269124" 0 NA NA NA NA NA NA
"ENSG00000269125" 0.244635048510554 -0.0815971994099004 5.5123956224965 -0.014802493325569 0.988189750413844 NA NA
"ENSG00000269130" 0 NA NA NA NA NA NA
"ENSG00000269139" 0.316063552631032 -0.526617851174346 3.29919972749321 -0.159619875931088 0.873180521004416 NA NA
"ENSG00000269148" 0.730705608856505 -0.467250026527592 1.24666252246718 -0.374800732441118 0.707808669504383 NA NA
"ENSG00000269151" 0.03202915757777 -0.808555967390417 8.10304584153921 -0.0997842025335042 0.920515650001305 NA NA
"ENSG00000269155" 0.0130470327679838 0 8.1030458415403 0 1 NA NA
"ENSG00000269161" 0.026383813431783 -0.808542677568377 8.10304584153473 -0.0997825624315161 0.920516952114805 NA NA
"ENSG00000269172" 0.0205764546036838 -0.808540802897148 8.10304584153903 -0.0997823310775667 0.920517135791876 NA NA
"ENSG00000269176" 7.24327515153545 0.441583780945412 0.358206993141316 1.23276147423287 0.217664768814697 0.49923795129938 NA
"ENSG00000269177" 0 NA NA NA NA NA NA
"ENSG00000269179" 0 NA NA NA NA NA NA
"ENSG00000269181" 0 NA NA NA NA NA NA
"ENSG00000269188" 0 NA NA NA NA NA NA
"ENSG00000269189" 0.749471852087076 -0.580211222450777 1.16427587613538 -0.498345138247381 0.618240798017474 NA NA
"ENSG00000269191" 0 NA NA NA NA NA NA
"ENSG00000269194" 0.504102834212773 0.130618093367663 1.8398130644902 0.0709953070171599 0.943401490525406 NA NA
"ENSG00000269210" 0.381207598180721 0.473760293759224 2.58004126266966 0.183625084069007 0.854307583476966 NA NA
"ENSG00000269236" 0.0117105097379052 -0.808524726142173 8.1030458415403 -0.099780347039044 0.920518710964572 NA NA
"ENSG00000269237" 0 NA NA NA NA NA NA
"ENSG00000269243" 0.0102248976740533 0 8.1030458415403 0 1 NA NA
"ENSG00000269256" 0 NA NA NA NA NA NA
"ENSG00000269271" 0 NA NA NA NA NA NA
"ENSG00000269274" 0 NA NA NA NA NA NA
"ENSG00000269275" 0 NA NA NA NA NA NA
"ENSG00000269288" 0 NA NA NA NA NA NA
"ENSG00000269289" 0.0101711875132875 0 8.10304584154004 0 1 NA NA
"ENSG00000269292" 0 NA NA NA NA NA NA
"ENSG00000269296" 3.42850854502705 -0.362852924059082 0.516700370044473 -0.702250172624902 0.48252316126368 NA NA
"ENSG00000269300" 0 NA NA NA NA NA NA
"ENSG00000269307" 0 NA NA NA NA NA NA
"ENSG00000269318" 0.361581761257324 -0.95426862839164 3.93820070599639 -0.242310816444335 0.8085393331672 NA NA
"ENSG00000269321" 0 NA NA NA NA NA NA
"ENSG00000269349" 0 NA NA NA NA NA NA
"ENSG00000269350" 0 NA NA NA NA NA NA
"ENSG00000269353" 0.0457454405737686 0 8.10304584153546 0 1 NA NA
"ENSG00000269354" 0 NA NA NA NA NA NA
"ENSG00000269356" 0 NA NA NA NA NA NA
"ENSG00000269365" 0 NA NA NA NA NA NA
"ENSG00000269371" 0 NA NA NA NA NA NA
"ENSG00000269373" 0 NA NA NA NA NA NA
"ENSG00000269374" 3.68409070450424 -1.020193370557 0.601752906685943 -1.69536924412306 0.0900053965599789 NA NA
"ENSG00000269376" 0.0289939506263015 0 8.10304584153739 0 1 NA NA
"ENSG00000269385" 0 NA NA NA NA NA NA
"ENSG00000269387" 0.00886594486577857 0 8.10304584154009 0 1 NA NA
"ENSG00000269388" 0 NA NA NA NA NA NA
"ENSG00000269391" 0 NA NA NA NA NA NA
"ENSG00000269392" 0.151078934801384 -0.808682688524035 8.10304584148375 -0.0997998412379656 0.920503234096202 NA NA
"ENSG00000269397" 0 NA NA NA NA NA NA
"ENSG00000269399" 3.06047595190023 -0.0494142068328689 0.633760958372306 -0.0779697868416821 0.937852086413931 NA NA
"ENSG00000269400" 0.0301265347370879 0.473653148686307 8.1030458415387 0.0584537170280113 0.953387227879783 NA NA
"ENSG00000269403" 0.076978903523832 0.153144364271263 8.10304584154008 0.0188996048234321 0.98492119479058 NA NA
"ENSG00000269419" 0 NA NA NA NA NA NA
"ENSG00000269421" 0 NA NA NA NA NA NA
"ENSG00000269425" 0 NA NA NA NA NA NA
"ENSG00000269427" 0.0120561868881342 0 8.1030458415403 0 1 NA NA
"ENSG00000269444" 0 NA NA NA NA NA NA
"ENSG00000269445" 0 NA NA NA NA NA NA
"ENSG00000269446" 0 NA NA NA NA NA NA
"ENSG00000269458" 0 NA NA NA NA NA NA
"ENSG00000269460" 0 NA NA NA NA NA NA
"ENSG00000269463" 0.919019588322123 0.361903464645205 1.20986749083775 0.299126530290199 0.764843504247841 NA NA
"ENSG00000269469" 0.0566116553766202 0 8.10304584153393 0 1 NA NA
"ENSG00000269471" 0 NA NA NA NA NA NA
"ENSG00000269475" 0.0136372806150015 -0.808524726142173 8.1030458415403 -0.099780347039044 0.920518710964572 NA NA
"ENSG00000269476" 0.0335232881876475 -1.12901243349444 8.1030458415403 -0.139331858115198 0.889187916269013 NA NA
"ENSG00000269480" 0.0223702771050002 0 8.1030458415403 0 1 NA NA
"ENSG00000269481" 0.221415085365326 -1.46700340963218 8.10271146617213 -0.18105092545338 0.856327603726646 NA NA
"ENSG00000269482" 0.0986452363385138 0.87946298351124 8.09005780259821 0.108709109992859 0.913433215953021 NA NA
"ENSG00000269483" 0 NA NA NA NA NA NA
"ENSG00000269487" 0 NA NA NA NA NA NA
"ENSG00000269489" 0.386408472028076 1.58961681710244 2.32295664816838 0.684307569129985 0.493780968366013 NA NA
"ENSG00000269495" 0 NA NA NA NA NA NA
"ENSG00000269504" 0.491523180913662 0.593576623821282 1.39239582354721 0.426298767766417 0.669890155675645 NA NA
"ENSG00000269506" 0 NA NA NA NA NA NA
"ENSG00000269514" 1.62287686376814 0.316148349009209 0.793053561412815 0.398646906579669 0.690153394031975 NA NA
"ENSG00000269519" 0 NA NA NA NA NA NA
"ENSG00000269524" 0.418475563842661 -0.611640519948651 3.79395354270264 -0.161214551803116 0.871924420350343 NA NA
"ENSG00000269533" 0.0234782605455603 0 8.10304584153472 0 1 NA NA
"ENSG00000269534" 0 NA NA NA NA NA NA
"ENSG00000269535" 0 NA NA NA NA NA NA
"ENSG00000269540" 0 NA NA NA NA NA NA
"ENSG00000269543" 0 NA NA NA NA NA NA
"ENSG00000269547" 0.0394674154796623 0.473641449010336 8.10304584152619 0.0584522731665956 0.953388377948085 NA NA
"ENSG00000269553" 0 NA NA NA NA NA NA
"ENSG00000269559" 0.901768072310105 1.46130065516245 1.13705439889268 1.2851633629715 0.198735203348925 NA NA
"ENSG00000269560" 0 NA NA NA NA NA NA
"ENSG00000269564" 0 NA NA NA NA NA NA
"ENSG00000269570" 0 NA NA NA NA NA NA
"ENSG00000269578" 0.617258121804656 -0.182827418361991 1.66285653732153 -0.109947800221228 0.912450773213607 NA NA
"ENSG00000269583" 0 NA NA NA NA NA NA
"ENSG00000269588" 0 NA NA NA NA NA NA
"ENSG00000269590" 0 NA NA NA NA NA NA
"ENSG00000269599" 0 NA NA NA NA NA NA
"ENSG00000269600" 0.38466397375835 0.484478140589211 3.01269100023678 0.160812423362082 0.872241140163178 NA NA
"ENSG00000269604" 0.162913180226534 1.73599494976849 8.04946481576884 0.215665884565107 0.829248195574006 NA NA
"ENSG00000269621" 0.0550807851937581 0.153175177680855 8.1030458415403 0.018903407518146 0.984918161221124 NA NA
"ENSG00000269635" 0.0500449934445676 -0.808570565192071 8.10304584152046 -0.0997860040540447 0.920514219734267 NA NA
"ENSG00000269651" 0 NA NA NA NA NA NA
"ENSG00000269652" 0 NA NA NA NA NA NA
"ENSG00000269653" 0.00986299089135307 0 8.10304584153878 0 1 NA NA
"ENSG00000269667" 0.0279669012875628 1.36878683561118 8.08176506267847 0.169367313327657 0.865507732235862 NA NA
"ENSG00000269680" 0.0163236092191201 -0.808524726142174 8.1030458415403 -0.0997803470390441 0.920518710964572 NA NA
"ENSG00000269681" 0 NA NA NA NA NA NA
"ENSG00000269688" 1.26530797813218 1.50547994905675 0.983868310830915 1.53016408037912 0.125976119934802 NA NA
"ENSG00000269693" 5.21585860680585 -1.15398451724146 1.29600820229203 -0.890414516822199 0.373243350333332 0.652510088720772 NA
"ENSG00000269694" 0.021956214707442 0 8.10304584153774 0 1 NA NA
"ENSG00000269706" 0 NA NA NA NA NA NA
"ENSG00000269707" 0.363329235594765 -0.449456304036563 3.65630429081706 -0.122926394601617 0.902165384265349 NA NA
"ENSG00000269711" 0 NA NA NA NA NA NA
"ENSG00000269729" 0.355360644312173 0.936458168350518 3.99996514577243 0.234116582075787 0.814894472989317 NA NA
"ENSG00000269736" 0 NA NA NA NA NA NA
"ENSG00000269737" 0.0198599787560792 -0.808539854726724 8.10304584153815 -0.0997822140635013 0.920517228691959 NA NA
"ENSG00000269741" 0 NA NA NA NA NA NA
"ENSG00000269745" 0 NA NA NA NA NA NA
"ENSG00000269749" 0 NA NA NA NA NA NA
"ENSG00000269752" 0 NA NA NA NA NA NA
"ENSG00000269755" 0.0825362082210962 0 8.1030458415403 0 1 NA NA
"ENSG00000269758" 0.0206398924913705 0 8.10304584153923 0 1 NA NA
"ENSG00000269761" 0.015427605311482 -0.808524726142173 8.1030458415403 -0.099780347039044 0.920518710964572 NA NA
"ENSG00000269765" 0 NA NA NA NA NA NA
"ENSG00000269779" 0 NA NA NA NA NA NA
"ENSG00000269786" 0 NA NA NA NA NA NA
"ENSG00000269792" 0 NA NA NA NA NA NA
"ENSG00000269794" 0 NA NA NA NA NA NA
"ENSG00000269796" 0 NA NA NA NA NA NA
"ENSG00000269799" 0 NA NA NA NA NA NA
"ENSG00000269802" 0.0139298105332532 -0.808524726142173 8.1030458415403 -0.099780347039044 0.920518710964572 NA NA
"ENSG00000269807" 0.16741500732141 -1.72761011814905 8.10154418569781 -0.213244546786391 0.831136223923233 NA NA
"ENSG00000269813" 0 NA NA NA NA NA NA
"ENSG00000269815" 0.223968505324453 -0.845015996147567 5.72071265760663 -0.14771166578765 0.882570324668956 NA NA
"ENSG00000269825" 2.72500400873855 0.140052270212824 0.618473827967326 0.226448175944841 0.820852861904168 NA NA
"ENSG00000269826" 0 NA NA NA NA NA NA
"ENSG00000269833" 0 NA NA NA NA NA NA
"ENSG00000269836" 0 NA NA NA NA NA NA
"ENSG00000269839" 0.0123163059405553 0 8.1030458415403 0 1 NA NA
"ENSG00000269842" 0.209143837579175 -0.808735818311011 8.10304584147496 -0.0998063980054937 0.92049802854267 NA NA
"ENSG00000269843" 0 NA NA NA NA NA NA
"ENSG00000269846" 0.294363168026963 1.25606099265928 3.90082482031318 0.321998820895125 0.747453587774596 NA NA
"ENSG00000269848" 0 NA NA NA NA NA NA
"ENSG00000269867" 0.084953694619912 0 8.1030458414901 0 1 NA NA
"ENSG00000269873" 0.0202447858688783 0 8.1030458415403 0 1 NA NA
"ENSG00000269877" 0 NA NA NA NA NA NA
"ENSG00000269883" 0.0409760150824747 -0.808558231525763 8.10304584153429 -0.0997844819513775 0.920515428165253 NA NA
"ENSG00000269886" 1.17280453781506 0.288964050600958 1.01923865309044 0.283509705724748 0.776786142657021 NA NA
"ENSG00000269887" 0.369245175898576 -0.167410118107612 2.60322410255993 -0.064308761563396 0.948724377178954 NA NA
"ENSG00000269888" 0 NA NA NA NA NA NA
"ENSG00000269889" 0.271135725994225 0.0193921993360698 5.25952640747151 0.00368706188232496 0.997058156914814 NA NA
"ENSG00000269892" 0.342361322079365 0.929438427390795 4.07234360899474 0.228231828310831 0.819466018910495 NA NA
"ENSG00000269895" 0.443258900505374 -1.56147119726005 3.28814266450555 -0.474879394411815 0.634872939156956 NA NA
"ENSG00000269896" 0 NA NA NA NA NA NA
"ENSG00000269898" 0.109218921459841 0 8.10304584150421 0 1 NA NA
"ENSG00000269901" 0 NA NA NA NA NA NA
"ENSG00000269902" 0.241315812353384 0.153069777814773 6.22596735212707 0.0245857019732808 0.980385424026036 NA NA
"ENSG00000269903" 0.349913155183122 -0.607136930273505 2.63047030724588 -0.230809269582359 0.81746297957348 NA NA
"ENSG00000269906" 5.27840524425034 0.171472195367511 0.419889199095509 0.408374865885769 0.682998483056068 0.857770692224481 NA
"ENSG00000269910" 0.377362196185465 -0.239126813853618 2.44402521496906 -0.0978413857553613 0.922058243939628 NA NA
"ENSG00000269915" 0 NA NA NA NA NA NA
"ENSG00000269919" 0.0305447842304863 -0.808539138866841 8.1030458415403 -0.0997821257189317 0.920517298830689 NA NA
"ENSG00000269921" 0.953452211599798 0.656075771065425 1.11655954191044 0.587586910002912 0.556809599368136 NA NA
"ENSG00000269924" 0.350502188939488 -2.3658051329758 3.74602149113645 -0.631551404222743 0.527680049550624 NA NA
"ENSG00000269925" 1.00756819986166 -1.10449848548671 1.53030112659166 -0.721752383432331 0.470446729589397 NA NA
"ENSG00000269927" 0.0471833413301475 -0.808567530172854 8.10304584152285 -0.0997856295011278 0.920514517100098 NA NA
"ENSG00000269930" 0.0913029044947876 0 8.10304584150934 0 1 NA NA
"ENSG00000269931" 0 NA NA NA NA NA NA
"ENSG00000269934" 0.707722610429462 0.081588990130808 1.41749909867933 0.0575584070612982 0.954100381071365 NA NA
"ENSG00000269935" 0.226295701192187 -1.12919312107797 7.19501245244936 -0.156941093367193 0.875291273304041 NA NA
"ENSG00000269937" 1.73198980141238 -1.81415267546444 1.01372365698439 -1.78959291614162 0.0735193781347655 NA NA
"ENSG00000269938" 0.257066400063732 0.692865151000618 4.03834138422214 0.171571713502888 0.863774247005846 NA NA
"ENSG00000269940" 2.44330191757824 -0.734837877248509 0.663299791509594 -1.10785181399817 0.267925818709927 NA NA
"ENSG00000269944" 0.0247808223906489 0.473668721945261 8.103045841534 0.0584556389299151 0.95338569704156 NA NA
"ENSG00000269945" 0.060897520031364 0.37712065166211 8.083139185299 0.0466552218162949 0.962788019268134 NA NA
"ENSG00000269947" 3.3452144008749 0.9274971075342 0.483223188845551 1.9193969348823 0.0549341185593577 NA NA
"ENSG00000269949" 0.67488212427509 0.306489914557753 1.28269689411474 0.238941807658527 0.81115070649725 NA NA
"ENSG00000269950" 0.0112230312477958 0 8.1030458415403 0 1 NA NA
"ENSG00000269951" 1.91383205399964 -0.522906492418214 0.955647204774158 -0.547175243966512 0.584258342262537 NA NA
"ENSG00000269952" 0.727785660619075 0.449137805389936 1.42404587478114 0.315395601605155 0.752461305964347 NA NA
"ENSG00000269954" 0.0102248976740533 0 8.1030458415403 0 1 NA NA
"ENSG00000269957" 0 NA NA NA NA NA NA
"ENSG00000269967" 0.167773183295197 0.74261234133159 8.08099830750401 0.0918961139543861 0.926780579013732 NA NA
"ENSG00000269968" 0 NA NA NA NA NA NA
"ENSG00000269970" 0 NA NA NA NA NA NA
"ENSG00000269971" 0.218844822705486 -1.81052837931319 6.44905820694266 -0.280743066850302 0.778907474004336 NA NA
"ENSG00000269972" 0 NA NA NA NA NA NA
"ENSG00000269976" 0.266005112611604 0.1665510999898 5.34788465008125 0.0311433605785175 0.975155209685031 NA NA
"ENSG00000269978" 0.742468595040524 0.43904770122039 1.40380183900289 0.312756180410936 0.754465909295911 NA NA
"ENSG00000269980" 0.0394381258146457 0.473634197865082 8.10304584153985 0.0584513782998759 0.953389090729734 NA NA
"ENSG00000269981" 0 NA NA NA NA NA NA
"ENSG00000269982" 0.129822442223338 -0.167403903007239 8.10304584149647 -0.0206593799765944 0.983517372180933 NA NA
"ENSG00000269983" 0 NA NA NA NA NA NA
"ENSG00000269984" 0.705188741301871 1.86699283297728 1.36632227132417 1.36643665419278 0.171801950644218 NA NA
"ENSG00000269986" 0.070028044797778 0 8.10304584153355 0 1 NA NA
"ENSG00000269987" 0 NA NA NA NA NA NA
"ENSG00000269989" 0.0106008753310464 0 8.10304584153717 0 1 NA NA
"ENSG00000269993" 1.3323774567465 -1.11447134956842 0.95747911094279 -1.16396413961558 0.244438544667192 NA NA
"ENSG00000269997" 0.359763976152124 2.07518474270226 2.6366122291274 0.787064824996679 0.431243919179894 NA NA
"ENSG00000270000" 1.34259260439767 0.151742941029494 0.913021866911331 0.166198583548526 0.868000674110567 NA NA
"ENSG00000270001" 0.674013277395285 -0.470309560369582 1.73768943275491 -0.270652253218781 0.786658502904091 NA NA
"ENSG00000270002" 0.00986299089135307 0 8.10304584153878 0 1 NA NA
"ENSG00000270008" 0 NA NA NA NA NA NA
"ENSG00000270012" 2.0259816726334 0.452475351249746 0.72106733449054 0.627507764679751 0.530326448028342 NA NA
"ENSG00000270016" 0.567456527087456 -1.98896819868294 2.42321770296342 -0.820796330536284 0.411762289092861 NA NA
"ENSG00000270017" 0 NA NA NA NA NA NA
"ENSG00000270019" 6.71224655570607 -0.222331685219397 0.407185888641098 -0.546020113716085 0.585052111260721 0.804537336034269 NA
"ENSG00000270020" 0.292745549520337 0.166460725589212 4.26628189663945 0.0390177511993132 0.968876235979221 NA NA
"ENSG00000270021" 0.1668216813798 -0.167438355254866 7.3379332027951 -0.0228181901671014 0.981795298147 NA NA
"ENSG00000270022" 0.263996313065106 -1.41846861120732 4.41546446883292 -0.321250147344577 0.74802083232324 NA NA
"ENSG00000270031" 0.574751926260029 -1.87741980021408 1.91494040413605 -0.980406385576843 0.326885558966405 NA NA
"ENSG00000270035" 0.538861868198709 2.24142089218079 1.52905057479891 1.46589061808866 0.142678088288243 NA NA
"ENSG00000270036" 0 NA NA NA NA NA NA
"ENSG00000270038" 0.037111527873352 0 8.1030458415274 0 1 NA NA
"ENSG00000270039" 2.19486510264777 1.23737483128325 0.687427507065198 1.80000773691166 0.0718594165735577 NA NA
"ENSG00000270048" 0.123131703503923 0.153126614316512 8.1030458415209 0.0188974142947426 0.984922942267515 NA NA
"ENSG00000270050" 0.102006266794162 -1.36890555666793 8.1024812286575 -0.16894893280669 0.865836809563194 NA NA
"ENSG00000270052" 0.491146633687216 -2.34508319398666 2.67446598117348 -0.876841661286601 0.380572646912294 NA NA
"ENSG00000270055" 5.82118599649885 -0.163526959241048 0.432529045584304 -0.378071625271175 0.705377386384845 0.868581548268031 NA
"ENSG00000270059" 0.166137268331285 0.153067225825084 8.1030458414599 0.0188900851383443 0.984928789044582 NA NA
"ENSG00000270060" 0.0438812821037769 0 8.10304584153714 0 1 NA NA
"ENSG00000270061" 0.543198177208272 0.389484089474945 1.5405886515543 0.252815110043811 0.800411090801096 NA NA
"ENSG00000270062" 2.4529410649624 0.407652655436174 0.622893738060687 0.654449756880454 0.51282208683744 NA NA
"ENSG00000270066" 2.21241067022004 -0.465986499711499 0.669061120937073 -0.696478221688996 0.486129391383465 NA NA
"ENSG00000270068" 0 NA NA NA NA NA NA
"ENSG00000270071" 8.01647754393039 -0.275835193244057 0.361486437018206 -0.763058209097247 0.445428681841917 0.71051907632623 NA
"ENSG00000270072" 3.26059498634488 0.535152353751112 0.534708213950402 1.00083062086784 0.316908702939623 NA NA
"ENSG00000270074" 1.30389460261901 0.792731466123276 1.67526354311919 0.473198064495144 0.636071878511629 NA NA
"ENSG00000270075" 0 NA NA NA NA NA NA
"ENSG00000270076" 2.72662361325411 -0.869911561515586 0.695639875633879 -1.25051997734159 0.211109662287175 NA NA
"ENSG00000270077" 0.223068297953171 0.153008986197717 8.10304584144313 0.0188828977635978 0.984934522717235 NA NA
"ENSG00000270082" 0 NA NA NA NA NA NA
"ENSG00000270083" 0.626025771508179 -2.01806738149442 1.58070511135696 -1.27668808495343 0.201712389670769 NA NA
"ENSG00000270087" 0.268748765231816 -0.127055789855076 3.39716110290491 -0.0374005783082912 0.970165611571432 NA NA
"ENSG00000270090" 0.0219651029767706 -0.808536392254968 8.10304584153831 -0.0997817867585299 0.92051756793894 NA NA
"ENSG00000270091" 1.88519511321574 -0.0545480188776882 0.709795237624683 -0.076850359070078 0.938742588416261 NA NA
"ENSG00000270094" 0 NA NA NA NA NA NA
"ENSG00000270095" 0.025984458819821 0 8.1030458415403 0 1 NA NA
"ENSG00000270096" 0.438299873269362 -0.821941169428385 2.56257060839445 -0.320748691464687 0.748400844749006 NA NA
"ENSG00000270099" 0.0181717785268457 0.47366728868245 8.1030458415395 0.0584554620503612 0.953385837930108 NA NA
"ENSG00000270100" 0.721820402207994 -0.152700168445155 1.43034260392751 -0.106757757215553 0.914981160741522 NA NA
"ENSG00000270103" 1.74400365817241 -2.04772308808396 1.69764450133697 -1.20621430839689 0.227734868305431 NA NA
"ENSG00000270104" 0.0418698665379941 0 8.10304584153525 0 1 NA NA
"ENSG00000270108" 2.38263343936072 0.219316348036529 0.805986891831148 0.272109075543719 0.785538151480793 NA NA
"ENSG00000270110" 0 NA NA NA NA NA NA
"ENSG00000270114" 0 NA NA NA NA NA NA
"ENSG00000270115" 0.115793215881842 -1.42503469282173 8.10249423128503 -0.175876051515031 0.860391320181368 NA NA
"ENSG00000270116" 0.113362653098198 0 8.10304584149836 0 1 NA NA
"ENSG00000270117" 0.181447466330003 1.47337348038648 8.06622091274161 0.182659698553396 0.855065039561645 NA NA
"ENSG00000270118" 0.219477065397536 -0.808642652478351 8.10304584146018 -0.0997949003744784 0.920507156752301 NA NA
"ENSG00000270120" 0.0113111133755411 0.473681415795036 8.1030458415403 0.0584572054827465 0.953384449247017 NA NA
"ENSG00000270124" 0.568632129424553 -1.44125432709093 1.97930119782151 -0.728163216733878 0.466513679646936 NA NA
"ENSG00000270127" 1.23166330284182 -0.336117982300587 0.802484084195573 -0.418846914126052 0.675328015974302 NA NA
"ENSG00000270130" 0.80361140596305 -1.70356085686117 1.60306497251069 -1.0626898385741 0.28792263050301 NA NA
"ENSG00000270131" 0.00843519566997121 -0.808522667123552 8.1030458415403 -0.0997800929347651 0.920518912703683 NA NA
"ENSG00000270133" 0.00894641472455145 0 8.10304584153714 0 1 NA NA
"ENSG00000270135" 0.0944044228445109 -0.808644077885525 8.10304584149959 -0.0997950762840401 0.920507017093944 NA NA
"ENSG00000270137" 1.00122574306357 -0.389979127550692 0.99076411954646 -0.393614504054923 0.693865671269888 NA NA
"ENSG00000270139" 0.0153891473570691 0 8.1030458415403 0 1 NA NA
"ENSG00000270140" 0.0756054346623888 0.473585497424242 8.10304584153754 0.0584453681597808 0.953393877943667 NA NA
"ENSG00000270147" 0.31406623649267 1.49276928990417 4.09639196597918 0.3644107551967 0.715551305332314 NA NA
"ENSG00000270149" 0 NA NA NA NA NA NA
"ENSG00000270154" 3.90709647943835 -0.285536510039005 0.493569404803392 -0.578513390943967 0.562917559266395 NA NA
"ENSG00000270157" 1.01981005166482 1.11631391493198 0.954404423144208 1.16964453208879 0.242144048505681 NA NA
"ENSG00000270159" 0 NA NA NA NA NA NA
"ENSG00000270165" 0.360630473591272 -0.781200133060467 2.99095691903868 -0.26118735715911 0.793948027351144 NA NA
"ENSG00000270166" 0.00945465382613522 0 8.1030458415403 0 1 NA NA
"ENSG00000270171" 0.232673006047427 0.70649482013053 4.53773997828103 0.155693103507919 0.876274933481927 NA NA
"ENSG00000270174" 0 NA NA NA NA NA NA
"ENSG00000270175" 2.87043884846459 0.769384153417329 0.625805774337249 1.22942961693208 0.218910771606733 NA NA
"ENSG00000270179" 0.828099805461575 -0.214130697593472 1.09247343347419 -0.196005404829399 0.844605935611747 NA NA
"ENSG00000270182" 0 NA NA NA NA NA NA
"ENSG00000270184" 0 NA NA NA NA NA NA
"ENSG00000270190" 4.85860633924473 -0.439885583217133 0.420061490257385 -1.04719331197821 0.295010429265266 NA NA
"ENSG00000270193" 0 NA NA NA NA NA NA
"ENSG00000270200" 0 NA NA NA NA NA NA
"ENSG00000270202" 0 NA NA NA NA NA NA
"ENSG00000270204" 0 NA NA NA NA NA NA
"ENSG00000270207" 0.623567652029129 -2.27790672840243 1.6489248388882 -1.38144970266706 0.167140732694813 NA NA
"ENSG00000270209" 0 NA NA NA NA NA NA
"ENSG00000270210" 1.69872667728099 0.0864381362698797 0.73783289722738 0.117151372071774 0.906740100944131 NA NA
"ENSG00000270212" 0 NA NA NA NA NA NA
"ENSG00000270218" 0.0123199367350616 0 8.1030458415403 0 1 NA NA
"ENSG00000270226" 0 NA NA NA NA NA NA
"ENSG00000270228" 0 NA NA NA NA NA NA
"ENSG00000270234" 0 NA NA NA NA NA NA
"ENSG00000270236" 0 NA NA NA NA NA NA
"ENSG00000270240" 0.281068674345118 0.208038203074153 3.64785610999414 0.057030265668699 0.954521085851199 NA NA
"ENSG00000270241" 0 NA NA NA NA NA NA
"ENSG00000270243" 0 NA NA NA NA NA NA
"ENSG00000270244" 0 NA NA NA NA NA NA
"ENSG00000270248" 0 NA NA NA NA NA NA
"ENSG00000270249" 0.0136681528792657 0 8.1030458415403 0 1 NA NA
"ENSG00000270255" 0 NA NA NA NA NA NA
"ENSG00000270257" 0 NA NA NA NA NA NA
"ENSG00000270259" 0.0102248976740533 0 8.1030458415403 0 1 NA NA
"ENSG00000270265" 0.0205262291992615 0 8.1030458415403 0 1 NA NA
"ENSG00000270273" 0 NA NA NA NA NA NA
"ENSG00000270277" 0.458619599247562 1.41991958312676 1.75553941594523 0.808822388281285 0.418617316447357 NA NA
"ENSG00000270279" 0.0724582105118683 -1.09597468718396 8.10281885719479 -0.135258446041997 0.892407538345428 NA NA
"ENSG00000270281" 0.113142927026309 0 8.10304584151855 0 1 NA NA
"ENSG00000270282" 0 NA NA NA NA NA NA
"ENSG00000270287" 0.0203306326382372 0.473667003070366 8.1030458415403 0.0584554268028585 0.953385866005537 NA NA
"ENSG00000270289" 0.0306516999165022 0 8.1030458415403 0 1 NA NA
"ENSG00000270292" 0 NA NA NA NA NA NA
"ENSG00000270301" 0.0980147181132269 0.473588076607912 8.10304584150416 0.0584456864580691 0.953393624411764 NA NA
"ENSG00000270302" 0 NA NA NA NA NA NA
"ENSG00000270304" 0 NA NA NA NA NA NA
"ENSG00000270306" 0 NA NA NA NA NA NA
"ENSG00000270314" 0 NA NA NA NA NA NA
"ENSG00000270317" 0 NA NA NA NA NA NA
"ENSG00000270321" 0 NA NA NA NA NA NA
"ENSG00000270322" 0 NA NA NA NA NA NA
"ENSG00000270323" 0 NA NA NA NA NA NA
"ENSG00000270324" 0.0309711564023674 -0.808541197885466 8.1030458415403 -0.0997823798232111 0.920517097091619 NA NA
"ENSG00000270328" 0 NA NA NA NA NA NA
"ENSG00000270330" 0 NA NA NA NA NA NA
"ENSG00000270333" 0 NA NA NA NA NA NA
"ENSG00000270335" 0.0082374088221482 0.473683474813658 8.1030458415403 0.0584574595870256 0.953384246847258 NA NA
"ENSG00000270336" 0.0146684600048482 0 8.10304584152858 0 1 NA NA
"ENSG00000270342" 0 NA NA NA NA NA NA
"ENSG00000270347" 0 NA NA NA NA NA NA
"ENSG00000270352" 0 NA NA NA NA NA NA
"ENSG00000270354" 0 NA NA NA NA NA NA
"ENSG00000270359" 0 NA NA NA NA NA NA
"ENSG00000270361" 0.0793408260531059 -1.12907440302751 8.10304584153976 -0.139339505799089 0.889181873246675 NA NA
"ENSG00000270369" 0.0705738899299391 -1.12905948526185 8.10304584153933 -0.139337664791905 0.88918332796724 NA NA
"ENSG00000270372" 0 NA NA NA NA NA NA
"ENSG00000270378" 0 NA NA NA NA NA NA
"ENSG00000270380" 0 NA NA NA NA NA NA
"ENSG00000270381" 0.0585642125996414 -0.80858933416141 8.10304584152535 -0.0997883203397004 0.920512380784186 NA NA
"ENSG00000270382" 0 NA NA NA NA NA NA
"ENSG00000270385" 0.0112230312477958 0 8.1030458415403 0 1 NA NA
"ENSG00000270387" 0 NA NA NA NA NA NA
"ENSG00000270393" 0 NA NA NA NA NA NA
"ENSG00000270397" 0 NA NA NA NA NA NA
"ENSG00000270400" 0 NA NA NA NA NA NA
"ENSG00000270401" 0 NA NA NA NA NA NA
"ENSG00000270402" 0 NA NA NA NA NA NA
"ENSG00000270403" 0 NA NA NA NA NA NA
"ENSG00000270405" 0 NA NA NA NA NA NA
"ENSG00000270409" 0 NA NA NA NA NA NA
"ENSG00000270411" 0.0264426491942434 0 8.10304584153739 0 1 NA NA
"ENSG00000270412" 0 NA NA NA NA NA NA
"ENSG00000270413" 0 NA NA NA NA NA NA
"ENSG00000270421" 0.00880495685168251 0 8.1030458415403 0 1 NA NA
"ENSG00000270422" 0 NA NA NA NA NA NA
"ENSG00000270423" 0 NA NA NA NA NA NA
"ENSG00000270424" 0 NA NA NA NA NA NA
"ENSG00000270425" 0 NA NA NA NA NA NA
"ENSG00000270426" 1.20145284196651 -0.321287723478393 1.36049388470985 -0.236155213256923 0.813312231301003 NA NA
"ENSG00000270430" 0.014682632128395 0 8.10304584153901 0 1 NA NA
"ENSG00000270434" 0.0258314426819611 0 8.10304584153592 0 1 NA NA
"ENSG00000270435" 0.0082374088221482 0.473683474813658 8.1030458415403 0.0584574595870256 0.953384246847258 NA NA
"ENSG00000270437" 0.0230067878476167 -0.808539138866844 8.1030458415403 -0.0997821257189322 0.920517298830689 NA NA
"ENSG00000270440" 0 NA NA NA NA NA NA
"ENSG00000270442" 0.123118948637943 -1.12491017076218 8.10295904704188 -0.138827083319993 0.889586791820449 NA NA
"ENSG00000270443" 0.0147097758718083 0 8.1030458415403 0 1 NA NA
"ENSG00000270447" 0 NA NA NA NA NA NA
"ENSG00000270449" 0 NA NA NA NA NA NA
"ENSG00000270453" 0 NA NA NA NA NA NA
"ENSG00000270456" 0 NA NA NA NA NA NA
"ENSG00000270457" 0.172160957421842 -1.12919602908672 8.10304584145162 -0.139354515719293 0.889170012774774 NA NA
"ENSG00000270458" 0 NA NA NA NA NA NA
"ENSG00000270460" 0.111433409142744 -0.808630789797645 8.10304584152349 -0.099793436395716 0.920508319036399 NA NA
"ENSG00000270462" 0.112406418799668 0.15309779150241 8.10304584151985 0.0188938572601848 0.98492577986385 NA NA
"ENSG00000270469" 0 NA NA NA NA NA NA
"ENSG00000270470" 0 NA NA NA NA NA NA
"ENSG00000270475" 0 NA NA NA NA NA NA
"ENSG00000270477" 0 NA NA NA NA NA NA
"ENSG00000270480" 0 NA NA NA NA NA NA
"ENSG00000270482" 0.250163212642243 -0.808720857899032 6.88799451707203 -0.117410206395287 0.906534996479625 NA NA
"ENSG00000270484" 0.119357712756962 0 8.10304584148646 0 1 NA NA
"ENSG00000270487" 0.0695746842737773 0 8.10304584152122 0 1 NA NA
"ENSG00000270488" 0.015427605311482 -0.808524726142173 8.1030458415403 -0.099780347039044 0.920518710964572 NA NA
"ENSG00000270490" 0.142382147881242 1.04626796011775 8.08177941683988 0.129460098593839 0.896993595910786 NA NA
"ENSG00000270491" 0.0409617760534044 0 8.1030458415403 0 1 NA NA
"ENSG00000270493" 0 NA NA NA NA NA NA
"ENSG00000270494" 0 NA NA NA NA NA NA
"ENSG00000270495" 0 NA NA NA NA NA NA
"ENSG00000270497" 0 NA NA NA NA NA NA
"ENSG00000270504" 9.84652021983054 0.204454190106305 0.290943433992721 0.702728318355589 0.482225076277475 0.736341047081893 NA
"ENSG00000270507" 0 NA NA NA NA NA NA
"ENSG00000270509" 0 NA NA NA NA NA NA
"ENSG00000270510" 0 NA NA NA NA NA NA
"ENSG00000270512" 0.014682632128395 0 8.10304584153901 0 1 NA NA
"ENSG00000270513" 0 NA NA NA NA NA NA
"ENSG00000270516" 0.0146733036938778 0 8.1030458415346 0 1 NA NA
"ENSG00000270518" 0 NA NA NA NA NA NA
"ENSG00000270521" 0.00880495685168251 0 8.1030458415403 0 1 NA NA
"ENSG00000270522" 0.0190360710010176 -0.808538348132016 8.10304584153768 -0.0997820281340755 0.92051737630549 NA NA
"ENSG00000270533" 0 NA NA NA NA NA NA
"ENSG00000270540" 0.234405240058649 -0.167429700516012 8.10304584145051 -0.0206625636571792 0.983514832513467 NA NA
"ENSG00000270541" 0 NA NA NA NA NA NA
"ENSG00000270542" 0 NA NA NA NA NA NA
"ENSG00000270549" 0 NA NA NA NA NA NA
"ENSG00000270553" 0 NA NA NA NA NA NA
"ENSG00000270555" 0 NA NA NA NA NA NA
"ENSG00000270557" 0.696745513338615 0.632519369126368 1.34283989742031 0.471031111260159 0.637618518061579 NA NA
"ENSG00000270558" 3.91734753338498 0.953602056272066 0.476651673255515 2.00062668354649 0.0454326357903152 NA NA
"ENSG00000270569" 0 NA NA NA NA NA NA
"ENSG00000270570" 0 NA NA NA NA NA NA
"ENSG00000270571" 0.165214956810357 0.153087545293435 8.10304584151951 0.0188925927716 0.984926788599717 NA NA
"ENSG00000270574" 1.43695643717566 0.150816043417351 0.832468753328635 0.181167212359997 0.856236329462119 NA NA
"ENSG00000270575" 0 NA NA NA NA NA NA
"ENSG00000270576" 0 NA NA NA NA NA NA
"ENSG00000270577" 0 NA NA NA NA NA NA
"ENSG00000270578" 0.0177574257159857 0.473664228342643 8.10304584153815 0.0584550843726598 0.953386138758906 NA NA
"ENSG00000270583" 0.0252484225142938 0 8.10304584153768 0 1 NA NA
"ENSG00000270584" 0 NA NA NA NA NA NA
"ENSG00000270588" 0 NA NA NA NA NA NA
"ENSG00000270589" 0.043620829266418 0.473631140015879 8.1030458415357 0.0584510009295611 0.953389391313764 NA NA
"ENSG00000270591" 0.0266312375417958 0 8.1030458415403 0 1 NA NA
"ENSG00000270593" 0.138724750023074 -0.167385029759094 8.10304584149785 -0.0206570508217873 0.983519230181089 NA NA
"ENSG00000270598" 0.01870659185209 0 8.10304584153982 0 1 NA NA
"ENSG00000270605" 2.77924834551395 0.00973659606612344 0.572593476028558 0.0170043782783823 0.986433122916665 NA NA
"ENSG00000270610" 0 NA NA NA NA NA NA
"ENSG00000270611" 0 NA NA NA NA NA NA
"ENSG00000270612" 0 NA NA NA NA NA NA
"ENSG00000270614" 0 NA NA NA NA NA NA
"ENSG00000270618" 0 NA NA NA NA NA NA
"ENSG00000270619" 0 NA NA NA NA NA NA
"ENSG00000270620" 0 NA NA NA NA NA NA
"ENSG00000270624" 0.0384107704705154 0.153191649424147 8.1030458415403 0.0189054403023132 0.984916539583815 NA NA
"ENSG00000270627" 0 NA NA NA NA NA NA
"ENSG00000270631" 0 NA NA NA NA NA NA
"ENSG00000270632" 0 NA NA NA NA NA NA
"ENSG00000270634" 0 NA NA NA NA NA NA
"ENSG00000270638" 0.909255692096807 0.322947626613765 1.01442101821556 0.318356600282054 0.750214454944221 NA NA
"ENSG00000270640" 2.3365544034212 -0.478024623638707 0.613799942055263 -0.778795485118617 0.436100197735839 NA NA
"ENSG00000270655" 0 NA NA NA NA NA NA
"ENSG00000270659" 5.28514900390538 0.441503594280065 0.42465040312962 1.03968721335536 0.298485243099468 0.584367031873307 NA
"ENSG00000270661" 0.0272776391352369 -0.80854189664017 8.1030458415334 -0.0997824660568825 0.92051702862878 NA NA
"ENSG00000270664" 0 NA NA NA NA NA NA
"ENSG00000270666" 0 NA NA NA NA NA NA
"ENSG00000270669" 0 NA NA NA NA NA NA
"ENSG00000270678" 0 NA NA NA NA NA NA
"ENSG00000270679" 0.00888992521533467 0 8.1030458415403 0 1 NA NA
"ENSG00000270680" 0 NA NA NA NA NA NA
"ENSG00000270681" 2.86328050176034 -0.262628857974248 0.640996144062954 -0.409719871806989 0.682011451111693 NA NA
"ENSG00000270682" 0 NA NA NA NA NA NA
"ENSG00000270688" 0.0924907065335887 -0.808630555441569 8.1030458415179 -0.0997934074738114 0.92050834199812 NA NA
"ENSG00000270690" 0 NA NA NA NA NA NA
"ENSG00000270691" 0.0334188691710662 0 8.1030458415403 0 1 NA NA
"ENSG00000270694" 0 NA NA NA NA NA NA
"ENSG00000270695" 0 NA NA NA NA NA NA
"ENSG00000270696" 0 NA NA NA NA NA NA
"ENSG00000270697" 0 NA NA NA NA NA NA
"ENSG00000270698" 0.0237750850245577 0 8.1030458415395 0 1 NA NA
"ENSG00000270699" 0 NA NA NA NA NA NA
"ENSG00000270701" 0 NA NA NA NA NA NA
"ENSG00000270702" 0 NA NA NA NA NA NA
"ENSG00000270705" 0 NA NA NA NA NA NA
"ENSG00000270708" 0 NA NA NA NA NA NA
"ENSG00000270710" 0.00881101099143422 0.473681415795036 8.1030458415403 0.0584572054827465 0.953384449247017 NA NA
"ENSG00000270711" 0 NA NA NA NA NA NA
"ENSG00000270712" 0 NA NA NA NA NA NA
"ENSG00000270713" 0.0144143174891462 0 8.1030458415403 0 1 NA NA
"ENSG00000270718" 0 NA NA NA NA NA NA
"ENSG00000270719" 0 NA NA NA NA NA NA
"ENSG00000270720" 0.537253681303313 -1.03371745890793 1.75191908584388 -0.590048631389843 0.555158046207111 NA NA
"ENSG00000270725" 0 NA NA NA NA NA NA
"ENSG00000270726" 0 NA NA NA NA NA NA
"ENSG00000270727" 0.0196333332735106 0 8.10304584152437 0 1 NA NA
"ENSG00000270728" 0 NA NA NA NA NA NA
"ENSG00000270733" 0 NA NA NA NA NA NA
"ENSG00000270734" 0 NA NA NA NA NA NA
"ENSG00000270745" 0 NA NA NA NA NA NA
"ENSG00000270749" 0.285953754445887 -3.2517134492664 8.08626011695952 -0.402128227664417 0.687589659581658 NA NA
"ENSG00000270753" 0 NA NA NA NA NA NA
"ENSG00000270755" 0.389039669601973 0.454973736824927 2.84594015748689 0.159867640093561 0.872985340079848 NA NA
"ENSG00000270760" 0 NA NA NA NA NA NA
"ENSG00000270764" 0.0112725434963834 0 8.1030458415347 0 1 NA NA
"ENSG00000270766" 0.0101711875132875 0 8.10304584154004 0 1 NA NA
"ENSG00000270767" 0 NA NA NA NA NA NA
"ENSG00000270776" 0 NA NA NA NA NA NA
"ENSG00000270777" 0 NA NA NA NA NA NA
"ENSG00000270779" 0 NA NA NA NA NA NA
"ENSG00000270781" 0.110214593612528 0.153098068005868 8.1030458415144 0.0188938913835954 0.984925752642167 NA NA
"ENSG00000270782" 0 NA NA NA NA NA NA
"ENSG00000270789" 0 NA NA NA NA NA NA
"ENSG00000270790" 0 NA NA NA NA NA NA
"ENSG00000270792" 0.215156546393752 -0.837730404538059 5.79483094151724 -0.144565115530138 0.885054241608663 NA NA
"ENSG00000270794" 0 NA NA NA NA NA NA
"ENSG00000270797" 0.0691331177634417 0.473618195865524 8.10304584153855 0.0584494034869728 0.953390663713155 NA NA
"ENSG00000270798" 0.0193176447174883 0 8.1030458415393 0 1 NA NA
"ENSG00000270799" 0 NA NA NA NA NA NA
"ENSG00000270802" 0.0083034808044931 0 8.1030458415403 0 1 NA NA
"ENSG00000270807" 0 NA NA NA NA NA NA
"ENSG00000270808" 0.171714497939942 0.153031779850052 8.10304584148231 0.0188857107368971 0.984932278689434 NA NA
"ENSG00000270811" 0 NA NA NA NA NA NA
"ENSG00000270812" 0 NA NA NA NA NA NA
"ENSG00000270815" 0 NA NA NA NA NA NA
"ENSG00000270818" 0.105471200731975 2.63599810613447 8.04409627329842 0.327693505469894 0.743143414385171 NA NA
"ENSG00000270822" 0 NA NA NA NA NA NA
"ENSG00000270823" 0.750648158635548 -0.208152763176687 1.36980446371143 -0.151958012030933 0.879220052526304 NA NA
"ENSG00000270828" 0.505560006041802 1.11451840623634 1.97582328790132 0.564077978562625 0.572701064222078 NA NA
"ENSG00000270829" 0.00992447624296523 0 8.1030458415403 0 1 NA NA
"ENSG00000270830" 0 NA NA NA NA NA NA
"ENSG00000270832" 0.0455380938593016 0 8.10304584153185 0 1 NA NA
"ENSG00000270835" 0 NA NA NA NA NA NA
"ENSG00000270838" 0 NA NA NA NA NA NA
"ENSG00000270839" 0 NA NA NA NA NA NA
"ENSG00000270842" 0 NA NA NA NA NA NA
"ENSG00000270850" 0 NA NA NA NA NA NA
"ENSG00000270852" 0 NA NA NA NA NA NA
"ENSG00000270856" 0 NA NA NA NA NA NA
"ENSG00000270857" 0.0147097758718083 0 8.1030458415403 0 1 NA NA
"ENSG00000270859" 0 NA NA NA NA NA NA
"ENSG00000270866" 0.0569334054478122 0.153166814903638 8.10304584152578 0.0189023754646311 0.984918984533583 NA NA
"ENSG00000270868" 0 NA NA NA NA NA NA
"ENSG00000270870" 0 NA NA NA NA NA NA
"ENSG00000270871" 0 NA NA NA NA NA NA
"ENSG00000270883" 0.0549169014138343 -0.167293688143179 8.10304584153931 -0.0206457783177738 0.983528222420289 NA NA
"ENSG00000270890" 0 NA NA NA NA NA NA
"ENSG00000270891" 0 NA NA NA NA NA NA
"ENSG00000270892" 0 NA NA NA NA NA NA
"ENSG00000270893" 0.0126043354413591 -0.808522667123549 8.1030458415403 -0.0997800929347647 0.920518912703683 NA NA
"ENSG00000270894" 0.193129981672272 0.290508797378072 8.0871653945965 0.0359222030468398 0.971344391819844 NA NA
"ENSG00000270896" 0 NA NA NA NA NA NA
"ENSG00000270897" 0 NA NA NA NA NA NA
"ENSG00000270902" 0 NA NA NA NA NA NA
"ENSG00000270909" 0.0452700419639964 -0.808565992169503 8.1030458415234 -0.0997854396955367 0.920514667790952 NA NA
"ENSG00000270911" 0 NA NA NA NA NA NA
"ENSG00000270914" 0.0395078590460447 -0.808555610610136 8.1030458415403 -0.0997841585030992 0.920515684958022 NA NA
"ENSG00000270917" 0.298233165525711 -0.487987192442618 4.2328118098454 -0.115286767842495 0.908217826160533 NA NA
"ENSG00000270919" 0 NA NA NA NA NA NA
"ENSG00000270924" 0 NA NA NA NA NA NA
"ENSG00000270926" 0 NA NA NA NA NA NA
"ENSG00000270927" 0 NA NA NA NA NA NA
"ENSG00000270933" 0.926701950722446 -1.13394955709617 1.35075226107266 -0.839494842818683 0.401191681988839 NA NA
"ENSG00000270934" 0 NA NA NA NA NA NA
"ENSG00000270935" 0 NA NA NA NA NA NA
"ENSG00000270937" 0 NA NA NA NA NA NA
"ENSG00000270947" 0 NA NA NA NA NA NA
"ENSG00000270951" 0.0786824106617967 1.20752047437127 8.06366579424062 0.149748328512539 0.880963177405292 NA NA
"ENSG00000270953" 7.11603227914942 -0.319797886083314 0.374580463850208 -0.853749506304202 0.393243797339182 0.670513255310363 NA
"ENSG00000270955" 0.229785401104202 -2.32462674213681 7.15584475272128 -0.32485706753948 0.745289251161053 NA NA
"ENSG00000270956" 1.51105047723888 -0.451584636274153 0.940787401343008 -0.480007104293169 0.631222341426431 NA NA
"ENSG00000270957" 0 NA NA NA NA NA NA
"ENSG00000270960" 0.117620283519209 -1.46605775272158 8.10272714047129 -0.180933866747031 0.856419485722107 NA NA
"ENSG00000270962" 0 NA NA NA NA NA NA
"ENSG00000270966" 0.0165434135685007 0 8.10304584153354 0 1 NA NA
"ENSG00000270969" 0 NA NA NA NA NA NA
"ENSG00000270972" 0.031861866024676 0 8.10304584152943 0 1 NA NA
"ENSG00000270976" 0 NA NA NA NA NA NA
"ENSG00000270977" 0 NA NA NA NA NA NA
"ENSG00000270978" 0 NA NA NA NA NA NA
"ENSG00000270980" 0 NA NA NA NA NA NA
"ENSG00000270982" 0 NA NA NA NA NA NA
"ENSG00000270983" 0 NA NA NA NA NA NA
"ENSG00000270987" 0.0120561868881342 0 8.1030458415403 0 1 NA NA
"ENSG00000270988" 0.16729471773614 -1.12915914398443 8.10304584148577 -0.139349963714063 0.889173609655373 NA NA
"ENSG00000270989" 0 NA NA NA NA NA NA
"ENSG00000270990" 0 NA NA NA NA NA NA
"ENSG00000270992" 0 NA NA NA NA NA NA
"ENSG00000270993" 0 NA NA NA NA NA NA
"ENSG00000270994" 0 NA NA NA NA NA NA
"ENSG00000270996" 0.830718579558326 0.450127339275098 1.07006291071512 0.420655023894136 0.674007007989933 NA NA
"ENSG00000270997" 0 NA NA NA NA NA NA
"ENSG00000271002" 0 NA NA NA NA NA NA
"ENSG00000271003" 0 NA NA NA NA NA NA
"ENSG00000271009" 1.5761832746255 -0.292651328481168 0.845518416302448 -0.346120584529627 0.72925209420806 NA NA
"ENSG00000271010" 0.967147688003996 -0.709714062196716 1.27551567643051 -0.556413437569682 0.577928254846456 NA NA
"ENSG00000271011" 1.49121502875996 0.801281275836812 0.810644664807092 0.988449453408162 0.322932577953112 NA NA
"ENSG00000271014" 0 NA NA NA NA NA NA
"ENSG00000271018" 0.0146684600048482 0 8.10304584152858 0 1 NA NA
"ENSG00000271021" 0 NA NA NA NA NA NA
"ENSG00000271022" 0.00881101099143422 0.473681415795036 8.1030458415403 0.0584572054827465 0.953384449247017 NA NA
"ENSG00000271025" 0 NA NA NA NA NA NA
"ENSG00000271027" 0 NA NA NA NA NA NA
"ENSG00000271028" 0 NA NA NA NA NA NA
"ENSG00000271029" 0.302656677618905 0.136561855715681 5.05460736966574 0.0270173023794549 0.978445933765337 NA NA
"ENSG00000271032" 0 NA NA NA NA NA NA
"ENSG00000271042" 0.0309969129129979 -0.808542677568377 8.10304584153473 -0.0997825624315161 0.920516952114805 NA NA
"ENSG00000271044" 0.0864655878163183 1.05193792771165 8.08154324476667 0.130165476549649 0.896435507878576 NA NA
"ENSG00000271046" 0 NA NA NA NA NA NA
"ENSG00000271047" 0 NA NA NA NA NA NA
"ENSG00000271048" 0 NA NA NA NA NA NA
"ENSG00000271049" 0 NA NA NA NA NA NA
"ENSG00000271053" 0.0144143174891462 0 8.1030458415403 0 1 NA NA
"ENSG00000271057" 0.0361662382356925 -0.808554526356426 8.10304584153702 -0.0997840246949726 0.920515791191266 NA NA
"ENSG00000271064" 0 NA NA NA NA NA NA
"ENSG00000271071" 0.0101711875132875 0 8.10304584154004 0 1 NA NA
"ENSG00000271074" 0 NA NA NA NA NA NA
"ENSG00000271075" 0.00880495685168251 0 8.1030458415403 0 1 NA NA
"ENSG00000271078" 0.244957927645321 -2.68788309033007 8.09157816261267 -0.332182799982023 0.739751230690004 NA NA
"ENSG00000271088" 0.0126043354413591 -0.808522667123549 8.1030458415403 -0.0997800929347647 0.920518912703683 NA NA
"ENSG00000271094" 0 NA NA NA NA NA NA
"ENSG00000271099" 1.45011406717815 0.15762373643647 0.946867098401468 0.166468701576573 0.867788112004721 NA NA
"ENSG00000271100" 0 NA NA NA NA NA NA
"ENSG00000271101" 0 NA NA NA NA NA NA
"ENSG00000271111" 0.117782956109471 1.13752084189921 8.09192478591652 0.140574816498417 0.888205844170273 NA NA
"ENSG00000271114" 0 NA NA NA NA NA NA
"ENSG00000271117" 0 NA NA NA NA NA NA
"ENSG00000271118" 0 NA NA NA NA NA NA
"ENSG00000271127" 0.0109135640315278 -0.808522667123552 8.1030458415403 -0.0997800929347651 0.920518912703683 NA NA
"ENSG00000271128" 0 NA NA NA NA NA NA
"ENSG00000271129" 0.0274460625990969 0 8.1030458415403 0 1 NA NA
"ENSG00000271136" 0 NA NA NA NA NA NA
"ENSG00000271141" 0.569515099126263 -0.593180876288255 1.69322585377231 -0.350325903048739 0.726094127655785 NA NA
"ENSG00000271143" 0 NA NA NA NA NA NA
"ENSG00000271148" 0.0130470327679838 0 8.1030458415403 0 1 NA NA
"ENSG00000271149" 0 NA NA NA NA NA NA
"ENSG00000271150" 0.0675486580430684 0 8.10304584152262 0 1 NA NA
"ENSG00000271151" 0.459543053771754 -0.286793297678997 2.1417655532891 -0.133905084633829 0.893477629543112 NA NA
"ENSG00000271154" 0 NA NA NA NA NA NA
"ENSG00000271155" 0.406748112677242 -0.167411414223989 2.59139216517782 -0.0646028866157744 0.948490186326369 NA NA
"ENSG00000271156" 0.18265443700675 0.153029724861439 8.10304584149784 0.0188854571299268 0.984932481002438 NA NA
"ENSG00000271157" 0 NA NA NA NA NA NA
"ENSG00000271162" 0 NA NA NA NA NA NA
"ENSG00000271166" 0.0147097758718083 0 8.1030458415403 0 1 NA NA
"ENSG00000271172" 0.109687616789388 0.473568815285413 8.10304584147402 0.0584433094110778 0.953395517784443 NA NA
"ENSG00000271175" 0 NA NA NA NA NA NA
"ENSG00000271177" 0 NA NA NA NA NA NA
"ENSG00000271181" 0 NA NA NA NA NA NA
"ENSG00000271182" 0 NA NA NA NA NA NA
"ENSG00000271184" 0 NA NA NA NA NA NA
"ENSG00000271185" 0.172979345115812 -1.12915932104655 8.10304584146973 -0.139349985565643 0.889173592388797 NA NA
"ENSG00000271187" 0 NA NA NA NA NA NA
"ENSG00000271192" 0.00981666663675529 0 8.1030458415403 0 1 NA NA
"ENSG00000271195" 0.027596915405675 0 8.10304584153102 0 1 NA NA
"ENSG00000271196" 0 NA NA NA NA NA NA
"ENSG00000271199" 0 NA NA NA NA NA NA
"ENSG00000271201" 0 NA NA NA NA NA NA
"ENSG00000271204" 1.48856682096353 -0.783902000318946 0.860712108171378 -0.910759814898366 0.362421940115519 NA NA
"ENSG00000271205" 0 NA NA NA NA NA NA
"ENSG00000271208" 0.0145588991855777 0 8.1030458415403 0 1 NA NA
"ENSG00000271214" 0 NA NA NA NA NA NA
"ENSG00000271218" 0.00843519566997121 -0.808522667123552 8.1030458415403 -0.0997800929347651 0.920518912703683 NA NA
"ENSG00000271219" 0 NA NA NA NA NA NA
"ENSG00000271220" 0 NA NA NA NA NA NA
"ENSG00000271222" 0 NA NA NA NA NA NA
"ENSG00000271228" 0.146273012996357 -0.193598048600382 8.10225972647329 -0.0238943276488435 0.980936898873126 NA NA
"ENSG00000271230" 0 NA NA NA NA NA NA
"ENSG00000271234" 0.172500048120006 -0.490597621427565 8.1029914102805 -0.0605452476236282 0.951721379531972 NA NA
"ENSG00000271238" 0 NA NA NA NA NA NA
"ENSG00000271239" 0 NA NA NA NA NA NA
"ENSG00000271240" 0 NA NA NA NA NA NA
"ENSG00000271243" 0 NA NA NA NA NA NA
"ENSG00000271245" 0 NA NA NA NA NA NA
"ENSG00000271248" 0 NA NA NA NA NA NA
"ENSG00000271250" 0 NA NA NA NA NA NA
"ENSG00000271251" 0 NA NA NA NA NA NA
"ENSG00000271252" 0 NA NA NA NA NA NA
"ENSG00000271253" 0 NA NA NA NA NA NA
"ENSG00000271257" 0 NA NA NA NA NA NA
"ENSG00000271259" 0.807029025130815 -2.54105188234128 1.62104204673963 -1.56754224077781 0.116988000820698 NA NA
"ENSG00000271265" 0.314970172953381 -1.54243001551868 3.30504857653995 -0.466689060629011 0.640722357508993 NA NA
"ENSG00000271267" 0 NA NA NA NA NA NA
"ENSG00000271268" 0 NA NA NA NA NA NA
"ENSG00000271269" 0 NA NA NA NA NA NA
"ENSG00000271272" 0 NA NA NA NA NA NA
"ENSG00000271275" 0 NA NA NA NA NA NA
"ENSG00000271277" 0 NA NA NA NA NA NA
"ENSG00000271283" 0 NA NA NA NA NA NA
"ENSG00000271291" 0 NA NA NA NA NA NA
"ENSG00000271298" 0 NA NA NA NA NA NA
"ENSG00000271299" 0 NA NA NA NA NA NA
"ENSG00000271302" 0 NA NA NA NA NA NA
"ENSG00000271307" 0 NA NA NA NA NA NA
"ENSG00000271309" 0 NA NA NA NA NA NA
"ENSG00000271313" 0 NA NA NA NA NA NA
"ENSG00000271314" 0 NA NA NA NA NA NA
"ENSG00000271315" 0 NA NA NA NA NA NA
"ENSG00000271320" 0.024377237237912 0 8.1030458415403 0 1 NA NA
"ENSG00000271322" 0 NA NA NA NA NA NA
"ENSG00000271327" 1.92622420890334 0.00159019198653614 0.755548624071116 0.00210468517296441 0.998320705434936 NA NA
"ENSG00000271329" 0.0227886417131446 0 8.1030458415403 0 1 NA NA
"ENSG00000271330" 0 NA NA NA NA NA NA
"ENSG00000271333" 0 NA NA NA NA NA NA
"ENSG00000271338" 0 NA NA NA NA NA NA
"ENSG00000271339" 0 NA NA NA NA NA NA
"ENSG00000271340" 0 NA NA NA NA NA NA
"ENSG00000271343" 0.013355844099843 0 8.1030458415403 0 1 NA NA
"ENSG00000271344" 2.08654846387981 1.06313331907974 0.624452855421088 1.70250373563083 0.0886609787949326 NA NA
"ENSG00000271346" 0 NA NA NA NA NA NA
"ENSG00000271349" 0 NA NA NA NA NA NA
"ENSG00000271350" 0 NA NA NA NA NA NA
"ENSG00000271353" 0.0110535018371743 0 8.10304584153701 0 1 NA NA
"ENSG00000271355" 0 NA NA NA NA NA NA
"ENSG00000271357" 0 NA NA NA NA NA NA
"ENSG00000271358" 0 NA NA NA NA NA NA
"ENSG00000271362" 0 NA NA NA NA NA NA
"ENSG00000271364" 0.0215033608444902 -0.808537079848223 8.1030458415403 -0.0997818716146531 0.920517500569763 NA NA
"ENSG00000271365" 0 NA NA NA NA NA NA
"ENSG00000271366" 0 NA NA NA NA NA NA
"ENSG00000271367" 0.566112047562615 0.757855912194134 2.66609413766964 0.284256996587733 0.776213439099289 NA NA
"ENSG00000271368" 0 NA NA NA NA NA NA
"ENSG00000271369" 0.394024766974715 -1.09610343554581 3.03765520427954 -0.360838660688542 0.718220060053127 NA NA
"ENSG00000271370" 0 NA NA NA NA NA NA
"ENSG00000271375" 0 NA NA NA NA NA NA
"ENSG00000271379" 0 NA NA NA NA NA NA
"ENSG00000271380" 3.56680990871607 0.0392020410294225 0.537688886950205 0.0729084085255662 0.941879002718154 NA NA
"ENSG00000271382" 0.04397529192771 -0.808570023334806 8.1030458415403 -0.0997859371829873 0.920514272824675 NA NA
"ENSG00000271384" 0.0665980919150684 0 8.10304584152966 0 1 NA NA
"ENSG00000271385" 0 NA NA NA NA NA NA
"ENSG00000271390" 0.0321540710924867 0.473650531327073 8.1030458415403 0.0584533940186914 0.95338748516401 NA NA
"ENSG00000271392" 0.00881101099143422 0.473681415795036 8.1030458415403 0.0584572054827465 0.953384449247017 NA NA
"ENSG00000271396" 0 NA NA NA NA NA NA
"ENSG00000271397" 0 NA NA NA NA NA NA
"ENSG00000271398" 0.0393660192622963 -0.808557295114442 8.10304584153015 -0.0997843663885476 0.920515519913148 NA NA
"ENSG00000271399" 0 NA NA NA NA NA NA
"ENSG00000271401" 0.263420738360122 -2.09473318623406 5.37384748115867 -0.389801384125329 0.696683420190152 NA NA
"ENSG00000271410" 0 NA NA NA NA NA NA
"ENSG00000271414" 0.0110535018371743 0 8.10304584153701 0 1 NA NA
"ENSG00000271418" 0 NA NA NA NA NA NA
"ENSG00000271419" 0 NA NA NA NA NA NA
"ENSG00000271420" 0.172664352198479 0.149829055658861 8.10285017844715 0.0184909078113517 0.985247230842462 NA NA
"ENSG00000271421" 0 NA NA NA NA NA NA
"ENSG00000271426" 0.0981543961821868 -0.80861201502602 8.10304584151584 -0.0997911193940317 0.920510158554011 NA NA
"ENSG00000271427" 0.625414000410773 -2.16105393904298 1.64824220826685 -1.31112644015794 0.18981504928311 NA NA
"ENSG00000271434" 0.010399839673666 0 8.1030458415403 0 1 NA NA
"ENSG00000271437" 0.0393418415212304 -0.808557669628757 8.1030458415403 -0.0997844126073782 0.920515483218993 NA NA
"ENSG00000271439" 0 NA NA NA NA NA NA
"ENSG00000271440" 0.0445381775303909 0 8.10304584153516 0 1 NA NA
"ENSG00000271443" 0 NA NA NA NA NA NA
"ENSG00000271452" 0.374629379701213 1.61793964140041 2.98386392696342 0.542229699813064 0.587660277779499 NA NA
"ENSG00000271454" 0 NA NA NA NA NA NA
"ENSG00000271455" 0 NA NA NA NA NA NA
"ENSG00000271456" 0.021138461705581 -0.808539138866844 8.1030458415403 -0.0997821257189321 0.920517298830689 NA NA
"ENSG00000271457" 0 NA NA NA NA NA NA
"ENSG00000271459" 0 NA NA NA NA NA NA
"ENSG00000271462" 0 NA NA NA NA NA NA
"ENSG00000271468" 0 NA NA NA NA NA NA
"ENSG00000271475" 0.0202447858688783 0 8.1030458415403 0 1 NA NA
"ENSG00000271477" 0 NA NA NA NA NA NA
"ENSG00000271482" 0 NA NA NA NA NA NA
"ENSG00000271483" 0 NA NA NA NA NA NA
"ENSG00000271490" 0 NA NA NA NA NA NA
"ENSG00000271491" 0 NA NA NA NA NA NA
"ENSG00000271494" 0 NA NA NA NA NA NA
"ENSG00000271495" 0 NA NA NA NA NA NA
"ENSG00000271498" 0 NA NA NA NA NA NA
"ENSG00000271499" 0 NA NA NA NA NA NA
"ENSG00000271500" 0.178546513441025 -0.167440913292251 8.10304584149238 -0.0206639474300953 0.983513728658103 NA NA
"ENSG00000271502" 0 NA NA NA NA NA NA
"ENSG00000271507" 0 NA NA NA NA NA NA
"ENSG00000271508" 0 NA NA NA NA NA NA
"ENSG00000271509" 0 NA NA NA NA NA NA
"ENSG00000271511" 0 NA NA NA NA NA NA
"ENSG00000271519" 1.54097666387515 0.130627232570702 0.973921105173808 0.134125066062092 0.893303678873513 NA NA
"ENSG00000271522" 0.233676474471124 0.62179778345638 5.03073873022729 0.123599697141952 0.901632232293994 NA NA
"ENSG00000271523" 0 NA NA NA NA NA NA
"ENSG00000271526" 0 NA NA NA NA NA NA
"ENSG00000271527" 0 NA NA NA NA NA NA
"ENSG00000271533" 4.03603987828081 0.21522272966581 0.446101537790029 0.482452337492527 0.629484649193106 NA NA
"ENSG00000271536" 0 NA NA NA NA NA NA
"ENSG00000271537" 0 NA NA NA NA NA NA
"ENSG00000271543" 0.0745547747617495 0 8.10304584148788 0 1 NA NA
"ENSG00000271544" 0 NA NA NA NA NA NA
"ENSG00000271546" 0 NA NA NA NA NA NA
"ENSG00000271547" 0 NA NA NA NA NA NA
"ENSG00000271551" 2.2372978221219 -0.614731768310668 0.757668545381323 -0.811346560521769 0.417166678662008 NA NA
"ENSG00000271553" 0.824605783913689 1.81268063483904 1.26605542318633 1.43175456748726 0.152214073711118 NA NA
"ENSG00000271554" 0 NA NA NA NA NA NA
"ENSG00000271555" 0.292251870021578 -0.400502642394131 4.29980707492274 -0.0931443284350909 0.925788901486552 NA NA
"ENSG00000271558" 0 NA NA NA NA NA NA
"ENSG00000271559" 0 NA NA NA NA NA NA
"ENSG00000271560" 0 NA NA NA NA NA NA
"ENSG00000271565" 0 NA NA NA NA NA NA
"ENSG00000271568" 0 NA NA NA NA NA NA
"ENSG00000271573" 0.0235178994728869 -1.12899390273252 8.1030458415403 -0.139329571226752 0.889189723316444 NA NA
"ENSG00000271578" 0 NA NA NA NA NA NA
"ENSG00000271579" 0.0361612102014031 0 8.10304584153667 0 1 NA NA
"ENSG00000271580" 0.010399839673666 0 8.1030458415403 0 1 NA NA
"ENSG00000271581" 0 NA NA NA NA NA NA
"ENSG00000271582" 0 NA NA NA NA NA NA
"ENSG00000271583" 0 NA NA NA NA NA NA
"ENSG00000271586" 0 NA NA NA NA NA NA
"ENSG00000271587" 0 NA NA NA NA NA NA
"ENSG00000271589" 0 NA NA NA NA NA NA
"ENSG00000271590" 3.97788347214039 -0.309550577835506 0.473949568555375 -0.653129780830972 0.513672614508148 NA NA
"ENSG00000271596" 0 NA NA NA NA NA NA
"ENSG00000271597" 0 NA NA NA NA NA NA
"ENSG00000271598" 0.0101711875132875 0 8.10304584154004 0 1 NA NA
"ENSG00000271600" 0 NA NA NA NA NA NA
"ENSG00000271606" 0 NA NA NA NA NA NA
"ENSG00000271608" 0.0264202856097135 -0.808541197885466 8.1030458415403 -0.0997823798232111 0.920517097091619 NA NA
"ENSG00000271609" 0.322690245155585 -0.462666727405493 3.43365925786457 -0.134744508018897 0.892813881746564 NA NA
"ENSG00000271611" 0 NA NA NA NA NA NA
"ENSG00000271616" 0 NA NA NA NA NA NA
"ENSG00000271618" 0 NA NA NA NA NA NA
"ENSG00000271621" 0 NA NA NA NA NA NA
"ENSG00000271623" 0 NA NA NA NA NA NA
"ENSG00000271624" 0 NA NA NA NA NA NA
"ENSG00000271629" 0 NA NA NA NA NA NA
"ENSG00000271632" 0 NA NA NA NA NA NA
"ENSG00000271644" 0 NA NA NA NA NA NA
"ENSG00000271650" 0 NA NA NA NA NA NA
"ENSG00000271652" 0.0147097758718083 0 8.1030458415403 0 1 NA NA
"ENSG00000271653" 0.0744017849133003 0 8.10304584153728 0 1 NA NA
"ENSG00000271654" 0 NA NA NA NA NA NA
"ENSG00000271656" 0 NA NA NA NA NA NA
"ENSG00000271657" 0 NA NA NA NA NA NA
"ENSG00000271659" 0.798603156486283 -3.51150678419757 1.56293356505371 -2.24674091254601 0.0246565899384057 NA NA
"ENSG00000271660" 0 NA NA NA NA NA NA
"ENSG00000271664" 0.0275147758816327 0 8.1030458415403 0 1 NA NA
"ENSG00000271666" 0 NA NA NA NA NA NA
"ENSG00000271667" 0 NA NA NA NA NA NA
"ENSG00000271670" 0 NA NA NA NA NA NA
"ENSG00000271671" 0 NA NA NA NA NA NA
"ENSG00000271676" 0.15816910057599 -1.60011995675761 8.10233719160741 -0.197488689857915 0.843445131342016 NA NA
"ENSG00000271677" 0 NA NA NA NA NA NA
"ENSG00000271680" 0 NA NA NA NA NA NA
"ENSG00000271681" 0 NA NA NA NA NA NA
"ENSG00000271691" 0 NA NA NA NA NA NA
"ENSG00000271693" 0 NA NA NA NA NA NA
"ENSG00000271696" 0.435005775443778 -3.82738993166154 4.46443790780387 -0.857306117970918 0.391275728258441 NA NA
"ENSG00000271697" 0 NA NA NA NA NA NA
"ENSG00000271698" 1.02101815841932 0.990687843205796 1.710831168297 0.579068152114595 0.562543188388506 NA NA
"ENSG00000271701" 0 NA NA NA NA NA NA
"ENSG00000271702" 0 NA NA NA NA NA NA
"ENSG00000271709" 0.0614789740955492 -1.43736398532919 8.10278843712583 -0.177391276655255 0.85920105887957 NA NA
"ENSG00000271712" 0 NA NA NA NA NA NA
"ENSG00000271715" 0.242938708455388 -0.810239973705691 4.96493345510935 -0.163192514266608 0.870366859949469 NA NA
"ENSG00000271716" 0 NA NA NA NA NA NA
"ENSG00000271717" 0 NA NA NA NA NA NA
"ENSG00000271724" 0 NA NA NA NA NA NA
"ENSG00000271725" 0.120459659791995 0 8.10304584147091 0 1 NA NA
"ENSG00000271727" 0 NA NA NA NA NA NA
"ENSG00000271730" 0.200563921054875 -0.167450482749055 7.64048282210006 -0.0219162174234206 0.982514788249051 NA NA
"ENSG00000271732" 0.0205262291992615 0 8.1030458415403 0 1 NA NA
"ENSG00000271737" 3.20210475006995 0.163352776629315 0.548541635180282 0.297794672551389 0.765859880876992 NA NA
"ENSG00000271742" 0.0330918536513866 -0.808552993205539 8.10304584153871 -0.099783835488212 0.92051594140672 NA NA
"ENSG00000271743" 0.308733996659436 0.998128610612609 3.48497155398745 0.286409399660828 0.77456457623124 NA NA
"ENSG00000271746" 1.07329842178771 -1.36056070546689 1.11747746422798 -1.21752853996644 0.223403184496769 NA NA
"ENSG00000271749" 0 NA NA NA NA NA NA
"ENSG00000271751" 0.103826556911993 -1.46569682049016 8.10270840685165 -0.180889740429357 0.85645412196042 NA NA
"ENSG00000271752" 0.239126094329902 -0.808664459131519 5.03213603805081 -0.160700039310693 0.872329658471093 NA NA
"ENSG00000271754" 1.76527221534328 -0.0271838795500444 0.758004643858008 -0.035862418219085 0.971392062494918 NA NA
"ENSG00000271755" 0.237122907814493 -1.44970213283413 7.05569007345288 -0.205465676318274 0.837208312324446 NA NA
"ENSG00000271758" 0 NA NA NA NA NA NA
"ENSG00000271761" 0.252596998872847 -0.473301844505505 4.88749227948852 -0.0968394050445511 0.922853930277591 NA NA
"ENSG00000271763" 0.0331928106267338 0.153193708442768 8.1030458415403 0.0189056944065922 0.984916336874164 NA NA
"ENSG00000271766" 0.0397788745988482 -0.808557669628757 8.1030458415403 -0.0997844126073782 0.920515483218993 NA NA
"ENSG00000271771" 0.0146475471832474 0 8.1030458415403 0 1 NA NA
"ENSG00000271774" 0.010468704978083 0 8.1030458415403 0 1 NA NA
"ENSG00000271776" 0.00981666663675529 0 8.1030458415403 0 1 NA NA
"ENSG00000271778" 0.528082913852849 -0.439191953813787 1.76484375899862 -0.248855997350715 0.803472173665439 NA NA
"ENSG00000271779" 0 NA NA NA NA NA NA
"ENSG00000271780" 1.16565939456913 -0.827100069559688 1.30981247075054 -0.631464494368224 0.527736857651049 NA NA
"ENSG00000271781" 1.62733649855682 -0.368733698138039 0.770871198010339 -0.478333733430126 0.632412690359504 NA NA
"ENSG00000271787" 0.0210396385406404 0 8.10304584153815 0 1 NA NA
"ENSG00000271788" 1.24210707405278 -1.31786823784917 0.952915144834977 -1.38298593006138 0.16666918010322 NA NA
"ENSG00000271789" 1.7201098695975 0.233655753379754 0.662172435261308 0.35286239797576 0.724191601864637 NA NA
"ENSG00000271792" 0 NA NA NA NA NA NA
"ENSG00000271795" 0.599762477816753 0.303400187156044 1.5406182067732 0.196934052721285 0.843879145243476 NA NA
"ENSG00000271797" 0.297482597238671 0.681936738051754 3.20969793968939 0.212461343984832 0.831747132368004 NA NA
"ENSG00000271803" 0.0163236092191201 -0.808524726142174 8.1030458415403 -0.0997803470390441 0.920518710964572 NA NA
"ENSG00000271806" 1.09931865613994 1.6900800087583 0.96879110235837 1.74452470160395 0.0810676379676635 NA NA
"ENSG00000271810" 0.0407710150681398 0 8.1030458415403 0 1 NA NA
"ENSG00000271811" 2.4019701594172 0.590127125245339 0.643658099070079 0.916833216420211 0.359230043825672 NA NA
"ENSG00000271820" 0.144128083777069 0.473533024614798 8.10304584148096 0.0584388924706184 0.953399035979953 NA NA
"ENSG00000271821" 0 NA NA NA NA NA NA
"ENSG00000271825" 0 NA NA NA NA NA NA
"ENSG00000271828" 0.133589946490364 0.473516748068457 8.10304584149073 0.0584368837757115 0.95340063595233 NA NA
"ENSG00000271830" 0.90943760232312 0.670518345029657 1.07738426854918 0.622357653256426 0.533706719010374 NA NA
"ENSG00000271833" 1.22397810167177 0.854481299904019 1.049594405308 0.81410618766901 0.415584121431367 NA NA
"ENSG00000271843" 1.23069741710158 0.502820890968577 0.877608742196236 0.572944259545838 0.566682435704654 NA NA
"ENSG00000271851" 5.59504104771494 0.446987032421204 0.403168818539468 1.10868453081385 0.267566297522886 0.555946216037034 NA
"ENSG00000271853" 0.127878345268147 -1.12911718018168 8.10304584150024 -0.139344784944797 0.889177701792002 NA NA
"ENSG00000271855" 4.08683250914201 -0.324757499112548 0.544633138801679 -0.596286703793109 0.550983711974136 NA NA
"ENSG00000271857" 3.72963638928422 0.58251466524147 0.506841101043705 1.14930431656378 0.250430518802188 NA NA
"ENSG00000271858" 0.1660087367057 0.454699275379409 8.10187403124041 0.0561227283497758 0.955244037866598 NA NA
"ENSG00000271860" 0.237880992528507 0.47353456481661 7.04470871831887 0.0672184732897819 0.946407778825853 NA NA
"ENSG00000271862" 1.5661025973985 -0.606903858865251 0.870085896315793 -0.697521775074238 0.485476317015019 NA NA
"ENSG00000271868" 0.843919771091741 -0.278841931703446 1.45117241040551 -0.192149416364337 0.847625167374494 NA NA
"ENSG00000271871" 0.113369231544802 0.153086626699749 8.10304584150658 0.0188924794076305 0.984926879034937 NA NA
"ENSG00000271880" 0.220488050661288 0.153026117615928 7.3026769360372 0.0209547976661511 0.98328171398616 NA NA
"ENSG00000271882" 0.718164992867514 -1.57848031655938 1.53167633088138 -1.03055736041247 0.30274844035674 NA NA
"ENSG00000271892" 0.0197844263397589 0 8.10304584153903 0 1 NA NA
"ENSG00000271893" 0 NA NA NA NA NA NA
"ENSG00000271894" 0.896943791922395 -0.15047655270781 1.04637323580243 -0.143807723247446 0.885652304003911 NA NA
"ENSG00000271897" 1.66124066554844 1.03244262904855 0.912881289846025 1.13097139850757 0.258067129851982 NA NA
"ENSG00000271900" 0 NA NA NA NA NA NA
"ENSG00000271901" 0.0383391564702705 -0.808554752673601 8.10304584153777 -0.099784052624853 0.920515769017114 NA NA
"ENSG00000271904" 0 NA NA NA NA NA NA
"ENSG00000271911" 0.0222332913377463 -0.808539138866844 8.1030458415403 -0.0997821257189321 0.920517298830689 NA NA
"ENSG00000271914" 0.911036595231682 0.129332207786877 1.1114695044197 0.116361454158296 0.907366082949195 NA NA
"ENSG00000271916" 0 NA NA NA NA NA NA
"ENSG00000271917" 1.13595861772162 -0.00763330295419911 0.89905016012076 -0.00849040831400755 0.993225715681116 NA NA
"ENSG00000271918" 6.53989395958059 0.124098275346711 0.382944288998087 0.324063522846612 0.745889942512561 0.888703010497478 NA
"ENSG00000271919" 0 NA NA NA NA NA NA
"ENSG00000271922" 0 NA NA NA NA NA NA
"ENSG00000271926" 1.36203303426443 0.916962422848364 0.97003143817349 0.945291448053425 0.344510103240219 NA NA
"ENSG00000271930" 0.0516804944858912 0.153174337205323 8.10304584153611 0.0189033037947475 0.984918243965637 NA NA
"ENSG00000271933" 0.21019536975515 0.820008642681188 8.06578334413275 0.101665096580815 0.919022507448453 NA NA
"ENSG00000271936" 6.9213806749271 0.47082570179457 0.366032698256948 1.28629410442468 0.19834043925986 0.475278453377822 NA
"ENSG00000271937" 0.910638857932843 0.264903578969945 1.3099857955953 0.202218665164658 0.839745781861502 NA NA
"ENSG00000271938" 0.547861893561957 0.685248154718233 2.21678178587541 0.309118452291698 0.757231423220811 NA NA
"ENSG00000271945" 0 NA NA NA NA NA NA
"ENSG00000271947" 0.448947267726202 -0.509740785363276 2.02791439753305 -0.251362082138858 0.801534180811517 NA NA
"ENSG00000271949" 0 NA NA NA NA NA NA
"ENSG00000271955" 0 NA NA NA NA NA NA
"ENSG00000271958" 0 NA NA NA NA NA NA
"ENSG00000271959" 0.0805556439405596 0 8.10304584152096 0 1 NA NA
"ENSG00000271963" 0.146646887629378 0.473511497478975 8.10304584147514 0.0584362357985591 0.953401152081296 NA NA
"ENSG00000271964" 0.508418417720503 0.2598874765918 1.98793641425476 0.130732288381179 0.89598708910395 NA NA
"ENSG00000271967" 0.361135331105596 -0.464031622110556 2.59815724107685 -0.178600284376257 0.858251571179263 NA NA
"ENSG00000271969" 0.0186276776281895 0.473664944051744 8.1030458415403 0.0584551726985795 0.953386068405321 NA NA
"ENSG00000271971" 3.264423914833 -0.237669612567292 0.524538173098088 -0.453102604837205 0.650474859759433 NA NA
"ENSG00000271973" 0.204964543303426 -1.12918746858538 6.63633754238942 -0.17015220539533 0.864890438087841 NA NA
"ENSG00000271978" 2.44850771751694 0.536672315424373 0.630979999936847 0.850537759482213 0.395026176563284 NA NA
"ENSG00000271980" 0.505972241007354 1.28441064298345 1.77195033032844 0.724857023924245 0.468539748264305 NA NA
"ENSG00000271981" 0.137783260898386 0.153060482097945 8.10304584152804 0.0188892528922286 0.984929452962449 NA NA
"ENSG00000271983" 0.363378051953316 -0.167429429261269 4.3502460476613 -0.0384873470205851 0.96929911962533 NA NA
"ENSG00000271984" 0.0341926410982723 -0.808555464306139 8.10304584153984 -0.0997841404476724 0.920515699292626 NA NA
"ENSG00000271985" 0 NA NA NA NA NA NA
"ENSG00000271989" 0.386610675332167 1.6547945492186 2.56836342384201 0.644299219439588 0.519381421704595 NA NA
"ENSG00000271992" 0.714991737938082 1.26777144425397 1.3494942662327 0.939441890177963 0.347503914066617 NA NA
"ENSG00000271993" 2.50574759578767 0.628909985196413 0.618065451730693 1.01754593050842 0.308893794048434 NA NA
"ENSG00000271996" 0.409782108720967 -1.54084417076778 2.94204790499155 -0.523731842759443 0.600465064703181 NA NA
"ENSG00000271998" 0.0549074549329936 -0.808572221914401 8.10304584153986 -0.099786208510545 0.920514057411741 NA NA
"ENSG00000272004" 0.831178140520637 0.708696467600888 1.14259268775213 0.620252934573857 0.535091275986483 NA NA
"ENSG00000272006" 0 NA NA NA NA NA NA
"ENSG00000272008" 1.66609850167723 -0.741273290934855 0.836339134405676 -0.886330987562387 0.375439195593242 NA NA
"ENSG00000272009" 4.72403092433618 -0.161371890921444 0.518296021488008 -0.311350819283065 0.755533937533591 NA NA
"ENSG00000272010" 3.627432301826 -0.151634177409199 0.537306253219172 -0.282211823332988 0.777781092933592 NA NA
"ENSG00000272021" 0.0082374088221482 0.473683474813658 8.1030458415403 0.0584574595870256 0.953384246847258 NA NA
"ENSG00000272024" 1.62600434003472 -0.452498253307258 0.828894247681075 -0.545905891581673 0.58513062832235 NA NA
"ENSG00000272027" 0.0778612749972147 -0.808617285191226 8.10304584154004 -0.0997917697868463 0.920509642193085 NA NA
"ENSG00000272030" 1.95600357055139 -0.334209857655265 0.732805088097989 -0.456069237350294 0.648340190647084 NA NA
"ENSG00000272033" 0.486569736709415 -0.498447186347963 2.33723578983841 -0.213263543419564 0.831121407566346 NA NA
"ENSG00000272037" 0.109066335760529 -1.43722193568088 8.1027838513144 -0.177373846082262 0.859214749378641 NA NA
"ENSG00000272043" 0.0606988165423878 -1.44948778714066 8.1030458415403 -0.178881844615744 0.858030478742625 NA NA
"ENSG00000272046" 0.00843519566997121 -0.808522667123552 8.1030458415403 -0.0997800929347651 0.920518912703683 NA NA
"ENSG00000272049" 0.055553723524974 -0.808552355956513 8.10304584153664 -0.0997837568450905 0.920516003843243 NA NA
"ENSG00000272050" 0 NA NA NA NA NA NA
"ENSG00000272054" 3.66843566100196 0.184813569326086 0.457959730445351 0.403558559933556 0.686537364101762 NA NA
"ENSG00000272056" 0.750906167309457 -0.710312146886502 1.39969362407838 -0.507476875415648 0.611820257813614 NA NA
"ENSG00000272070" 0.226955150633995 -0.782952235794404 8.10193260483259 -0.0966377127510779 0.923014106197019 NA NA
"ENSG00000272071" 0 NA NA NA NA NA NA
"ENSG00000272072" 0.193900423836073 -1.76003741019588 8.10155800261363 -0.217246782609971 0.828016027913013 NA NA
"ENSG00000272076" 0.0922659761563576 1.02972734030026 8.08296069725351 0.127394822128747 0.89862791419382 NA NA
"ENSG00000272077" 7.82420298702048 -0.333553662411589 0.33368975328382 -0.999592163466538 0.317507917113032 0.603336073368702 NA
"ENSG00000272078" 0.196648664264247 -1.88567240826609 8.10094084318141 -0.232772025468284 0.815938436725611 NA NA
"ENSG00000272079" 0.553400884399294 0.490251219152287 1.60870215521882 0.304749525921784 0.760556926374622 NA NA
"ENSG00000272084" 3.67781258789193 0.392748870970862 0.63848208186599 0.615129041402441 0.538469504378242 NA NA
"ENSG00000272085" 0 NA NA NA NA NA NA
"ENSG00000272087" 0.167613603806791 -0.808641796650614 8.10304584147929 -0.0997947947562133 0.920507240604899 NA NA
"ENSG00000272088" 0.525233036428151 0.0866878298011542 1.92775586127169 0.0449682615639764 0.964132606954693 NA NA
"ENSG00000272092" 1.66809571466946 -0.768370204313987 0.869184211547971 -0.884013071228664 0.376689156764932 NA NA
"ENSG00000272094" 0.0252835074594414 0 8.10304584153689 0 1 NA NA
"ENSG00000272100" 0.181205645921399 -1.12918138415434 8.10304584144607 -0.139352708382658 0.889171440886674 NA NA
"ENSG00000272103" 0.627885144353813 0.016534590821032 1.60284061627817 0.0103158047363596 0.991769324647882 NA NA
"ENSG00000272104" 0 NA NA NA NA NA NA
"ENSG00000272106" 8.88506085411811 -0.0717527334754424 0.329225454365776 -0.21794406393536 0.82747269420404 0.925029749537599 NA
"ENSG00000272108" 1.04801928001327 -0.318701047927223 1.16114680421231 -0.274470934055078 0.783722737495366 NA NA
"ENSG00000272109" 0.026639600432059 -0.808541197885466 8.1030458415403 -0.0997823798232112 0.920517097091619 NA NA
"ENSG00000272112" 0.148610368111135 1.11004832149973 8.06784076257629 0.137589270062051 0.890565036120919 NA NA
"ENSG00000272114" 0.130400325524103 0 8.10304584149911 0 1 NA NA
"ENSG00000272115" 0.13212604528246 -0.80868611266042 8.10304584150559 -0.0998002638116832 0.920502898606074 NA NA
"ENSG00000272121" 0.267850715133107 -0.850519315101453 4.3944259214107 -0.193545034166469 0.846532140573779 NA NA
"ENSG00000272123" 0.0824284181212767 -1.12909087974568 8.1030458414989 -0.13934153919791 0.889180266503198 NA NA
"ENSG00000272128" 0.0259601795412021 -0.808539138866841 8.1030458415403 -0.0997821257189317 0.920517298830689 NA NA
"ENSG00000272129" 0.754355457065851 1.59595245064628 1.17586182583388 1.35726189555858 0.174698010109141 NA NA
"ENSG00000272130" 0.149458661632809 -0.808669427049821 8.10304584148486 -0.0997982046343248 0.920504533430258 NA NA
"ENSG00000272134" 0 NA NA NA NA NA NA
"ENSG00000272137" 1.10490772117332 0.473323707951879 0.866549458964443 0.546216610091151 0.584917049792191 NA NA
"ENSG00000272139" 0 NA NA NA NA NA NA
"ENSG00000272140" 0.401044333488679 -0.491807423900354 2.58619735960002 -0.190166238502547 0.849178866112365 NA NA
"ENSG00000272141" 0 NA NA NA NA NA NA
"ENSG00000272144" 0.202488486428452 -1.12848384220552 7.61316744334302 -0.148227902591617 0.88216291196325 NA NA
"ENSG00000272148" 0.0607402008796781 0 8.10304584153119 0 1 NA NA
"ENSG00000272149" 0 NA NA NA NA NA NA
"ENSG00000272153" 0.0654630589603805 -0.808557669628757 8.1030458415403 -0.0997844126073782 0.920515483218993 NA NA
"ENSG00000272154" 0.0127985154158495 0 8.1030458415403 0 1 NA NA
"ENSG00000272155" 0 NA NA NA NA NA NA
"ENSG00000272156" 0.349063106417111 -1.68883800723199 2.63730084102047 -0.640366082232208 0.521934628231086 NA NA
"ENSG00000272157" 2.67298408602085 0.440444745876569 0.596753640161291 0.738067966803731 0.460473148367221 NA NA
"ENSG00000272158" 0.164690226032327 0.153015570434856 8.10304584148502 0.0188837103267347 0.984933874501233 NA NA
"ENSG00000272159" 2.19734872024014 0.17613813861866 0.716589866608461 0.245800487595928 0.805836679593633 NA NA
"ENSG00000272161" 0.0206234175395547 0 8.1030458415403 0 1 NA NA
"ENSG00000272162" 0.0387453468177556 0 8.10304584151629 0 1 NA NA
"ENSG00000272163" 6.4653174412076 0.304562783417822 0.356545092836541 0.854205511552081 0.392991129896041 0.670325578800785 NA
"ENSG00000272164" 0 NA NA NA NA NA NA
"ENSG00000272166" 0 NA NA NA NA NA NA
"ENSG00000272167" 0.0203596676926273 0 8.1030458415403 0 1 NA NA
"ENSG00000272172" 0.835018274271434 0.787251952496214 1.11385740268888 0.706779836086528 0.479703307105108 NA NA
"ENSG00000272173" 1.48833952074942 -0.0889702499663075 0.844186395101499 -0.10539171263902 0.91606499179841 NA NA
"ENSG00000272175" 0.100335827955597 0 8.10304584152892 0 1 NA NA
"ENSG00000272180" 0.0112230312477958 0 8.1030458415403 0 1 NA NA
"ENSG00000272181" 0.68368103170629 0.260827688512492 1.20390986201894 0.216650512418836 0.828480717292177 NA NA
"ENSG00000272182" 0.297484985812762 0.473574026312027 6.37690969311804 0.0742638753098711 0.940800420954511 NA NA
"ENSG00000272183" 0.0553400030066655 -0.808572082353428 8.1030458415403 -0.0997861912872663 0.920514071085682 NA NA
"ENSG00000272195" 0.646348380434914 0.349483337221931 1.45278853097634 0.240560363583723 0.809895873366179 NA NA
"ENSG00000272202" 0.282339428571007 -0.167427323638178 4.71363680618689 -0.0355197760290782 0.971665277333474 NA NA
"ENSG00000272203" 0.0117105097379052 -0.808524726142173 8.1030458415403 -0.099780347039044 0.920518710964572 NA NA
"ENSG00000272209" 0.487614473112704 0.147810948401046 2.0943413610591 0.0705763402038237 0.943734941227961 NA NA
"ENSG00000272211" 0.0730084841502376 -1.12906145347603 8.10304584153183 -0.139337907690102 0.889183136034779 NA NA
"ENSG00000272217" 2.17029110075112 -0.102946486533079 0.628613460961841 -0.163767550213705 0.869914137913956 NA NA
"ENSG00000272218" 2.78234261122697 0.1314352588406 0.620976362950253 0.211659036772595 0.832373047914182 NA NA
"ENSG00000272219" 0.465152370981318 -1.07835970007008 2.22862068363939 -0.483868658308015 0.628479084684282 NA NA
"ENSG00000272220" 0 NA NA NA NA NA NA
"ENSG00000272221" 4.51042209907467 0.268372479853729 0.421877614318163 0.636138232381614 0.524686328092378 NA NA
"ENSG00000272223" 0.930396792479475 -1.39582106815627 1.36970315817657 -1.01906829945144 0.308170542650664 NA NA
"ENSG00000272226" 0.225036401218075 0 7.24576086380889 0 1 NA NA
"ENSG00000272234" 2.93198171484004 0.0628768052568093 0.499787776071773 0.125807009028928 0.899884693457658 NA NA
"ENSG00000272235" 0.011933676072528 0 8.10304584153629 0 1 NA NA
"ENSG00000272236" 0.00894641472455145 0 8.10304584153714 0 1 NA NA
"ENSG00000272237" 0 NA NA NA NA NA NA
"ENSG00000272239" 0 NA NA NA NA NA NA
"ENSG00000272240" 0 NA NA NA NA NA NA
"ENSG00000272243" 0 NA NA NA NA NA NA
"ENSG00000272247" 0.277280188024992 -0.167418702671359 4.72514949257901 -0.0354314086642751 0.971735739936339 NA NA
"ENSG00000272248" 0.282090750576119 0.710828391527557 4.31047899568168 0.164907053772836 0.869017140308641 NA NA
"ENSG00000272249" 0.0432534552610782 -0.808555610610136 8.1030458415403 -0.0997841585030992 0.920515684958022 NA NA
"ENSG00000272254" 0.0212304281463745 0 8.10304584153815 0 1 NA NA
"ENSG00000272255" 0.893361416545672 0.281365905671825 1.35049474881853 0.208342835777759 0.834961287276864 NA NA
"ENSG00000272256" 0.737206615352759 -0.267580309602286 1.57403231652566 -0.169996706416367 0.86501272685007 NA NA
"ENSG00000272263" 0.796083239488349 0.474737716259057 1.19295347778877 0.397951575730361 0.690665880989581 NA NA
"ENSG00000272264" 0.0208671978795684 0.473664944051744 8.1030458415403 0.0584551726985795 0.953386068405321 NA NA
"ENSG00000272265" 0.0675097985315255 0.153147019577408 8.10304584152882 0.0188999325158098 0.984920933376584 NA NA
"ENSG00000272275" 3.39701873907281 0.0453557238871117 0.480357357776001 0.0944207955866512 0.924774897111553 NA NA
"ENSG00000272277" 3.33687382412932 -0.149222547772119 0.497458111807184 -0.299970076334705 0.764199980767218 NA NA
"ENSG00000272279" 0.0102248976740533 0 8.1030458415403 0 1 NA NA
"ENSG00000272293" 5.08418879739835 0.432368156305444 0.434110540484713 0.995986312202132 0.319256795814625 0.604802861851162 NA
"ENSG00000272297" 0 NA NA NA NA NA NA
"ENSG00000272298" 0 NA NA NA NA NA NA
"ENSG00000272304" 0.0111582819844231 0 8.1030458415403 0 1 NA NA
"ENSG00000272305" 0.104284549702227 0 8.1030458415387 0 1 NA NA
"ENSG00000272312" 0.311290004346096 -1.47057699578534 5.64132569017901 -0.260679329035277 0.79433980808876 NA NA
"ENSG00000272316" 5.88540280953222 0.107043212201698 0.384766748094457 0.278202866364689 0.780856634644997 0.904725597434185 NA
"ENSG00000272319" 0 NA NA NA NA NA NA
"ENSG00000272320" 0.0146684600048482 0 8.10304584152858 0 1 NA NA
"ENSG00000272321" 0.011933676072528 0 8.10304584153629 0 1 NA NA
"ENSG00000272328" 0.130407890031854 0.153075314105245 8.10304584150156 0.0188910833160089 0.984927992756127 NA NA
"ENSG00000272329" 0.00888992521533467 0 8.1030458415403 0 1 NA NA
"ENSG00000272330" 0.291919714404295 -0.840917190316727 5.11310139713328 -0.164463233760276 0.869366487814014 NA NA
"ENSG00000272334" 0.123455049806753 -0.167383769036058 8.1030458415062 -0.0206568952354519 0.983519354294541 NA NA
"ENSG00000272338" 4.56908043483379 -0.0241480289240861 0.422861703718161 -0.0571062092210196 0.954460590254112 NA NA
"ENSG00000272341" 3.29432929788684 -1.69666705180505 0.711895413054073 -2.38330943098263 0.0171577654681953 NA NA
"ENSG00000272343" 1.63575682944182 0.998406910745632 0.748562816726751 1.33376503405737 0.182280873666771 NA NA
"ENSG00000272345" 0.826681639630005 -0.557220602424565 1.10106785854287 -0.506072898324339 0.612805475345217 NA NA
"ENSG00000272346" 0 NA NA NA NA NA NA
"ENSG00000272347" 0.650720894032901 0.766891204812838 1.31593744940165 0.582771776243271 0.560046947137717 NA NA
"ENSG00000272356" 1.34784748682002 -1.45631181765987 0.951014096433689 -1.53132516449656 0.125689049212408 NA NA
"ENSG00000272360" 0.932213063322702 0.874330345954963 1.15154345388287 0.759268217805264 0.447692125505053 NA NA
"ENSG00000272361" 0.866600650712966 0.0952175480125799 1.36926591797061 0.0695391207528934 0.944560494147002 NA NA
"ENSG00000272362" 0 NA NA NA NA NA NA
"ENSG00000272366" 0 NA NA NA NA NA NA
"ENSG00000272368" 0.861724963156011 0.749067537087109 1.16236385355372 0.644434644794715 0.519293624919902 NA NA
"ENSG00000272369" 0.420870059094436 -0.472208778339545 3.56653214951715 -0.132399978058091 0.894667932031179 NA NA
"ENSG00000272371" 0.0627417312784301 0 8.10304584151413 0 1 NA NA
"ENSG00000272372" 0 NA NA NA NA NA NA
"ENSG00000272375" 0.598180645066764 0.686416257132719 1.48461553229429 0.462352873320643 0.643828288884202 NA NA
"ENSG00000272379" 1.77574763177906 0.609058666950409 0.680106989237662 0.895533609547387 0.370501907649936 NA NA
"ENSG00000272382" 0.0291477490098598 -0.808537419952129 8.103045841534 -0.0997819135870845 0.92051746724691 NA NA
"ENSG00000272383" 0 NA NA NA NA NA NA
"ENSG00000272384" 0.190707926798892 2.33150178350889 7.76475812759022 0.300267148724756 0.763973389252941 NA NA
"ENSG00000272386" 0.0117105097379052 -0.808524726142173 8.1030458415403 -0.099780347039044 0.920518710964572 NA NA
"ENSG00000272387" 0 NA NA NA NA NA NA
"ENSG00000272396" 0 NA NA NA NA NA NA
"ENSG00000272397" 0 NA NA NA NA NA NA
"ENSG00000272400" 0 NA NA NA NA NA NA
"ENSG00000272402" 0.160476303638046 0.153049962144063 8.10304584148976 0.0188879546207682 0.984930488648431 NA NA
"ENSG00000272405" 0.818898256692313 0.639155121107722 1.11677366415612 0.572322881190699 0.567103251079327 NA NA
"ENSG00000272406" 0 NA NA NA NA NA NA
"ENSG00000272407" 0.0127985154158495 0 8.1030458415403 0 1 NA NA
"ENSG00000272410" 0.118508809929431 0 8.10304584150597 0 1 NA NA
"ENSG00000272411" 0.0379100892244936 -1.12902478720049 8.1030458415403 -0.139333382690807 0.889186711584232 NA NA
"ENSG00000272416" 0.310795871267248 1.19831382319368 2.97706950820639 0.402514560002879 0.687305375117938 NA NA
"ENSG00000272417" 0.186817556287048 0.473497595148472 8.10304584145783 0.0584345201067361 0.953402518670079 NA NA
"ENSG00000272418" 0.0235392485596564 0 8.10304584153355 0 1 NA NA
"ENSG00000272420" 2.08160338578648 0.536464616900694 0.684397799383019 0.783849126026287 0.433128644130248 NA NA
"ENSG00000272425" 0.799700083448657 -0.180865808534629 1.19983002334814 -0.150742859417638 0.880178562593573 NA NA
"ENSG00000272426" 0.540547189816096 -0.59547171799252 1.83720120535895 -0.324118945848492 0.74584798381315 NA NA
"ENSG00000272428" 0 NA NA NA NA NA NA
"ENSG00000272432" 0.52610393627665 -0.280169057852026 1.67880210614615 -0.166886291616098 0.867459519586972 NA NA
"ENSG00000272434" 1.31281095457113 1.18041982855498 0.874584336700495 1.34969239559937 0.177114672597626 NA NA
"ENSG00000272438" 0 NA NA NA NA NA NA
"ENSG00000272442" 0 NA NA NA NA NA NA
"ENSG00000272444" 0.511609942225236 -0.160180932332636 1.69543072935268 -0.0944780164470614 0.924729444656922 NA NA
"ENSG00000272446" 0.0449320660995294 0 8.10304584153739 0 1 NA NA
"ENSG00000272449" 0.206911037145132 1.16411535487753 7.52500890095063 0.15469953194746 0.877058199003672 NA NA
"ENSG00000272456" 0 NA NA NA NA NA NA
"ENSG00000272457" 2.06856506489419 -0.54636612289839 0.769408990744247 -0.710111435492704 0.477635035472532 NA NA
"ENSG00000272461" 1.02328692113229 1.11690076863922 0.976579378975896 1.14368661952546 0.252753624450429 NA NA
"ENSG00000272463" 0.0679335730398223 0.473607284580175 8.103045841506 0.0584480569212912 0.953391736283471 NA NA
"ENSG00000272465" 0.0339254816347371 0 8.1030458415403 0 1 NA NA
"ENSG00000272468" 1.00512631359681 -1.30708095090299 1.36152016259642 -0.960015860808395 0.337047232429093 NA NA
"ENSG00000272472" 0.510063092875108 0.485924826402544 1.76976311562069 0.274570546822657 0.783646197136129 NA NA
"ENSG00000272473" 0.676463202997105 -0.215466158834459 1.78276849134826 -0.120860425725557 0.903801588022217 NA NA
"ENSG00000272476" 1.47758775775311 0.93785711860303 0.888532487317373 1.05551246801856 0.291191010277143 NA NA
"ENSG00000272477" 0.121236113974008 -1.8174162714139 8.1002766106379 -0.224364717252635 0.822473522413767 NA NA
"ENSG00000272478" 0 NA NA NA NA NA NA
"ENSG00000272479" 0.613816158468578 1.43087849049534 1.59299553031293 0.898231327877146 0.369062234858799 NA NA
"ENSG00000272482" 0.0635921677336772 -1.12904522267205 8.10304584153981 -0.139335904640211 0.889184718798049 NA NA
"ENSG00000272483" 0.112361814028449 0.473618285573446 8.10304584153083 0.0584494145579177 0.953390654894895 NA NA
"ENSG00000272485" 0 NA NA NA NA NA NA
"ENSG00000272489" 1.79736226820736 -0.681763083331547 1.43449772036602 -0.475262577034694 0.634599829300305 NA NA
"ENSG00000272491" 0.0853398484406023 -0.808618467043415 8.1030458415374 -0.0997919156397114 0.920509526397344 NA NA
"ENSG00000272498" 0.120895268918249 -0.167368158537605 8.10304584149659 -0.0206549687378658 0.983520891089336 NA NA
"ENSG00000272501" 1.09045233675277 1.28489593238614 0.926580933662373 1.38670663911409 0.165531235316756 NA NA
"ENSG00000272502" 0.251444516892272 0.153149544742409 3.78006923068995 0.0405150105450463 0.967682540182795 NA NA
"ENSG00000272505" 0.442486008666181 -0.082740499458594 2.07454416656648 -0.0398837011002448 0.968185845401554 NA NA
"ENSG00000272506" 0 NA NA NA NA NA NA
"ENSG00000272508" 0 NA NA NA NA NA NA
"ENSG00000272509" 1.08504813069877 0.851499307217507 1.09661441041023 0.776480136622475 0.437465544575177 NA NA
"ENSG00000272510" 0.10048233270728 -0.167346906010486 8.10304584148557 -0.0206523459553581 0.983522983320712 NA NA
"ENSG00000272512" 0.847245615619507 -1.40574791454817 1.54225882418869 -0.911486381209503 0.362039158073098 NA NA
"ENSG00000272515" 0.0331305646406206 -0.80853707984822 8.1030458415403 -0.0997818716146527 0.920517500569764 NA NA
"ENSG00000272516" 0.0977001335637722 1.61687115273347 8.07313039608139 0.200278092066776 0.841263095430828 NA NA
"ENSG00000272518" 1.65126152329428 -1.33839111444195 0.907203952029398 -1.47529242068224 0.140133943246441 NA NA
"ENSG00000272519" 0 NA NA NA NA NA NA
"ENSG00000272529" 0.240365391924465 1.89810852734952 5.50213952600944 0.344976443868221 0.730112079968642 NA NA
"ENSG00000272537" 0.00881101099143422 0.473681415795036 8.1030458415403 0.0584572054827465 0.953384449247017 NA NA
"ENSG00000272540" 0.0820992650688109 0 8.1030458414945 0 1 NA NA
"ENSG00000272541" 0.125402499495162 0.173035285427362 8.1018550493504 0.0213574896580303 0.982960484161705 NA NA
"ENSG00000272542" 0 NA NA NA NA NA NA
"ENSG00000272545" 0.0223165639688462 0 8.10304584153048 0 1 NA NA
"ENSG00000272554" 0.0239567194308894 0 8.10304584153618 0 1 NA NA
"ENSG00000272555" 0.356460478273597 1.16564296241109 3.63268550104714 0.320876377015046 0.748304076502423 NA NA
"ENSG00000272558" 0 NA NA NA NA NA NA
"ENSG00000272563" 2.30922021314954 -0.392580083518477 0.632968677389207 -0.620220395640656 0.535112695432547 NA NA
"ENSG00000272564" 0.0112725434963834 0 8.1030458415347 0 1 NA NA
"ENSG00000272566" 0 NA NA NA NA NA NA
"ENSG00000272572" 4.5023028321305 0.184981292375526 0.475015940429747 0.389421231228943 0.69696456888356 NA NA
"ENSG00000272574" 0.0752058096239159 -1.12024891765602 8.10286113544592 -0.138253500699339 0.890040073579941 NA NA
"ENSG00000272576" 0.389022534637089 0.983260256299289 2.83147173021263 0.347261194878838 0.728395100904012 NA NA
"ENSG00000272582" 0.945680542752388 0.678589352596557 1.2403062495761 0.547114354078661 0.584300171353247 NA NA
"ENSG00000272583" 2.72361227398047 -0.800218114882177 0.634006054398559 -1.262161629736 0.206890632485975 NA NA
"ENSG00000272588" 0 NA NA NA NA NA NA
"ENSG00000272592" 0 NA NA NA NA NA NA
"ENSG00000272597" 0.23883705829957 -0.137445468709041 8.01223950048145 -0.0171544383690455 0.986313409749054 NA NA
"ENSG00000272599" 6.99551538174789 0.0885716492894108 0.371169383831192 0.238628650820223 0.811393546693045 0.918195681536201 NA
"ENSG00000272600" 0 NA NA NA NA NA NA
"ENSG00000272609" 0.070835130336805 -0.808599758768246 8.10304584152736 -0.09978960684441 0.92051135940001 NA NA
"ENSG00000272617" 0 NA NA NA NA NA NA
"ENSG00000272622" 7.28062401891688 0.414797258052447 0.348947172846085 1.1887107571879 0.234553506094415 0.517032218191859 NA
"ENSG00000272625" 0.745788420616454 2.66887087726516 1.39457479957904 1.91375240544342 0.0556517994851344 NA NA
"ENSG00000272626" 0 NA NA NA NA NA NA
"ENSG00000272627" 0.180273961709636 -1.12919241157684 8.10304584146081 -0.139354069280851 0.889170365539156 NA NA
"ENSG00000272630" 1.14318311269164 0.47162441934035 1.15078308574228 0.409829119999747 0.681931303236384 NA NA
"ENSG00000272631" 1.88463795166459 -1.17177621492331 0.903296767500528 -1.29722175156862 0.194554898616716 NA NA
"ENSG00000272632" 0.0340922792449713 -0.808557800495304 8.10304584153616 -0.09978442875772 0.920515470396878 NA NA
"ENSG00000272638" 0.060560655436047 0.473609760032723 8.1030458415253 0.0584483624177019 0.953391492948596 NA NA
"ENSG00000272639" 0 NA NA NA NA NA NA
"ENSG00000272642" 0.0218369629479607 0 8.10304584152683 0 1 NA NA
"ENSG00000272646" 0.250750780433161 -1.12920348823243 5.4468426747141 -0.20731340258358 0.835765107767894 NA NA
"ENSG00000272647" 0.00894641472455145 0 8.10304584153714 0 1 NA NA
"ENSG00000272650" 0.0715731092329352 0.153146881731584 8.10304584152465 0.0188999155042135 0.98492094694745 NA NA
"ENSG00000272655" 0 NA NA NA NA NA NA
"ENSG00000272656" 0.253573940240209 2.39064435042543 5.99046492882396 0.399074926375499 0.689837996745188 NA NA
"ENSG00000272657" 0.019150972853676 0.153212239204682 8.1030458415403 0.0189079812950384 0.984914512527283 NA NA
"ENSG00000272660" 0.0742311888705471 -1.12906069672958 8.1030458415364 -0.139337814299653 0.889183209829721 NA NA
"ENSG00000272661" 0.364014836546712 0.847239053760306 4.7896361973588 0.176890064056954 0.859594743285304 NA NA
"ENSG00000272668" 0.0450166085837915 0.473635691510759 8.10304584152811 0.0584515626313474 0.953388943905531 NA NA
"ENSG00000272669" 3.08245378256085 0.0769134532208532 0.587486758453369 0.130919466888645 0.89583901487608 NA NA
"ENSG00000272672" 0.0644958755256708 0.473602783385912 8.10304584152839 0.0584475014270167 0.95339217874737 NA NA
"ENSG00000272678" 0.0575403147751338 0.473618740379124 8.10304584153083 0.0584494706856611 0.953390610187868 NA NA
"ENSG00000272679" 0 NA NA NA NA NA NA
"ENSG00000272682" 0.0323901967216892 -0.808556168343416 8.10304584153528 -0.0997842273332394 0.920515630312245 NA NA
"ENSG00000272688" 2.7926904385807 0.743567911307028 0.586441620906064 1.26793168288124 0.204822348543955 NA NA
"ENSG00000272689" 0.0576598699854869 -0.808586495078098 8.1030458415403 -0.0997879699671544 0.920512658952622 NA NA
"ENSG00000272691" 0.760395051795554 0.404588230165692 1.26500304692583 0.319831822657589 0.749095822676496 NA NA
"ENSG00000272692" 0.431717298160619 -0.303716621850145 1.83576100928945 -0.165444532438186 0.868594104774247 NA NA
"ENSG00000272694" 0 NA NA NA NA NA NA
"ENSG00000272696" 0.624940469653423 0.363387055572355 1.54694950997665 0.234905569463505 0.81428202670709 NA NA
"ENSG00000272699" 0.188278457276713 -1.44963917576222 8.10304584148265 -0.178900527544958 0.858015808548134 NA NA
"ENSG00000272702" 0.919707947763388 0.112841824147783 1.08365219589444 0.104131034454873 0.917065362793929 NA NA
"ENSG00000272703" 0.0112230312477958 0 8.1030458415403 0 1 NA NA
"ENSG00000272707" 0.854693519564464 -0.139111745572989 1.23355148105939 -0.11277336026018 0.910210239016616 NA NA
"ENSG00000272710" 0.0583065255311462 0 8.10304584153722 0 1 NA NA
"ENSG00000272714" 0 NA NA NA NA NA NA
"ENSG00000272715" 0.593168961320818 0.0774530757730857 1.5874321318507 0.048791424980662 0.961085515911163 NA NA
"ENSG00000272717" 0.0960505561112005 -0.808641830068564 8.10304584151601 -0.0997947988798832 0.920507237331029 NA NA
"ENSG00000272719" 0.00894641472455145 0 8.10304584153714 0 1 NA NA
"ENSG00000272720" 0.732125927533661 -1.38222184142408 1.60020167266835 -0.863779775407439 0.38770888004272 NA NA
"ENSG00000272729" 0 NA NA NA NA NA NA
"ENSG00000272732" 0.552935905555079 -2.04798290978716 2.07315286781864 -0.987859092099674 0.323221662429247 NA NA
"ENSG00000272733" 0.071587232886215 -0.808599087602298 8.10304584153296 -0.0997895240154936 0.920511425159691 NA NA
"ENSG00000272735" 0.597980669877412 -0.453145809939429 1.55320636630704 -0.291748617420906 0.77047883412654 NA NA
"ENSG00000272736" 0 NA NA NA NA NA NA
"ENSG00000272741" 0.034497384757422 0 8.10304584153815 0 1 NA NA
"ENSG00000272742" 0 NA NA NA NA NA NA
"ENSG00000272744" 1.35344782193936 0.887413721958523 0.797987034655585 1.11206533868252 0.266110058346522 NA NA
"ENSG00000272745" 0.236533483971262 1.01049797676132 7.02979791573474 0.143744953820014 0.885701871780647 NA NA
"ENSG00000272748" 0.0464395447789246 0 8.10304584153586 0 1 NA NA
"ENSG00000272750" 7.83388547647098 0.420313719412114 0.330042184421083 1.27351514216091 0.202835302815327 0.481073081379388 NA
"ENSG00000272754" 0.771285002205322 2.23328326385266 1.36983018374107 1.630335855028 0.103030533560975 NA NA
"ENSG00000272755" 0.739381788172553 0.04180504492628 1.44393642793788 0.0289521367543742 0.976902763911328 NA NA
"ENSG00000272760" 0 NA NA NA NA NA NA
"ENSG00000272762" 0 NA NA NA NA NA NA
"ENSG00000272764" 0.461289733520165 2.86533271827999 2.14147094193325 1.33802082585966 0.180889648030252 NA NA
"ENSG00000272768" 1.10519216350522 -0.196244916906059 1.0319880242008 -0.190162009930335 0.849182179568677 NA NA
"ENSG00000272769" 3.40210739191174 0.394825943621928 0.588388976902852 0.671028790682319 0.502202188685603 NA NA
"ENSG00000272770" 0 NA NA NA NA NA NA
"ENSG00000272772" 1.23152182378898 -2.39550535988663 8.09516641135272 -0.295917988359962 0.76729271324859 NA NA
"ENSG00000272774" 0.0376197995311452 0 8.10304584153826 0 1 NA NA
"ENSG00000272777" 1.39901559793413 2.21182629221139 0.940600400747449 2.35150473086526 0.0186976518562283 NA NA
"ENSG00000272783" 0 NA NA NA NA NA NA
"ENSG00000272784" 0.442888862421967 -1.57420633063256 2.19486768644768 -0.717221516519005 0.473237424933248 NA NA
"ENSG00000272787" 0.0146733036938778 0 8.1030458415346 0 1 NA NA
"ENSG00000272788" 0.666628361882762 -1.35665316004247 1.50869355757692 -0.899223804084748 0.368533463533744 NA NA
"ENSG00000272789" 0.0514950073714881 0 8.10304584152254 0 1 NA NA
"ENSG00000272791" 1.01570417369037 -0.237466747004601 1.14358468282129 -0.207651213392222 0.835501313320962 NA NA
"ENSG00000272797" 0.0492257023710418 0.153175647449157 8.10304584153878 0.0189034654924362 0.984918114972597 NA NA
"ENSG00000272798" 0 NA NA NA NA NA NA
"ENSG00000272799" 0.0842096141712883 -0.808625537595784 8.10304584150795 -0.0997927882196581 0.920508833637309 NA NA
"ENSG00000272800" 2.23735532701687 -0.528893995093901 0.608699581824522 -0.868891668216017 0.384906387170597 NA NA
"ENSG00000272801" 0 NA NA NA NA NA NA
"ENSG00000272807" 7.13764817713891 0.100997191769057 0.353020169573468 0.286094678077701 0.77480560755848 0.901709471110711 NA
"ENSG00000272810" 0.010399839673666 0 8.1030458415403 0 1 NA NA
"ENSG00000272812" 2.94835163563332 0.701265035386771 0.550655992908845 1.27350840527919 0.202837691850746 NA NA
"ENSG00000272814" 0 NA NA NA NA NA NA
"ENSG00000272815" 0 NA NA NA NA NA NA
"ENSG00000272817" 2.03448755778034 1.24222792124722 0.739727591075881 1.6793045659423 0.0930927015953705 NA NA
"ENSG00000272821" 0 NA NA NA NA NA NA
"ENSG00000272822" 0.981439253387411 -2.77266979387513 1.96231365141952 -1.41295953981128 0.157667620921755 NA NA
"ENSG00000272823" 0 NA NA NA NA NA NA
"ENSG00000272824" 0.645826175997452 -1.89205891974803 1.79171510796626 -1.0560043342469 0.290966234685585 NA NA
"ENSG00000272825" 0.0083034808044931 0 8.1030458415403 0 1 NA NA
"ENSG00000272829" 0.691046088252793 1.08885544914003 1.45647922867181 0.747594217414947 0.454704953710808 NA NA
"ENSG00000272832" 0.0855874041882543 0 8.10304584149417 0 1 NA NA
"ENSG00000272834" 0.0190371323790661 0 8.1030458415403 0 1 NA NA
"ENSG00000272836" 0.174655625206377 0 8.10304584148827 0 1 NA NA
"ENSG00000272839" 0.00981666663675529 0 8.1030458415403 0 1 NA NA
"ENSG00000272840" 0.0665727000729773 -1.12901366102522 8.10304584153673 -0.139332009605305 0.889187796564983 NA NA
"ENSG00000272842" 1.55052278235725 -0.288044224815158 0.888897887078414 -0.32404647260653 0.74590285076862 NA NA
"ENSG00000272843" 1.23912912904217 -0.251352618019989 0.989892348279564 -0.253919144295681 0.799558024389585 NA NA
"ENSG00000272844" 0.782463132177386 0.457635236079996 1.09571925461552 0.41765738272125 0.676197635596309 NA NA
"ENSG00000272848" 0.776971393778281 1.04013695867844 1.45828364934416 0.713261071771756 0.475684221395675 NA NA
"ENSG00000272849" 0 NA NA NA NA NA NA
"ENSG00000272851" 1.6515707893569 1.09082957329088 0.703898315215484 1.54969766188025 0.121214099600142 NA NA
"ENSG00000272854" 0.603384065052486 -1.43493923111807 1.92878916837072 -0.743958569785096 0.456901539955881 NA NA
"ENSG00000272855" 0.10616832663645 -0.16735111520132 8.10304584150601 -0.0206528654131638 0.983522568941731 NA NA
"ENSG00000272856" 0.0341719263547279 0 8.1030458415403 0 1 NA NA
"ENSG00000272858" 0.116979517574221 0.153076250185753 8.10304584150246 0.0188911988380618 0.98492790059931 NA NA
"ENSG00000272861" 0.978529381308451 0.718013506722938 0.998748721342771 0.718913067300454 0.472194484563954 NA NA
"ENSG00000272862" 0.370176327163311 2.52649007006486 3.89156200208522 0.649222617733212 0.516194494419439 NA NA
"ENSG00000272864" 0.816659556220221 -0.0354955392745888 1.18905005344495 -0.0298520143636933 0.976185075765757 NA NA
"ENSG00000272865" 0.0254724632171054 -0.808539138866844 8.1030458415403 -0.0997821257189321 0.920517298830689 NA NA
"ENSG00000272866" 0.0896032303584401 -0.808614022774955 8.10304584151331 -0.0997913671711302 0.920509961838408 NA NA
"ENSG00000272871" 1.33608577616336 0.212903277361405 0.931615885101689 0.228531179820067 0.819233319371967 NA NA
"ENSG00000272872" 0 NA NA NA NA NA NA
"ENSG00000272874" 0.263305299385176 2.26197609329188 5.96075873579364 0.379477880845769 0.704333026684041 NA NA
"ENSG00000272884" 4.27791257989178 -0.502660756723246 0.536947216943219 -0.936145566755775 0.349198244752226 NA NA
"ENSG00000272885" 0.742214520873741 0.521879494453189 1.49525280943603 0.349024252728225 0.727071102077248 NA NA
"ENSG00000272892" 1.00420936743792 1.11597942809217 1.13720357487373 0.981336545847639 0.326426806335014 NA NA
"ENSG00000272895" 0 NA NA NA NA NA NA
"ENSG00000272896" 0 NA NA NA NA NA NA
"ENSG00000272897" 0 NA NA NA NA NA NA
"ENSG00000272905" 0.729392479666122 0.948956669171116 1.34443441852151 0.705840802718138 0.480287144499597 NA NA
"ENSG00000272906" 1.46590805614608 -1.86047153915485 1.21125720740482 -1.53598387508546 0.124542335179968 NA NA
"ENSG00000272908" 0.0372226612899555 -1.12901243349444 8.1030458415403 -0.139331858115198 0.889187916269013 NA NA
"ENSG00000272909" 1.01570565459454 -1.94236909133052 1.44398737394982 -1.34514271133649 0.178579152489504 NA NA
"ENSG00000272910" 0.364822555941822 -0.46346659369066 2.66991316597083 -0.173588639360162 0.86218876094448 NA NA
"ENSG00000272911" 0.0489658086411732 0 8.10304584153717 0 1 NA NA
"ENSG00000272912" 0.0403101820152917 -0.808540935556704 8.10304584153525 -0.0997823474491801 0.920517122794086 NA NA
"ENSG00000272914" 0.120705954819021 0.473541629040251 8.10304584151553 0.0584399543458196 0.953398190171646 NA NA
"ENSG00000272915" 0.0264064044598537 0 8.10304584153294 0 1 NA NA
"ENSG00000272917" 0.0126043354413591 -0.808522667123549 8.1030458415403 -0.0997800929347647 0.920518912703683 NA NA
"ENSG00000272918" 0.863651824428031 1.33632766579646 1.1403634092867 1.17184369027794 0.241259818019228 NA NA
"ENSG00000272921" 0.0123199367350616 0 8.1030458415403 0 1 NA NA
"ENSG00000272922" 0.157368443889053 0 8.10304584148142 0 1 NA NA
"ENSG00000272927" 1.74855868757246 0.357540402262017 0.796487729631978 0.448896309334509 0.653506458559606 NA NA
"ENSG00000272936" 4.1820696898686 0.310247444034875 0.413021286084753 0.751165749774969 0.452552909963811 NA NA
"ENSG00000272940" 0.198830300484614 0.560533922014257 8.08601745729301 0.069321384102219 0.944733804627948 NA NA
"ENSG00000272941" 0.0286076226409431 -0.808539138866844 8.1030458415403 -0.0997821257189321 0.920517298830689 NA NA
"ENSG00000272942" 0.0769296979069535 0 8.10304584152357 0 1 NA NA
"ENSG00000272944" 1.66890400396513 0.0538459135511833 0.860033761403369 0.0626090695129452 0.950077807161873 NA NA
"ENSG00000272945" 0.0338785642623551 0 8.1030458415403 0 1 NA NA
"ENSG00000272948" 0.98202511599993 -0.840618081181984 1.25910885193139 -0.667629395101567 0.504370189175895 NA NA
"ENSG00000272950" 0.331229088490233 -2.52228858126052 3.80942804943306 -0.662117396241648 0.507895987733533 NA NA
"ENSG00000272953" 0.817504327847784 0.226265035835832 1.22877543664372 0.184138638426769 0.853904695621707 NA NA
"ENSG00000272954" 1.16762799680808 -0.460935986462598 1.06625360101575 -0.432294893094377 0.665527098393971 NA NA
"ENSG00000272958" 0.0365627705140505 0 8.10304584153154 0 1 NA NA
"ENSG00000272966" 0.0745597671825224 -0.808601814854751 8.10304584152665 -0.0997898605868441 0.920511157948367 NA NA
"ENSG00000272967" 0.0723110737734853 0.473590717406834 8.10304584151328 0.0584460123600127 0.95339336482338 NA NA
"ENSG00000272969" 0.728296659737697 -1.12050013920079 1.4855614504299 -0.754260376692284 0.45069288975649 NA NA
"ENSG00000272970" 0.856331026080052 -0.0250560212888462 1.17737416524144 -0.0212812732167501 0.983021282265041 NA NA
"ENSG00000272971" 0.0366542658121538 0 8.10304584154008 0 1 NA NA
"ENSG00000272973" 1.55527121517619 0.0401509477733273 0.818965706187753 0.0490264091279574 0.960898249800391 NA NA
"ENSG00000272977" 1.90348413970243 0.804592649165473 0.736813557171682 1.09198947458834 0.274837727560459 NA NA
"ENSG00000272979" 0.368273243057456 2.09048533722861 2.18295390505202 0.957640622823317 0.338244007461971 NA NA
"ENSG00000272980" 1.87805434192558 -1.12141496825258 0.942628824467683 -1.1896675967721 0.234177065983127 NA NA
"ENSG00000272982" 0 NA NA NA NA NA NA
"ENSG00000272983" 1.30689246582852 -0.383387306507181 0.881593566532624 -0.434879882364697 0.663649617802668 NA NA
"ENSG00000272984" 0 NA NA NA NA NA NA
"ENSG00000272986" 1.76869918495261 0.213105080605298 0.858209349527538 0.248313632009039 0.803891752430349 NA NA
"ENSG00000272988" 0 NA NA NA NA NA NA
"ENSG00000272990" 6.00549577610935 0.67632571838437 0.400987928920368 1.68664857369979 0.0916709460499828 0.302425644448604 NA
"ENSG00000272991" 0.599870630900571 -1.99610878461142 1.79859249163143 -1.109817145295 0.267077829559284 NA NA
"ENSG00000272995" 0.0949962739837084 0.473564111009513 8.10304584150242 0.0584427288543771 0.953395980211267 NA NA
"ENSG00000273004" 1.39051963884763 1.27827764752817 0.913969000358306 1.39860066044586 0.16193276819339 NA NA
"ENSG00000273006" 0 NA NA NA NA NA NA
"ENSG00000273007" 0.397039018755821 1.00477281822628 2.1831083084685 0.460248726244439 0.64533769984686 NA NA
"ENSG00000273010" 0.408526016790485 0.159783487700418 2.13140785545141 0.0749661719092134 0.940241627034422 NA NA
"ENSG00000273011" 0.0203931812210482 0 8.1030458415403 0 1 NA NA
"ENSG00000273012" 0 NA NA NA NA NA NA
"ENSG00000273013" 0.322722863032943 -0.504086072410359 3.31873080379438 -0.151891220533472 0.879272732948521 NA NA
"ENSG00000273014" 4.40428354649394 -0.257034117301966 0.467971165885463 -0.549252039526034 0.582832495962003 NA NA
"ENSG00000273017" 1.48190338401274 -0.639695124482954 0.749129467876043 -0.853917983358255 0.393150434613969 NA NA
"ENSG00000273025" 0 NA NA NA NA NA NA
"ENSG00000273026" 2.4738480721679 0.285255671567569 0.611256717762832 0.466670816496856 0.640735412324465 NA NA
"ENSG00000273027" 0.402106242622342 0.244841911641058 2.53112737809431 0.0967323548234066 0.922938944874871 NA NA
"ENSG00000273035" 0.489485445410153 -1.32713216325921 1.97985347630664 -0.670318374132883 0.502654856518617 NA NA
"ENSG00000273044" 0.010399839673666 0 8.1030458415403 0 1 NA NA
"ENSG00000273046" 0 NA NA NA NA NA NA
"ENSG00000273047" 0 NA NA NA NA NA NA
"ENSG00000273049" 0 NA NA NA NA NA NA
"ENSG00000273055" 0.415176219245115 -0.542495083798521 2.67013737365662 -0.203171226001605 0.839001202110659 NA NA
"ENSG00000273056" 0.368894991753526 -1.44978144427864 2.73420574121484 -0.530238607294594 0.595946506357262 NA NA
"ENSG00000273058" 1.22524442593719 -0.590397010851474 0.961117147816658 -0.614282048960068 0.539028962651819 NA NA
"ENSG00000273059" 0.187935202912233 -0.227517347892477 7.89208075378347 -0.0288285630862818 0.977001320294418 NA NA
"ENSG00000273063" 2.20983883756018 -0.165085217949792 0.686863435275929 -0.240346493162026 0.810061654764925 NA NA
"ENSG00000273064" 2.65959947446678 0.0317754755254455 0.61915634624998 0.051320600552508 0.959070052866195 NA NA
"ENSG00000273066" 8.13320183533329 0.144944732288248 0.344158615734127 0.421156773829606 0.673640606532706 0.854100404799801 NA
"ENSG00000273068" 0 NA NA NA NA NA NA
"ENSG00000273069" 0.574917500624902 0.353615845156385 1.71207821362891 0.206541875447889 0.836367657945087 NA NA
"ENSG00000273073" 0.19736370116439 1.92455995254627 7.63980542337981 0.25191216868647 0.801108953600918 NA NA
"ENSG00000273076" 0.132885170671305 0 8.10304584148457 0 1 NA NA
"ENSG00000273077" 0 NA NA NA NA NA NA
"ENSG00000273080" 7.04042350958624 -0.211857116820491 0.335571356631944 -0.631332539662664 0.527823115006019 0.767488051705971 NA
"ENSG00000273088" 1.73225665659366 -1.94051925572854 2.42078610307012 -0.801607070227112 0.422780286515036 NA NA
"ENSG00000273090" 0.0083034808044931 0 8.1030458415403 0 1 NA NA
"ENSG00000273091" 0.238286728254325 -0.801878678524582 3.83887118642794 -0.2088839764563 0.83453881317887 NA NA
"ENSG00000273093" 0 NA NA NA NA NA NA
"ENSG00000273096" 0.129936382611888 -1.45798353482348 8.10284849456218 -0.179934690350182 0.857203840686945 NA NA
"ENSG00000273098" 0.0136681528792657 0 8.1030458415403 0 1 NA NA
"ENSG00000273100" 0 NA NA NA NA NA NA
"ENSG00000273102" 1.216938940944 -1.61074684532357 1.07202588282928 -1.50252607807613 0.13296129824093 NA NA
"ENSG00000273104" 0.0445771511554893 0 8.1030458415403 0 1 NA NA
"ENSG00000273107" 0.592801123823797 -1.61156062177916 1.56090704544239 -1.03245137273528 0.301860716424313 NA NA
"ENSG00000273108" 0.76405386677513 -0.0931556787412186 1.18926814981512 -0.0783302560954822 0.937565350510653 NA NA
"ENSG00000273110" 0.0304696835429316 0 8.10304584153829 0 1 NA NA
"ENSG00000273112" 0 NA NA NA NA NA NA
"ENSG00000273113" 0.152640117435812 0.153050350861062 8.10304584147814 0.0188880025925094 0.984930450379346 NA NA
"ENSG00000273115" 0.0770501162205897 0 8.10304584149334 0 1 NA NA
"ENSG00000273118" 0 NA NA NA NA NA NA
"ENSG00000273119" 0.0405873798281061 -0.808556225994095 8.1030458415352 -0.0997842344479328 0.920515624663731 NA NA
"ENSG00000273123" 0.0171838235466997 0.473666287352033 8.10304584153815 0.0584553384757996 0.95338593636003 NA NA
"ENSG00000273124" 0.0909333390193175 -0.808631831547539 8.10304584151364 -0.0997935649585919 0.920508216967571 NA NA
"ENSG00000273132" 0 NA NA NA NA NA NA
"ENSG00000273133" 0.513489100904505 -0.0175961159445084 2.07090453534845 -0.00849682621490209 0.993220595121785 NA NA
"ENSG00000273138" 0 NA NA NA NA NA NA
"ENSG00000273139" 0.515519109587241 -0.664059471541985 1.97273961466708 -0.336617902638941 0.736404958709846 NA NA
"ENSG00000273141" 0.0863681566239646 0 8.10304584151493 0 1 NA NA
"ENSG00000273145" 0.352097237900024 -2.34995565311462 3.74605117605098 -0.627315416334462 0.530452499965417 NA NA
"ENSG00000273149" 0.0470688097412535 0 8.10304584150392 0 1 NA NA
"ENSG00000273151" 0.226309552675585 -0.167428601991992 4.66331999144627 -0.0359033054345616 0.971359460212735 NA NA
"ENSG00000273153" 0 NA NA NA NA NA NA
"ENSG00000273155" 1.20631438416175 -0.0865638799696647 1.07440997719612 -0.08056876034935 0.935784911041302 NA NA
"ENSG00000273156" 3.15441237555026 0.0217157315810839 0.562800793259321 0.0385851118924738 0.969221172442365 NA NA
"ENSG00000273160" 0.0145588991855777 0 8.1030458415403 0 1 NA NA
"ENSG00000273162" 2.90416887047451 -0.401850242899245 0.587193833233215 -0.68435705580655 0.493749726571585 NA NA
"ENSG00000273165" 0.0167386764744643 -0.808537079848223 8.1030458415403 -0.0997818716146531 0.920517500569763 NA NA
"ENSG00000273167" 0.171235383967251 -1.12915643662773 8.10304584148412 -0.139349629598161 0.889173873665486 NA NA
"ENSG00000273171" 0 NA NA NA NA NA NA
"ENSG00000273174" 0.64777185132651 1.38992197922431 1.37926039581954 1.00772992789258 0.313584133396621 NA NA
"ENSG00000273175" 0.223152681143472 0 8.10304584143542 0 1 NA NA
"ENSG00000273176" 0.0309729485401272 0 8.10304584152265 0 1 NA NA
"ENSG00000273177" 0.0407100630053308 0.473650531327074 8.1030458415403 0.0584533940186914 0.95338748516401 NA NA
"ENSG00000273179" 0.333098815309924 -0.814793361778669 3.74889508886388 -0.217342268178968 0.827941619030919 NA NA
"ENSG00000273180" 0 NA NA NA NA NA NA
"ENSG00000273181" 0.221444391587065 0 8.1030458414082 0 1 NA NA
"ENSG00000273183" 0 NA NA NA NA NA NA
"ENSG00000273184" 0.211463255159941 0.281665997258579 5.81429049313641 0.0484437434956298 0.961362597940002 NA NA
"ENSG00000273186" 0.42569716828534 0.724944125269321 1.94071614690554 0.373544645581086 0.708743123587953 NA NA
"ENSG00000273188" 0.244183148327713 -0.808640126321133 4.12363057544571 -0.196099071322297 0.844532623125966 NA NA
"ENSG00000273189" 0 NA NA NA NA NA NA
"ENSG00000273192" 0.715603199453315 0.561525578936964 1.17928983251752 0.476155702740377 0.633963455346922 NA NA
"ENSG00000273196" 0 NA NA NA NA NA NA
"ENSG00000273198" 0.0353700429702929 0 8.10304584152896 0 1 NA NA
"ENSG00000273199" 1.11712597719309 0.0895275193705604 1.20878462457858 0.0740640785382034 0.94095939790182 NA NA
"ENSG00000273203" 0 NA NA NA NA NA NA
"ENSG00000273204" 2.02434074441828 -0.421576486422907 0.760891325908658 -0.554056107709546 0.579540447621013 NA NA
"ENSG00000273209" 0.962531616623365 1.31408605516491 1.14006714290055 1.15263917862032 0.249058515231132 NA NA
"ENSG00000273210" 1.35082667440623 -1.06048284612918 1.0635657158577 -0.9971013829399 0.318715301833734 NA NA
"ENSG00000273211" 3.02700571947987 0.268431363244286 0.59306600658073 0.452616336572557 0.650825033084333 NA NA
"ENSG00000273212" 0.342992093032663 -1.48502540981458 3.01251685454278 -0.492951734884141 0.622046691014353 NA NA
"ENSG00000273214" 0 NA NA NA NA NA NA
"ENSG00000273216" 0.14644266885004 0 8.10304584147928 0 1 NA NA
"ENSG00000273217" 0.199078543951383 0 8.10304584148216 0 1 NA NA
"ENSG00000273218" 0.0267589093613386 -0.808541197885466 8.1030458415403 -0.0997823798232111 0.920517097091619 NA NA
"ENSG00000273219" 0.0679526110993487 0.473605234134441 8.1030458415403 0.0584478038747481 0.95339193784083 NA NA
"ENSG00000273221" 0.0522993197455881 0 8.10304584152524 0 1 NA NA
"ENSG00000273226" 1.24447590181506 0.999339698180522 0.777628534295335 1.28511191926116 0.198753177011137 NA NA
"ENSG00000273230" 3.18347789995762 -0.235004074470402 0.586257367953209 -0.40085479060309 0.688527036766207 NA NA
"ENSG00000273232" 0.0890937810586673 -0.808617286142377 8.10304584152318 -0.0997917699044358 0.920509642099728 NA NA
"ENSG00000273233" 0.390140923188079 0.475772579438902 4.66361515446402 0.102017976115266 0.918742406650951 NA NA
"ENSG00000273240" 0.604445895329782 -1.78208990346171 1.66544576965636 -1.07003778563707 0.284602300989636 NA NA
"ENSG00000273243" 0.434464938012644 -0.171696238257699 2.13703397630493 -0.0803432421577933 0.935964267082806 NA NA
"ENSG00000273244" 0 NA NA NA NA NA NA
"ENSG00000273245" 0.261121155771424 -1.12920487084698 5.96914077245527 -0.189173771216408 0.849956624020248 NA NA
"ENSG00000273248" 1.77518069885312 -0.0314737257976553 0.708733712694239 -0.0444083937788264 0.964578870983148 NA NA
"ENSG00000273254" 0.68254291206979 0.181123526659777 1.52440436108981 0.118815933149319 0.905421185277996 NA NA
"ENSG00000273258" 0.0126043354413591 -0.808522667123549 8.1030458415403 -0.0997800929347647 0.920518912703683 NA NA
"ENSG00000273259" 0 NA NA NA NA NA NA
"ENSG00000273261" 0.0816892126860187 0 8.10304584148222 0 1 NA NA
"ENSG00000273262" 0.0553039996822273 0.473616242512927 8.10304584153149 0.0584491624230294 0.953390855726085 NA NA
"ENSG00000273264" 0.442273141760796 0.418220816280899 2.3413379978487 0.178624708036676 0.858232392297085 NA NA
"ENSG00000273267" 0 NA NA NA NA NA NA
"ENSG00000273269" 0.0249346735458616 0 8.1030458415403 0 1 NA NA
"ENSG00000273271" 4.63475827789359 0.875949909381669 0.445880671994339 1.96453886521636 0.0494676337450737 NA NA
"ENSG00000273272" 0.0513488331580737 -0.808569191486908 8.10304584153779 -0.0997858345243494 0.920514354327634 NA NA
"ENSG00000273275" 1.23538458451655 0.411770147875293 0.943704775489039 0.436333648584017 0.662594671855595 NA NA
"ENSG00000273284" 1.78527630684875 -0.920791273294128 0.853232623707718 -1.079179637193 0.280507655315087 NA NA
"ENSG00000273287" 0.0726995720960021 0.473600220505061 8.10304584153394 0.0584471851408663 0.953392430676532 NA NA
"ENSG00000273289" 0 NA NA NA NA NA NA
"ENSG00000273291" 0 NA NA NA NA NA NA
"ENSG00000273293" 0.368738398677898 0.0777761331254761 2.44596519079805 0.0317977268924665 0.974633359398312 NA NA
"ENSG00000273295" 1.89209279352468 0.581083303723217 0.681072541269064 0.853188564378862 0.393554743980745 NA NA
"ENSG00000273299" 0.0328410375429539 0 8.10304584153815 0 1 NA NA
"ENSG00000273300" 0.370125747604959 -0.287780852434484 2.61993601422713 -0.109842702597215 0.912534124149239 NA NA
"ENSG00000273302" 0.0841431561202626 0 8.10304584153858 0 1 NA NA
"ENSG00000273305" 0 NA NA NA NA NA NA
"ENSG00000273306" 0.518321642629324 0.956317188289489 1.56281739243007 0.611918700752672 0.540591548138834 NA NA
"ENSG00000273308" 0.494311703776232 0.446031922239416 1.81215842011541 0.246132963480648 0.805579306654439 NA NA
"ENSG00000273312" 1.18712362816039 1.25214192344672 1.02345842203789 1.22344190685683 0.221162833309965 NA NA
"ENSG00000273319" 0.254590370772272 -2.20156877487168 4.92924106108696 -0.446634430653347 0.655139031573641 NA NA
"ENSG00000273321" 1.68894035365538 0.416470222256817 0.680383732790836 0.612110787170816 0.540464460999425 NA NA
"ENSG00000273325" 0.187657675893002 -0.160953161493957 5.49597493243953 -0.0292856433066942 0.976636776973904 NA NA
"ENSG00000273328" 0.248306806016076 -0.0549451269929725 4.45943162349443 -0.0123211053856046 0.990169428970669 NA NA
"ENSG00000273333" 0 NA NA NA NA NA NA
"ENSG00000273335" 0.211104984677083 0.909323861557209 8.08827531762839 0.112424939291487 0.910486481981755 NA NA
"ENSG00000273338" 1.64702162368437 0.0224623191516671 0.785075461639701 0.0286116688767122 0.977174305477521 NA NA
"ENSG00000273341" 0.026172464950497 -0.808539138866844 8.1030458415403 -0.0997821257189321 0.920517298830689 NA NA
"ENSG00000273342" 0.285646373905394 -1.76475297578066 5.17889151467758 -0.340758822767216 0.7332851517512 NA NA
"ENSG00000273343" 0.360643595400206 0.153146267864245 3.9563946174708 0.0387085421631038 0.969122762853765 NA NA
"ENSG00000273348" 0.0112119951205771 0 8.1030458415403 0 1 NA NA
"ENSG00000273350" 0.0698350554176604 -0.808601270099578 8.10304584151925 -0.0997897933584901 0.920511211322421 NA NA
"ENSG00000273353" 0.133058362307457 0.612671572238491 8.07406347176381 0.0758814411579861 0.939513422093892 NA NA
"ENSG00000273355" 4.73592028303191 0.146566557163213 0.476711491063789 0.307453375701407 0.758498306233511 NA NA
"ENSG00000273360" 0 NA NA NA NA NA NA
"ENSG00000273361" 0.104202866190866 0.153116921940491 8.10304584153742 0.0188962181548562 0.984923896478678 NA NA
"ENSG00000273362" 0 NA NA NA NA NA NA
"ENSG00000273363" 0.0884016530270837 -1.47115764068117 8.10263458667271 -0.181565344573349 0.855923847757589 NA NA
"ENSG00000273365" 0.181636528821558 -1.12914385274626 8.10304584149632 -0.139348076616305 0.889175100793459 NA NA
"ENSG00000273367" 0 NA NA NA NA NA NA
"ENSG00000273368" 0.306105250231318 -0.728872355792132 4.1879786917808 -0.174039174846471 0.861834674935485 NA NA
"ENSG00000273369" 0.131583774356948 1.047733076306 8.08329163636462 0.129617131663607 0.896869348486015 NA NA
"ENSG00000273374" 0.421603444876656 1.4646685512631 3.02728767732673 0.483822057029112 0.628512159874703 NA NA
"ENSG00000273375" 0.296076759096787 0.153140787614271 3.91628484905037 0.0391035875879674 0.968807800676997 NA NA
"ENSG00000273381" 1.40191842902522 1.26900578008163 0.871480868265586 1.45614875356609 0.145351502539726 NA NA
"ENSG00000273384" 0.68932583213273 0.308983076465088 1.22999668760212 0.251206429724173 0.801654513723495 NA NA
"ENSG00000273387" 0.807733289043014 -0.00949198285999382 1.32528472774939 -0.00716222156737078 0.994285422847563 NA NA
"ENSG00000273388" 0 NA NA NA NA NA NA
"ENSG00000273391" 3.15683593341343 0.195996799822583 0.635144789713178 0.308586015341623 0.757636460160665 NA NA
"ENSG00000273394" 0.0345344216853768 0 8.10304584153815 0 1 NA NA
"ENSG00000273398" 0.347080261220583 -1.76606348500161 5.42054830692948 -0.325809011376935 0.744568860349127 NA NA
"ENSG00000273399" 0.126699164022174 -1.45041368538648 8.10302929924783 -0.178996475493568 0.857940469150545 NA NA
"ENSG00000273402" 0.89289550969877 -0.584964240456012 1.48361165829209 -0.394283933525714 0.693371423746308 NA NA
"ENSG00000273403" 0.257697014969385 1.40684567403965 4.38110335356972 0.321116750850754 0.748121916650581 NA NA
"ENSG00000273406" 0.175510575813646 0.153053365662823 8.10304584150332 0.0188883746502941 0.984930153573133 NA NA
"ENSG00000273407" 0.0636573840229981 0 8.10304584151518 0 1 NA NA
"ENSG00000273413" 0 NA NA NA NA NA NA
"ENSG00000273416" 0.769046179342566 1.42724352384676 1.21211293954159 1.17748394335806 0.239002402583332 NA NA
"ENSG00000273419" 0.243350070183921 -2.41403968241612 5.55425543479685 -0.434628855434412 0.663831846629919 NA NA
"ENSG00000273420" 0 NA NA NA NA NA NA
"ENSG00000273424" 0.0485179197863604 0 8.10304584151979 0 1 NA NA
"ENSG00000273428" 0.0547543031628042 0.473632210263503 8.10304584152441 0.0584511330093129 0.95338928610924 NA NA
"ENSG00000273432" 0.838052177914498 -1.22268504436568 1.7283135744553 -0.707443986112893 0.479290610348392 NA NA
"ENSG00000273433" 0 NA NA NA NA NA NA
"ENSG00000273437" 4.88183055499341 0.47082928093117 0.429342713297309 1.09662809301047 0.272804001648503 NA NA
"ENSG00000273442" 0.0136681528792657 0 8.1030458415403 0 1 NA NA
"ENSG00000273443" 0 NA NA NA NA NA NA
"ENSG00000273444" 0 NA NA NA NA NA NA
"ENSG00000273445" 0.00888992521533467 0 8.1030458415403 0 1 NA NA
"ENSG00000273447" 0.48387004608359 1.24936809462555 1.85782406908383 0.672489992683572 0.501271808854882 NA NA
"ENSG00000273448" 6.15728257682987 -0.146923991916059 0.462382498716265 -0.317754223665409 0.750671376565878 0.891523309563416 NA
"ENSG00000273449" 2.08731258919363 -0.089534003083385 0.701420217712371 -0.127646738463561 0.898428541701106 NA NA
"ENSG00000273450" 0.334861202998126 0.269114765945538 2.96243406357957 0.0908424492055565 0.927617779885671 NA NA
"ENSG00000273451" 0.828701789353439 -0.0227073721991716 1.28197761716339 -0.0177127680664314 0.985867994802198 NA NA
"ENSG00000273454" 0.12207970106008 0.598779939054346 8.08830890216771 0.0740303005605868 0.940986275044059 NA NA
"ENSG00000273455" 0.264070307019784 -1.42676752130918 7.60329189618724 -0.18765128851947 0.851150017925602 NA NA
"ENSG00000273456" 2.45991273538854 0.128142543871018 0.635368606215002 0.201682208748689 0.840165172152065 NA NA
"ENSG00000273461" 0 NA NA NA NA NA NA
"ENSG00000273464" 0.26236918978294 0.275966815150978 4.03356410501102 0.0684176098275309 0.945453204060692 NA NA
"ENSG00000273471" 0.552105862600522 -1.21241264846876 1.84626490751014 -0.656684012969628 0.511384116135244 NA NA
"ENSG00000273472" 2.79384124844818 -0.470284871474401 0.670276041620442 -0.701628645919452 0.482910782261086 NA NA
"ENSG00000273473" 1.00026836173903 -0.196785026064313 1.22921587405767 -0.160089883491922 0.872810270198969 NA NA
"ENSG00000273474" 0 NA NA NA NA NA NA
"ENSG00000273476" 0.0611184478971708 0.473603106302165 8.10304584153102 0.0584475412782165 0.953392147004977 NA NA
"ENSG00000273481" 0.228458670979205 0.153076261248481 6.33073370811569 0.0241798610249938 0.980709142007878 NA NA
"ENSG00000273483" 0.121349951745994 -1.12911070044646 8.10304584152392 -0.139343985277777 0.889178333669557 NA NA
"ENSG00000273485" 1.23229347692192 0.31496249823079 0.906663544130991 0.347386304731897 0.728301120722127 NA NA
"ENSG00000273486" 1.54413663579789 0.868277722285565 0.859623772776789 1.01006713609236 0.312463126083778 NA NA
"ENSG00000273487" 0.173266976736602 0.363327093593404 8.09275001574228 0.0448953807897992 0.96419069872974 NA NA
"ENSG00000273489" 0.695549078772309 -0.610017750273487 1.30143613712146 -0.468726611220998 0.639265063061282 NA NA
"ENSG00000273493" 0.0261737973530173 0 8.1030458415403 0 1 NA NA
"ENSG00000273497" 0 NA NA NA NA NA NA
"ENSG00000273499" 0 NA NA NA NA NA NA
"ENSG00000273507" 0.744382221583374 0.134550519756202 1.17940309190421 0.114083573868679 0.909171543357574 NA NA
"ENSG00000273512" 0.0742965825721825 0.473589902074344 8.10304584153657 0.0584459117393488 0.953393444970049 NA NA
"ENSG00000273515" 0.0146475471832474 0 8.1030458415403 0 1 NA NA
"ENSG00000273521" 0.220740847725103 -1.12920767532402 5.7562247021216 -0.196171576642555 0.844475874351744 NA NA
"ENSG00000273523" 0.0120561868881342 0 8.1030458415403 0 1 NA NA
"ENSG00000273536" 0 NA NA NA NA NA NA
"ENSG00000273537" 0 NA NA NA NA NA NA
"ENSG00000273541" 0.0582534269209203 0 8.10304584153365 0 1 NA NA
"ENSG00000273550" 0 NA NA NA NA NA NA
"ENSG00000273551" 0.0112230312477958 0 8.1030458415403 0 1 NA NA
"ENSG00000273552" 0.013355844099843 0 8.1030458415403 0 1 NA NA
"ENSG00000273553" 0.0224411978692878 0 8.10304584153714 0 1 NA NA
"ENSG00000273557" 0 NA NA NA NA NA NA
"ENSG00000273558" 0.210448497956163 1.48077172068981 7.44923335833348 0.198781760412066 0.842433464346151 NA NA
"ENSG00000273565" 0.545981939161996 0.671892309111975 1.92124770505343 0.349716648896812 0.726551357723318 NA NA
"ENSG00000273568" 2.05887163309843 0.334946953206075 0.720284460716136 0.465020379411015 0.641916862505936 NA NA
"ENSG00000273569" 0 NA NA NA NA NA NA
"ENSG00000273570" 0 NA NA NA NA NA NA
"ENSG00000273571" 0 NA NA NA NA NA NA
"ENSG00000273580" 0.242302045819931 1.2760940305152 7.98188097360965 0.159873848624695 0.872980449290773 NA NA
"ENSG00000273582" 0 NA NA NA NA NA NA
"ENSG00000273584" 0.0743761803595431 0 8.10304584153693 0 1 NA NA
"ENSG00000273589" 0 NA NA NA NA NA NA
"ENSG00000273595" 0 NA NA NA NA NA NA
"ENSG00000273596" 0 NA NA NA NA NA NA
"ENSG00000273597" 0.0640210241854955 -0.808587847965975 8.10304584153798 -0.0997881369275954 0.920512526399071 NA NA
"ENSG00000273599" 0.473904009779902 -1.03158835505742 2.19147367964306 -0.470728151855076 0.637834878053698 NA NA
"ENSG00000273600" 0 NA NA NA NA NA NA
"ENSG00000273609" 0 NA NA NA NA NA NA
"ENSG00000273612" 0 NA NA NA NA NA NA
"ENSG00000273618" 0 NA NA NA NA NA NA
"ENSG00000273621" 0 NA NA NA NA NA NA
"ENSG00000273623" 0 NA NA NA NA NA NA
"ENSG00000273628" 0 NA NA NA NA NA NA
"ENSG00000273634" 0 NA NA NA NA NA NA
"ENSG00000273637" 3.05774846136064 2.28162255253643 1.02185780304499 2.2328180552495 0.025560945134052 NA NA
"ENSG00000273639" 0 NA NA NA NA NA NA
"ENSG00000273644" 0.0082374088221482 0.473683474813658 8.1030458415403 0.0584574595870256 0.953384246847258 NA NA
"ENSG00000273650" 0.188792387773549 0.135170911663893 8.10193567689058 0.0166837799082318 0.986688887119664 NA NA
"ENSG00000273654" 0.00880495685168251 0 8.1030458415403 0 1 NA NA
"ENSG00000273658" 0 NA NA NA NA NA NA
"ENSG00000273659" 0.0927152131001945 1.00461352687747 8.0836962332325 0.124276506426287 0.901096348235865 NA NA
"ENSG00000273664" 0 NA NA NA NA NA NA
"ENSG00000273668" 0 NA NA NA NA NA NA
"ENSG00000273669" 0.0955844150777292 0.153112445369313 8.1030458414921 0.0188956656995931 0.984924337195515 NA NA
"ENSG00000273674" 0.563455561604168 -1.45928937520173 2.1231703772521 -0.687316190371123 0.491883498413646 NA NA
"ENSG00000273675" 0.278617607074052 -0.167432054860964 4.34743231393589 -0.0385128606428795 0.969278777781529 NA NA
"ENSG00000273677" 0 NA NA NA NA NA NA
"ENSG00000273679" 0 NA NA NA NA NA NA
"ENSG00000273680" 0.895182057975307 0.527425096506314 1.02834164781336 0.512888977732079 0.608028984039099 NA NA
"ENSG00000273687" 0.245836778281619 0.951889209701358 6.89344919863569 0.138086055655527 0.890172406173688 NA NA
"ENSG00000273691" 2.61562380852081 -0.30433154642777 0.580223341496264 -0.52450758985836 0.599925542221982 NA NA
"ENSG00000273701" 0 NA NA NA NA NA NA
"ENSG00000273702" 4.40167480823749 0.137551607867348 0.447146914822937 0.307620612616361 0.75837103371476 NA NA
"ENSG00000273704" 0 NA NA NA NA NA NA
"ENSG00000273711" 0.9817724086148 0.537169154977412 1.07412265605519 0.500100386067837 0.617004394318457 NA NA
"ENSG00000273712" 0 NA NA NA NA NA NA
"ENSG00000273716" 0 NA NA NA NA NA NA
"ENSG00000273719" 0 NA NA NA NA NA NA
"ENSG00000273720" 0 NA NA NA NA NA NA
"ENSG00000273721" 0 NA NA NA NA NA NA
"ENSG00000273724" 0.0566156999732027 -0.808588159108392 8.10304584153903 -0.0997881753257877 0.920512495913905 NA NA
"ENSG00000273729" 0.635681901173865 -0.0167015046138269 1.86601354060076 -0.00895036624892331 0.992858736303229 NA NA
"ENSG00000273731" 0 NA NA NA NA NA NA
"ENSG00000273734" 0.0320330041100654 -0.808539138866841 8.1030458415403 -0.0997821257189317 0.920517298830689 NA NA
"ENSG00000273736" 0 NA NA NA NA NA NA
"ENSG00000273746" 0 NA NA NA NA NA NA
"ENSG00000273747" 0.171521731048967 -1.42645240917202 8.10253021727643 -0.176050242445316 0.860254471044314 NA NA
"ENSG00000273750" 0 NA NA NA NA NA NA
"ENSG00000273759" 1.42638711622042 -0.545793213935189 0.866521028580181 -0.6298672460719 0.528781444238737 NA NA
"ENSG00000273760" 0.0201770582413197 0.473664944051744 8.1030458415403 0.0584551726985795 0.953386068405321 NA NA
"ENSG00000273763" 0 NA NA NA NA NA NA
"ENSG00000273765" 0.0826600419574638 0 8.10304584151294 0 1 NA NA
"ENSG00000273767" 0 NA NA NA NA NA NA
"ENSG00000273771" 0.915509436159351 -0.537851697710199 1.21715698150138 -0.441891806796157 0.658567499781273 NA NA
"ENSG00000273773" 0 NA NA NA NA NA NA
"ENSG00000273782" 0 NA NA NA NA NA NA
"ENSG00000273786" 0.799459612922254 0.940798395785517 1.09423952315946 0.859773729493061 0.389913783199979 NA NA
"ENSG00000273792" 0.0576486230386135 0 8.10304584153774 0 1 NA NA
"ENSG00000273797" 0.167983988948334 -1.33303388014866 8.0970528376963 -0.164631984855359 0.869233654441112 NA NA
"ENSG00000273800" 0 NA NA NA NA NA NA
"ENSG00000273805" 0.025151337106478 0 8.10304584153955 0 1 NA NA
"ENSG00000273806" 0 NA NA NA NA NA NA
"ENSG00000273813" 0 NA NA NA NA NA NA
"ENSG00000273816" 0.0796249363333936 0.681567528180522 8.09359857280111 0.0842106909614914 0.932888918224886 NA NA
"ENSG00000273821" 0.458298094121899 -0.167405528513506 2.23759831116728 -0.0748148260918986 0.940362045363026 NA NA
"ENSG00000273824" 0.0102248976740533 0 8.1030458415403 0 1 NA NA
"ENSG00000273825" 0 NA NA NA NA NA NA
"ENSG00000273828" 0.137142249350952 0 8.10304584147166 0 1 NA NA
"ENSG00000273838" 0 NA NA NA NA NA NA
"ENSG00000273840" 0.0111582819844231 0 8.1030458415403 0 1 NA NA
"ENSG00000273844" 0 NA NA NA NA NA NA
"ENSG00000273851" 0 NA NA NA NA NA NA
"ENSG00000273853" 0.653037718647483 1.67560053195305 1.33012776785869 1.25972900682355 0.207767137642155 NA NA
"ENSG00000273855" 1.4321638530824 0.868208799369249 0.760722950692586 1.14129434188729 0.253747455924115 NA NA
"ENSG00000273858" 0 NA NA NA NA NA NA
"ENSG00000273860" 0.0267120771399288 0.473655295845035 8.10304584153844 0.0584539820096966 0.953387016815882 NA NA
"ENSG00000273863" 0 NA NA NA NA NA NA
"ENSG00000273870" 0 NA NA NA NA NA NA
"ENSG00000273876" 0.250095942087428 -0.808674752036465 5.45917285521735 -0.148131369620145 0.882239093159813 NA NA
"ENSG00000273877" 0.0533748855774624 0.473652441017299 8.10304584153984 0.058453629694299 0.953387297443059 NA NA
"ENSG00000273885" 0 NA NA NA NA NA NA
"ENSG00000273890" 0.107234912860283 0.473555561069544 8.10304584151566 0.0584416737029055 0.95339682066383 NA NA
"ENSG00000273891" 0.138162908735998 -1.12913491016808 8.10304584151475 -0.13934697300898 0.889175972836917 NA NA
"ENSG00000273893" 1.4061190985001 0.841266468001102 0.780614803326361 1.07769730271101 0.281168862592521 NA NA
"ENSG00000273900" 0 NA NA NA NA NA NA
"ENSG00000273901" 0.107061260707891 -0.808623973075908 8.10304584151387 -0.0997925951415863 0.920508986926148 NA NA
"ENSG00000273904" 0 NA NA NA NA NA NA
"ENSG00000273906" 6.31120764068818 -0.355954042966626 0.422160209198647 -0.843172888421447 0.399131758850014 0.674358538590112 NA
"ENSG00000273908" 0.0203423750265751 0 8.10304584153379 0 1 NA NA
"ENSG00000273919" 0.0443031664071074 0.47363994220312 8.10304584152672 0.0584520872109345 0.953388526065986 NA NA
"ENSG00000273920" 0.117235338049574 0.823664991617615 8.09126525441414 0.101796809982007 0.91891795776353 NA NA
"ENSG00000273925" 0.0651707461201905 0 8.10304584152722 0 1 NA NA
"ENSG00000273933" 0 NA NA NA NA NA NA
"ENSG00000273942" 0 NA NA NA NA NA NA
"ENSG00000273948" 0 NA NA NA NA NA NA
"ENSG00000273951" 0.34304056652983 0.44617418886791 2.55812894989801 0.174414268243084 0.861539901743761 NA NA
"ENSG00000273956" 0.0197874671343183 0 8.1030458415393 0 1 NA NA
"ENSG00000273957" 0 NA NA NA NA NA NA
"ENSG00000273958" 0.0838155875892836 -0.167311168752548 8.10304584151822 -0.0206479356065447 0.983526501519729 NA NA
"ENSG00000273961" 0 NA NA NA NA NA NA
"ENSG00000273965" 0.0628365227047326 -0.80856992813928 8.10304584154004 -0.099785925434874 0.920514282151761 NA NA
"ENSG00000273966" 0 NA NA NA NA NA NA
"ENSG00000273971" 0.0437395625770472 -0.808555610610136 8.1030458415403 -0.0997841585030992 0.920515684958022 NA NA
"ENSG00000273972" 0.124431327841033 0 8.10304584148685 0 1 NA NA
"ENSG00000273973" 0.500332676093756 -0.73903370226248 2.36305942759797 -0.312744442070042 0.754474828107897 NA NA
"ENSG00000273974" 0 NA NA NA NA NA NA
"ENSG00000273978" 0 NA NA NA NA NA NA
"ENSG00000273980" 0.446050198772228 -1.37703626881619 1.89988501182552 -0.724799795906097 0.468574861008308 NA NA
"ENSG00000273982" 0 NA NA NA NA NA NA
"ENSG00000273987" 0.307926854638434 1.20368465368624 5.02839692833385 0.239377414082759 0.81081294192563 NA NA
"ENSG00000273988" 0 NA NA NA NA NA NA
"ENSG00000273989" 0.302487181131245 0.846014627634921 4.1512484376631 0.203797638310266 0.838511638468109 NA NA
"ENSG00000273997" 0 NA NA NA NA NA NA
"ENSG00000273998" 0.0337262567285759 -0.808555377226458 8.10304584153956 -0.099784129701139 0.920515707824538 NA NA
"ENSG00000274001" 0.531407700127527 -1.29656534148344 1.91719804531372 -0.676281380868653 0.498862011831425 NA NA
"ENSG00000274002" 0.0123199367350616 0 8.1030458415403 0 1 NA NA
"ENSG00000274004" 0 NA NA NA NA NA NA
"ENSG00000274006" 0 NA NA NA NA NA NA
"ENSG00000274019" 0 NA NA NA NA NA NA
"ENSG00000274021" 0.793153561368889 0.986466746745246 1.23046940959398 0.801699529507808 0.422726788049092 NA NA
"ENSG00000274022" 0 NA NA NA NA NA NA
"ENSG00000274023" 0.763517141717516 0.271463373387735 1.66197505063265 0.163337815019786 0.870252461600852 NA NA
"ENSG00000274024" 0.050121073397918 0 8.10304584152522 0 1 NA NA
"ENSG00000274028" 0 NA NA NA NA NA NA
"ENSG00000274029" 0.0361933725131583 0.153193708442768 8.1030458415403 0.0189056944065922 0.984916336874164 NA NA
"ENSG00000274033" 0 NA NA NA NA NA NA
"ENSG00000274038" 0.132788394507679 -0.808641733869119 8.1030458415024 -0.0997947870080404 0.920507246756339 NA NA
"ENSG00000274051" 0 NA NA NA NA NA NA
"ENSG00000274055" 0 NA NA NA NA NA NA
"ENSG00000274064" 0 NA NA NA NA NA NA
"ENSG00000274067" 0 NA NA NA NA NA NA
"ENSG00000274072" 0 NA NA NA NA NA NA
"ENSG00000274075" 0 NA NA NA NA NA NA
"ENSG00000274080" 0.670255141389944 0.844719298998152 1.28112272405071 0.659358610334601 0.509665513900353 NA NA
"ENSG00000274086" 0 NA NA NA NA NA NA
"ENSG00000274090" 0 NA NA NA NA NA NA
"ENSG00000274092" 0 NA NA NA NA NA NA
"ENSG00000274093" 0.0384720962611733 0 8.1030458415403 0 1 NA NA
"ENSG00000274104" 1.54442088284945 0.9524637564537 0.857025390105254 1.1113600220604 0.266413413099261 NA NA
"ENSG00000274105" 0.166089785336688 -0.487868035733695 8.10304584149036 -0.0602079816993808 0.951989988772683 NA NA
"ENSG00000274116" 0 NA NA NA NA NA NA
"ENSG00000274121" 0 NA NA NA NA NA NA
"ENSG00000274124" 0.0225448344091149 0 8.1030458415403 0 1 NA NA
"ENSG00000274127" 0 NA NA NA NA NA NA
"ENSG00000274128" 0.0544328178395115 0 8.10304584153774 0 1 NA NA
"ENSG00000274133" 0 NA NA NA NA NA NA
"ENSG00000274139" 0 NA NA NA NA NA NA
"ENSG00000274149" 0 NA NA NA NA NA NA
"ENSG00000274154" 0 NA NA NA NA NA NA
"ENSG00000274156" 0.0719621563601146 0.473618131155363 8.10304584153416 0.0584493955010987 0.953390670074086 NA NA
"ENSG00000274157" 0 NA NA NA NA NA NA
"ENSG00000274159" 0.0769865131889007 0 8.10304584152279 0 1 NA NA
"ENSG00000274167" 0 NA NA NA NA NA NA
"ENSG00000274170" 0 NA NA NA NA NA NA
"ENSG00000274177" 0 NA NA NA NA NA NA
"ENSG00000274184" 1.89834268862928 -0.118726537753855 0.842668708419276 -0.140893492979666 0.887954082719602 NA NA
"ENSG00000274191" 1.52516688951636 0.233615778639123 0.764790523582373 0.305463746523476 0.760012977381987 NA NA
"ENSG00000274198" 0 NA NA NA NA NA NA
"ENSG00000274199" 0 NA NA NA NA NA NA
"ENSG00000274204" 0.755421201114437 1.34831447305029 1.26283485242555 1.06768867715407 0.285660967665749 NA NA
"ENSG00000274212" 0 NA NA NA NA NA NA
"ENSG00000274213" 4.39735745072907 0.223378310494555 0.496013439734012 0.450347294247395 0.652460042267622 NA NA
"ENSG00000274214" 0 NA NA NA NA NA NA
"ENSG00000274215" 0.0938647027843573 -0.167338759259882 8.10304584153422 -0.0206513405616126 0.983523785337812 NA NA
"ENSG00000274219" 0.0106008753310464 0 8.10304584153717 0 1 NA NA
"ENSG00000274220" 0.967262735350813 -0.517572933817577 1.10373772568903 -0.468927465077335 0.639121483859621 NA NA
"ENSG00000274227" 0.466295399893911 -1.12919833827968 2.01819038519794 -0.559510315063229 0.575813493456474 NA NA
"ENSG00000274230" 0 NA NA NA NA NA NA
"ENSG00000274231" 0 NA NA NA NA NA NA
"ENSG00000274235" 0 NA NA NA NA NA NA
"ENSG00000274238" 0.140200945131637 -1.44960453940724 8.10304584150308 -0.178896253058633 0.858019164952486 NA NA
"ENSG00000274242" 0 NA NA NA NA NA NA
"ENSG00000274244" 0 NA NA NA NA NA NA
"ENSG00000274248" 2.01482655074107 -0.195953915484872 0.690226921620407 -0.28389781584416 0.776488690367158 NA NA
"ENSG00000274251" 0.0205262291992615 0 8.1030458415403 0 1 NA NA
"ENSG00000274253" 5.14896612698036 0.489019898633466 0.382734388427753 1.2777004455814 0.201355068070692 0.479056946694494 NA
"ENSG00000274256" 0 NA NA NA NA NA NA
"ENSG00000274261" 0 NA NA NA NA NA NA
"ENSG00000274269" 0 NA NA NA NA NA NA
"ENSG00000274270" 0.199255124938271 0.861856132874917 8.07654121768391 0.106711042468012 0.915018222009675 NA NA
"ENSG00000274275" 0.146062609722508 -1.12912877021248 8.10304584149156 -0.1393462152751 0.889176571579735 NA NA
"ENSG00000274281" 1.85831038172901 -1.56221910037879 0.87438653949824 -1.78664587091569 0.0739947428299747 NA NA
"ENSG00000274282" 0 NA NA NA NA NA NA
"ENSG00000274292" 0.690930105590219 1.16660331021673 1.32677253937312 0.879279059218345 0.379249987201982 NA NA
"ENSG00000274293" 0 NA NA NA NA NA NA
"ENSG00000274294" 0.0109135640315278 -0.808522667123552 8.1030458415403 -0.0997800929347651 0.920518912703683 NA NA
"ENSG00000274295" 0 NA NA NA NA NA NA
"ENSG00000274297" 0.115982875855747 1.40295091256312 8.0803161729033 0.173625744654374 0.862159598008732 NA NA
"ENSG00000274299" 0 NA NA NA NA NA NA
"ENSG00000274308" 0.00881101099143422 0.473681415795036 8.1030458415403 0.0584572054827465 0.953384449247017 NA NA
"ENSG00000274310" 0 NA NA NA NA NA NA
"ENSG00000274312" 0.0112725434963834 0 8.1030458415347 0 1 NA NA
"ENSG00000274315" 1.001692930967 -0.103981495623022 1.1911769873016 -0.0872930695702686 0.930438562675035 NA NA
"ENSG00000274321" 0 NA NA NA NA NA NA
"ENSG00000274322" 0.0117105097379052 -0.808524726142173 8.1030458415403 -0.099780347039044 0.920518710964572 NA NA
"ENSG00000274326" 0 NA NA NA NA NA NA
"ENSG00000274328" 0 NA NA NA NA NA NA
"ENSG00000274330" 0.0819564176070355 -0.167330355973644 8.10304584153692 -0.020650303508823 0.983524612609805 NA NA
"ENSG00000274331" 0 NA NA NA NA NA NA
"ENSG00000274340" 1.10506272272889 0.0923978271431127 1.13225220772421 0.0816053406765522 0.934960554216999 NA NA
"ENSG00000274341" 0.126269091147659 -0.808675341950685 8.10304584149944 -0.099798934594333 0.920503953899627 NA NA
"ENSG00000274342" 0 NA NA NA NA NA NA
"ENSG00000274343" 0 NA NA NA NA NA NA
"ENSG00000274344" 0 NA NA NA NA NA NA
"ENSG00000274346" 0.376404359730502 -1.56107953348966 2.68497529894578 -0.58141299627695 0.560962140452497 NA NA
"ENSG00000274347" 0 NA NA NA NA NA NA
"ENSG00000274351" 0 NA NA NA NA NA NA
"ENSG00000274353" 0 NA NA NA NA NA NA
"ENSG00000274354" 0.90780545565805 -0.302029001065391 1.07730621692112 -0.280355758020754 0.779204576457405 NA NA
"ENSG00000274356" 0 NA NA NA NA NA NA
"ENSG00000274363" 0.493813791291484 1.71460600156216 2.19254641687745 0.782015827972321 0.434205271685463 NA NA
"ENSG00000274364" 0.0354691696222905 -0.808557669628757 8.1030458415403 -0.0997844126073782 0.920515483218993 NA NA
"ENSG00000274365" 0 NA NA NA NA NA NA
"ENSG00000274367" 0.150764336916181 -1.11791392910335 8.10280849028236 -0.137966228677878 0.890267107867697 NA NA
"ENSG00000274370" 0.204483070816362 -0.518331741516629 6.67576334534052 -0.0776438161005826 0.938111387354503 NA NA
"ENSG00000274373" 0.0893753433257943 -0.167321340540045 8.10304584152772 -0.0206491909107228 0.983525500145403 NA NA
"ENSG00000274378" 0 NA NA NA NA NA NA
"ENSG00000274379" 0 NA NA NA NA NA NA
"ENSG00000274381" 0 NA NA NA NA NA NA
"ENSG00000274383" 3.98802551019037 0.652123584399971 0.447708058622369 1.45658218975688 0.145231746933344 NA NA
"ENSG00000274387" 0 NA NA NA NA NA NA
"ENSG00000274396" 0 NA NA NA NA NA NA
"ENSG00000274397" 0 NA NA NA NA NA NA
"ENSG00000274398" 0 NA NA NA NA NA NA
"ENSG00000274400" 0.478402466560575 -0.46673583790729 2.41907376286933 -0.192939895042176 0.847006040274148 NA NA
"ENSG00000274403" 0.220374928486569 0.526993083648269 5.73892826869082 0.0918277871712253 0.9268348663601 NA NA
"ENSG00000274409" 0 NA NA NA NA NA NA
"ENSG00000274414" 0.132144964246072 -0.80865271227506 8.10304584151231 -0.0997961418572127 0.9205061711127 NA NA
"ENSG00000274415" 0 NA NA NA NA NA NA
"ENSG00000274420" 0 NA NA NA NA NA NA
"ENSG00000274421" 5.08013736009434 0.118492077114944 0.441530751037794 0.268366533557254 0.788417197301332 0.908001763609896 NA
"ENSG00000274425" 6.20885240836055 0.301638353292726 0.383763646162929 0.78600033199774 0.431867292636683 0.699212791169915 NA
"ENSG00000274427" 1.18717986829605 0.878987463233144 1.2260198696329 0.716943897080834 0.473408714601545 NA NA
"ENSG00000274430" 0 NA NA NA NA NA NA
"ENSG00000274441" 0.0139298105332532 -0.808524726142173 8.1030458415403 -0.099780347039044 0.920518710964572 NA NA
"ENSG00000274444" 0.421281798801388 -1.06036621869299 2.17792230000692 -0.486870545698359 0.626350073251274 NA NA
"ENSG00000274445" 0 NA NA NA NA NA NA
"ENSG00000274446" 0 NA NA NA NA NA NA
"ENSG00000274447" 1.84781696293141 -1.32355507488724 0.89551246059918 -1.47798621808307 0.139411467164548 NA NA
"ENSG00000274450" 0 NA NA NA NA NA NA
"ENSG00000274451" 0 NA NA NA NA NA NA
"ENSG00000274458" 0 NA NA NA NA NA NA
"ENSG00000274460" 3.2045378207942 -0.105448659986945 0.549083557953712 -0.192044832629707 0.847707087609758 NA NA
"ENSG00000274468" 0 NA NA NA NA NA NA
"ENSG00000274471" 0.623478439943138 -0.48641409033782 1.42944412961026 -0.340281988125302 0.733644180093704 NA NA
"ENSG00000274478" 0.0837174666248922 0 8.10304584153485 0 1 NA NA
"ENSG00000274481" 0 NA NA NA NA NA NA
"ENSG00000274486" 0 NA NA NA NA NA NA
"ENSG00000274489" 0 NA NA NA NA NA NA
"ENSG00000274491" 0 NA NA NA NA NA NA
"ENSG00000274492" 0.255164585725281 -0.808657815170469 4.89058838295241 -0.165349800852038 0.868668662824446 NA NA
"ENSG00000274499" 0 NA NA NA NA NA NA
"ENSG00000274500" 0.00843519566997121 -0.808522667123552 8.1030458415403 -0.0997800929347651 0.920518912703683 NA NA
"ENSG00000274501" 0.0340343561311063 0 8.10304584153592 0 1 NA NA
"ENSG00000274503" 0 NA NA NA NA NA NA
"ENSG00000274507" 0.013068165174519 0 8.1030458415403 0 1 NA NA
"ENSG00000274508" 0 NA NA NA NA NA NA
"ENSG00000274515" 0.0205190495198346 0 8.1030458415395 0 1 NA NA
"ENSG00000274520" 0 NA NA NA NA NA NA
"ENSG00000274525" 0 NA NA NA NA NA NA
"ENSG00000274528" 0.987785192569685 -0.127073323520593 0.944535003891394 -0.134535324786338 0.89297927984251 NA NA
"ENSG00000274532" 0 NA NA NA NA NA NA
"ENSG00000274541" 0 NA NA NA NA NA NA
"ENSG00000274547" 0 NA NA NA NA NA NA
"ENSG00000274549" 0 NA NA NA NA NA NA
"ENSG00000274551" 0 NA NA NA NA NA NA
"ENSG00000274554" 0.0547155826268673 -0.808568507726612 8.10304584151517 -0.0997857501415072 0.920514421321036 NA NA
"ENSG00000274559" 0.00880495685168251 0 8.1030458415403 0 1 NA NA
"ENSG00000274560" 0.0733619400926322 -0.167307962889122 8.10304584153708 -0.0206475399696598 0.983526817125008 NA NA
"ENSG00000274561" 5.43420184911585 0.812557881109344 0.419905213523269 1.93509833872142 0.0529782293537023 0.213673827222387 NA
"ENSG00000274562" 0 NA NA NA NA NA NA
"ENSG00000274565" 0.719941894659325 -0.707848481179519 1.46533285690342 -0.483063269785243 0.629050812913896 NA NA
"ENSG00000274569" 0.0112119951205771 0 8.1030458415403 0 1 NA NA
"ENSG00000274578" 1.24984028609991 -0.458859512708275 0.864140764498046 -0.531000887308925 0.595418164287725 NA NA
"ENSG00000274579" 0 NA NA NA NA NA NA
"ENSG00000274584" 0 NA NA NA NA NA NA
"ENSG00000274591" 0.4779381225692 -0.746974389209085 2.32307459864134 -0.321545588611728 0.747796970184823 NA NA
"ENSG00000274594" 0.0400999704867071 0 8.10304584152862 0 1 NA NA
"ENSG00000274598" 0.66799946934396 -0.710641629268814 1.511657127068 -0.470107682849463 0.638278085430239 NA NA
"ENSG00000274601" 0 NA NA NA NA NA NA
"ENSG00000274606" 0 NA NA NA NA NA NA
"ENSG00000274612" 0 NA NA NA NA NA NA
"ENSG00000274614" 0 NA NA NA NA NA NA
"ENSG00000274617" 0 NA NA NA NA NA NA
"ENSG00000274624" 0.094399538195682 0 8.10304584152661 0 1 NA NA
"ENSG00000274625" 0 NA NA NA NA NA NA
"ENSG00000274629" 0 NA NA NA NA NA NA
"ENSG00000274630" 0 NA NA NA NA NA NA
"ENSG00000274631" 0 NA NA NA NA NA NA
"ENSG00000274637" 0 NA NA NA NA NA NA
"ENSG00000274642" 0.0136372806150015 -0.808524726142173 8.1030458415403 -0.099780347039044 0.920518710964572 NA NA
"ENSG00000274647" 0 NA NA NA NA NA NA
"ENSG00000274649" 0 NA NA NA NA NA NA
"ENSG00000274652" 0 NA NA NA NA NA NA
"ENSG00000274653" 0.492662203524359 1.67448986584673 1.65320671204167 1.01287386123589 0.311120415030154 NA NA
"ENSG00000274654" 0.292501094460677 -1.12920882024858 4.23748261250511 -0.266481051017461 0.789868751066497 NA NA
"ENSG00000274655" 0 NA NA NA NA NA NA
"ENSG00000274664" 0 NA NA NA NA NA NA
"ENSG00000274666" 0 NA NA NA NA NA NA
"ENSG00000274667" 1.83270628100342 -0.643099936208131 0.796777768128168 -0.807125853572616 0.419593978372644 NA NA
"ENSG00000274670" 0 NA NA NA NA NA NA
"ENSG00000274677" 0.20379699007758 -1.82759096212499 8.10103168052971 -0.225599779657384 0.821512712240632 NA NA
"ENSG00000274678" 0.487386565747939 -1.44978834314825 1.86482337759317 -0.777440030282879 0.436899202847922 NA NA
"ENSG00000274682" 0 NA NA NA NA NA NA
"ENSG00000274685" 0.0110535018371743 0 8.10304584153701 0 1 NA NA
"ENSG00000274688" 0 NA NA NA NA NA NA
"ENSG00000274691" 0 NA NA NA NA NA NA
"ENSG00000274693" 0 NA NA NA NA NA NA
"ENSG00000274695" 0 NA NA NA NA NA NA
"ENSG00000274698" 0.56028237531277 1.01007784644493 1.58099841957465 0.638886057025077 0.522897059098395 NA NA
"ENSG00000274702" 0.010468704978083 0 8.1030458415403 0 1 NA NA
"ENSG00000274709" 0 NA NA NA NA NA NA
"ENSG00000274712" 0 NA NA NA NA NA NA
"ENSG00000274717" 0 NA NA NA NA NA NA
"ENSG00000274718" 0.141984456794366 0.473541492807523 8.1030458415143 0.0584399375332951 0.953398203563212 NA NA
"ENSG00000274719" 0.0214702803071377 -0.808539138866841 8.1030458415403 -0.0997821257189317 0.920517298830689 NA NA
"ENSG00000274721" 0.0503269473992186 -1.4561266731851 8.10291359272877 -0.179704085020944 0.857384886273142 NA NA
"ENSG00000274723" 0.0471679648836079 -0.808572082353428 8.1030458415403 -0.0997861912872663 0.920514071085682 NA NA
"ENSG00000274727" 0 NA NA NA NA NA NA
"ENSG00000274730" 0 NA NA NA NA NA NA
"ENSG00000274732" 0 NA NA NA NA NA NA
"ENSG00000274737" 0.221006450844638 -0.80587512657152 5.76214043967557 -0.139856904740228 0.88877305158325 NA NA
"ENSG00000274740" 0 NA NA NA NA NA NA
"ENSG00000274748" 0 NA NA NA NA NA NA
"ENSG00000274751" 0.113826624155386 -1.12910421166191 8.10304584149204 -0.139343184494932 0.889178966428882 NA NA
"ENSG00000274756" 0.190871673456969 -0.167454238593537 8.1030458414482 -0.0206655919107584 0.983512416832498 NA NA
"ENSG00000274758" 0 NA NA NA NA NA NA
"ENSG00000274760" 0 NA NA NA NA NA NA
"ENSG00000274765" 0.0145588991855777 0 8.1030458415403 0 1 NA NA
"ENSG00000274766" 0.0416341372068878 -0.808567837328194 8.10304584152307 -0.0997856674072838 0.920514487005563 NA NA
"ENSG00000274767" 0 NA NA NA NA NA NA
"ENSG00000274776" 0.216906803659305 -1.50927393041908 5.79861667369548 -0.260281721546738 0.79464647092726 NA NA
"ENSG00000274777" 0 NA NA NA NA NA NA
"ENSG00000274797" 0.0429852363073343 -0.808555610610135 8.1030458415403 -0.0997841585030991 0.920515684958022 NA NA
"ENSG00000274798" 0.0112119951205771 0 8.1030458415403 0 1 NA NA
"ENSG00000274800" 0 NA NA NA NA NA NA
"ENSG00000274813" 0 NA NA NA NA NA NA
"ENSG00000274814" 0 NA NA NA NA NA NA
"ENSG00000274817" 0 NA NA NA NA NA NA
"ENSG00000274818" 2.49606928508517 0.327309453539698 0.64826648058553 0.50489954878442 0.613629391059187 NA NA
"ENSG00000274819" 0 NA NA NA NA NA NA
"ENSG00000274820" 0 NA NA NA NA NA NA
"ENSG00000274825" 1.9286791978268 -0.0412965227488093 0.745719622940486 -0.055378082429923 0.955837256724871 NA NA
"ENSG00000274828" 5.14718432805159 -0.818521736530412 0.547768939106424 -1.49428285923928 0.135101703319612 0.380273201723925 NA
"ENSG00000274832" 0 NA NA NA NA NA NA
"ENSG00000274833" 0 NA NA NA NA NA NA
"ENSG00000274834" 0.0648601584347432 -0.165272324830352 8.10300423047947 -0.0203964258353315 0.983727135028699 NA NA
"ENSG00000274835" 0 NA NA NA NA NA NA
"ENSG00000274836" 0 NA NA NA NA NA NA
"ENSG00000274837" 0 NA NA NA NA NA NA
"ENSG00000274844" 0 NA NA NA NA NA NA
"ENSG00000274845" 0.0389896256451163 0.153193708442769 8.1030458415403 0.0189056944065922 0.984916336874164 NA NA
"ENSG00000274849" 0.380644847592752 0.451825090193057 2.92878769140236 0.154270345890697 0.877396577934736 NA NA
"ENSG00000274855" 0 NA NA NA NA NA NA
"ENSG00000274859" 0.397252105479768 0.200816579317728 2.80545409665982 0.0715807753036562 0.942935539907903 NA NA
"ENSG00000274863" 0 NA NA NA NA NA NA
"ENSG00000274864" 0 NA NA NA NA NA NA
"ENSG00000274866" 0 NA NA NA NA NA NA
"ENSG00000274867" 0 NA NA NA NA NA NA
"ENSG00000274874" 0.17847865187505 0.55454601739553 8.07629339871077 0.068663431356277 0.945257527024994 NA NA
"ENSG00000274878" 0 NA NA NA NA NA NA
"ENSG00000274879" 0.0229719408093413 0 8.10304584152984 0 1 NA NA
"ENSG00000274884" 0 NA NA NA NA NA NA
"ENSG00000274892" 0 NA NA NA NA NA NA
"ENSG00000274893" 0.213442615023803 -0.808730982187048 8.10304584144161 -0.0998058011779885 0.920498502376246 NA NA
"ENSG00000274895" 0.0126043354413591 -0.808522667123549 8.1030458415403 -0.0997800929347647 0.920518912703683 NA NA
"ENSG00000274898" 0.36452928364085 -0.808623249562166 2.82048940269041 -0.286696077918547 0.774345040952713 NA NA
"ENSG00000274899" 0 NA NA NA NA NA NA
"ENSG00000274901" 0.0144143174891462 0 8.1030458415403 0 1 NA NA
"ENSG00000274902" 0.0549664863115314 0 8.10304584152168 0 1 NA NA
"ENSG00000274903" 0 NA NA NA NA NA NA
"ENSG00000274904" 0.0843440107012361 0 8.10304584151893 0 1 NA NA
"ENSG00000274915" 0 NA NA NA NA NA NA
"ENSG00000274918" 0.120481128474027 -1.12911702150744 8.1030458414641 -0.139344765363369 0.889177717264772 NA NA
"ENSG00000274919" 0 NA NA NA NA NA NA
"ENSG00000274922" 0.946115430036288 0.111356656517846 1.18254473110969 0.0941669719447738 0.924976520728923 NA NA
"ENSG00000274923" 0 NA NA NA NA NA NA
"ENSG00000274929" 0.283006819908383 0.152993377189278 8.10304584142126 0.0188809714499213 0.984936059419214 NA NA
"ENSG00000274930" 0 NA NA NA NA NA NA
"ENSG00000274934" 0.0112230312477958 0 8.1030458415403 0 1 NA NA
"ENSG00000274937" 0 NA NA NA NA NA NA
"ENSG00000274943" 0.320022847131217 1.09471755714431 3.10587996218096 0.352466151452807 0.724488699001825 NA NA
"ENSG00000274944" 0 NA NA NA NA NA NA
"ENSG00000274949" 0 NA NA NA NA NA NA
"ENSG00000274954" 0.0364942284331488 0 8.10304584151804 0 1 NA NA
"ENSG00000274964" 4.43867026816976 0.102663033057597 0.465301890247607 0.220637472594331 0.825374721100146 NA NA
"ENSG00000274966" 0 NA NA NA NA NA NA
"ENSG00000274970" 0 NA NA NA NA NA NA
"ENSG00000274976" 0.00986299089135307 0 8.10304584153878 0 1 NA NA
"ENSG00000274977" 0 NA NA NA NA NA NA
"ENSG00000274979" 0.0109135640315278 -0.808522667123552 8.1030458415403 -0.0997800929347651 0.920518912703683 NA NA
"ENSG00000274987" 0.534093185410796 0.0808391832048232 1.85017005051074 0.04369283957575 0.965149246958519 NA NA
"ENSG00000274993" 0.0889013314444412 1.59118681114891 8.07313333348195 0.197096560334231 0.843751975090067 NA NA
"ENSG00000274995" 0.324406387519523 1.55442978504157 2.69263986672879 0.577288409136572 0.56374464234877 NA NA
"ENSG00000274996" 0 NA NA NA NA NA NA
"ENSG00000275001" 0 NA NA NA NA NA NA
"ENSG00000275005" 0.242604551295805 0.473527168175868 6.9737549752548 0.0679013199999282 0.945864187972278 NA NA
"ENSG00000275012" 0 NA NA NA NA NA NA
"ENSG00000275015" 0 NA NA NA NA NA NA
"ENSG00000275016" 0.182430777299906 0 8.10304584146958 0 1 NA NA
"ENSG00000275017" 0 NA NA NA NA NA NA
"ENSG00000275024" 0.273670871432062 0.425254510210429 5.84027441011488 0.0728141317253728 0.941954025318249 NA NA
"ENSG00000275025" 0.0291477490098598 -0.808537419952129 8.103045841534 -0.0997819135870845 0.92051746724691 NA NA
"ENSG00000275033" 0 NA NA NA NA NA NA
"ENSG00000275038" 0.0127985154158495 0 8.1030458415403 0 1 NA NA
"ENSG00000275040" 0.0565929054764808 -0.808566877547398 8.10304584150169 -0.0997855489606303 0.920514581042979 NA NA
"ENSG00000275046" 0 NA NA NA NA NA NA
"ENSG00000275054" 0 NA NA NA NA NA NA
"ENSG00000275055" 3.02290514141847 -1.31110638854124 0.588423901268943 -2.22816643870826 0.0258694181838467 NA NA
"ENSG00000275056" 1.28812362935598 -0.31523893005417 0.929692049919631 -0.339078870343596 0.734550315558797 NA NA
"ENSG00000275069" 0 NA NA NA NA NA NA
"ENSG00000275071" 0 NA NA NA NA NA NA
"ENSG00000275075" 0 NA NA NA NA NA NA
"ENSG00000275078" 0 NA NA NA NA NA NA
"ENSG00000275088" 0.0112119951205771 0 8.1030458415403 0 1 NA NA
"ENSG00000275091" 0.579531747557768 0.615720933717579 1.89539130219102 0.324851619296671 0.745293374802468 NA NA
"ENSG00000275092" 0.831828587271125 0.96215836648731 1.21226941762386 0.793683609022502 0.427379644765651 NA NA
"ENSG00000275094" 0 NA NA NA NA NA NA
"ENSG00000275097" 1.11448450974744 0.623072295127742 1.39873523223514 0.44545406504996 0.655991648509728 NA NA
"ENSG00000275103" 0 NA NA NA NA NA NA
"ENSG00000275106" 0.152078586039307 -0.167398193252434 8.10304584151 -0.0206586753335261 0.983517934284793 NA NA
"ENSG00000275110" 0 NA NA NA NA NA NA
"ENSG00000275115" 0 NA NA NA NA NA NA
"ENSG00000275119" 0 NA NA NA NA NA NA
"ENSG00000275121" 0 NA NA NA NA NA NA
"ENSG00000275129" 0 NA NA NA NA NA NA
"ENSG00000275130" 0 NA NA NA NA NA NA
"ENSG00000275134" 0 NA NA NA NA NA NA
"ENSG00000275138" 0 NA NA NA NA NA NA
"ENSG00000275139" 0.221102913300635 -1.45037578589991 4.68769930492342 -0.309400345789372 0.757017007384857 NA NA
"ENSG00000275146" 0 NA NA NA NA NA NA
"ENSG00000275155" 4.43311126407934 -0.218130297444362 0.479513140418383 -0.454899520071629 0.649181528198857 NA NA
"ENSG00000275157" 0 NA NA NA NA NA NA
"ENSG00000275161" 0 NA NA NA NA NA NA
"ENSG00000275162" 0.0216807000986601 0 8.1030458415403 0 1 NA NA
"ENSG00000275163" 0 NA NA NA NA NA NA
"ENSG00000275173" 0 NA NA NA NA NA NA
"ENSG00000275178" 0 NA NA NA NA NA NA
"ENSG00000275185" 6.80714094332594 0.301424541247963 0.351667657783686 0.857128981230831 0.391373606048526 0.669061070762897 NA
"ENSG00000275186" 0 NA NA NA NA NA NA
"ENSG00000275191" 0.66223214143488 -0.72662317641833 1.74641765685634 -0.416064950766873 0.677362476276695 NA NA
"ENSG00000275197" 0.0348069988562501 0.473652590345696 8.1030458415403 0.0584536481229705 0.953387282764205 NA NA
"ENSG00000275201" 0 NA NA NA NA NA NA
"ENSG00000275202" 2.4824682225316 0.198864465758597 0.643753858008109 0.308913823637376 0.757387081027833 NA NA
"ENSG00000275206" 0 NA NA NA NA NA NA
"ENSG00000275210" 0.00880495685168251 0 8.1030458415403 0 1 NA NA
"ENSG00000275223" 0.14789099758443 -0.167427271516809 8.10304584147295 -0.0206622638933972 0.983515071639309 NA NA
"ENSG00000275227" 0 NA NA NA NA NA NA
"ENSG00000275228" 0.0509421133811485 0 8.10304584153625 0 1 NA NA
"ENSG00000275231" 0 NA NA NA NA NA NA
"ENSG00000275232" 0 NA NA NA NA NA NA
"ENSG00000275234" 0.0326775008405265 -0.808557046363529 8.10304584153617 -0.0997843356900278 0.920515544285385 NA NA
"ENSG00000275236" 0.611105325666543 0.33052791314024 1.54215330310115 0.214328830003849 0.830290637274664 NA NA
"ENSG00000275248" 0.0974953936460859 1.08634541374854 8.08026467453967 0.134444285862509 0.893051264430658 NA NA
"ENSG00000275250" 0 NA NA NA NA NA NA
"ENSG00000275254" 0 NA NA NA NA NA NA
"ENSG00000275263" 1.2972532909824 -0.100098882872819 0.920360122029685 -0.108760560651052 0.913392406233766 NA NA
"ENSG00000275265" 0.176161230888102 0 8.10304584146598 0 1 NA NA
"ENSG00000275266" 0 NA NA NA NA NA NA
"ENSG00000275278" 0 NA NA NA NA NA NA
"ENSG00000275280" 0 NA NA NA NA NA NA
"ENSG00000275285" 0 NA NA NA NA NA NA
"ENSG00000275286" 0.0739242232796918 0 8.1030458415403 0 1 NA NA
"ENSG00000275295" 0 NA NA NA NA NA NA
"ENSG00000275296" 0 NA NA NA NA NA NA
"ENSG00000275297" 0.0760733151370642 -0.808598726948643 8.10304584153996 -0.0997894795070011 0.920511460495953 NA NA
"ENSG00000275307" 0 NA NA NA NA NA NA
"ENSG00000275310" 0 NA NA NA NA NA NA
"ENSG00000275312" 0 NA NA NA NA NA NA
"ENSG00000275314" 0 NA NA NA NA NA NA
"ENSG00000275315" 0 NA NA NA NA NA NA
"ENSG00000275318" 0.429019186991731 -1.82087427836827 2.42805953206464 -0.749929832577017 0.453296965940858 NA NA
"ENSG00000275320" 0 NA NA NA NA NA NA
"ENSG00000275322" 1.81513899702508 1.45915590386821 0.783820968591128 1.86159335146514 0.0626604311517394 NA NA
"ENSG00000275327" 0.043564381226148 -0.808572074266114 8.10304584154027 -0.099786190289208 0.920514071878062 NA NA
"ENSG00000275329" 0.36253059878264 0.153172669515464 2.75559227584693 0.055586115136858 0.955671525918095 NA NA
"ENSG00000275332" 0.0386573293657803 0 8.10304584152499 0 1 NA NA
"ENSG00000275339" 0 NA NA NA NA NA NA
"ENSG00000275343" 0.132514708652057 0 8.10304584149872 0 1 NA NA
"ENSG00000275345" 0.243256093343923 -0.459268472556488 4.12830867067185 -0.111248578823382 0.911419230349413 NA NA
"ENSG00000275348" 0 NA NA NA NA NA NA
"ENSG00000275350" 0.0376909463996111 0.15317778793306 8.1030458415385 0.0189037296503775 0.984917904242709 NA NA
"ENSG00000275352" 0 NA NA NA NA NA NA
"ENSG00000275358" 0 NA NA NA NA NA NA
"ENSG00000275359" 0 NA NA NA NA NA NA
"ENSG00000275361" 0 NA NA NA NA NA NA
"ENSG00000275367" 0.920992200745176 1.02705348694654 1.21521380638992 0.845162786619124 0.398019956528647 NA NA
"ENSG00000275371" 0.171287821876574 -0.167417933975528 8.10304584145292 -0.0206611115438919 0.983515990884952 NA NA
"ENSG00000275372" 0 NA NA NA NA NA NA
"ENSG00000275381" 0.338182289414753 -1.08244084954705 2.52007524924548 -0.429527193630879 0.667539608355922 NA NA
"ENSG00000275383" 0.395532852855588 0.959524440839529 2.04123980609919 0.470069434258771 0.638305411023246 NA NA
"ENSG00000275386" 0 NA NA NA NA NA NA
"ENSG00000275387" 0 NA NA NA NA NA NA
"ENSG00000275389" 0.256545636690139 1.13918566275414 5.4039223725521 0.210807184895984 0.833037731796623 NA NA
"ENSG00000275390" 0 NA NA NA NA NA NA
"ENSG00000275392" 0.021482228437955 -0.808539138866844 8.1030458415403 -0.0997821257189321 0.920517298830689 NA NA
"ENSG00000275393" 0.109413296777996 0.962795238309053 8.08585207479962 0.119071586940071 0.905218640905708 NA NA
"ENSG00000275400" 0 NA NA NA NA NA NA
"ENSG00000275401" 0.830563460657331 -2.57581883550287 1.75779474474353 -1.465369516666 0.142820129551991 NA NA
"ENSG00000275406" 0.0126043354413591 -0.808522667123549 8.1030458415403 -0.0997800929347647 0.920518912703683 NA NA
"ENSG00000275409" 0.306596185396518 0.848976564421253 3.80446779158408 0.223152517232315 0.823416805859397 NA NA
"ENSG00000275413" 0.289002607075653 -0.399286415316372 3.30818786235801 -0.120696415055392 0.903931498609088 NA NA
"ENSG00000275414" 0 NA NA NA NA NA NA
"ENSG00000275417" 0.270657102151056 0.334367076721478 4.34395698601963 0.0769729253299671 0.938645083507092 NA NA
"ENSG00000275418" 0 NA NA NA NA NA NA
"ENSG00000275419" 0 NA NA NA NA NA NA
"ENSG00000275426" 0.427843933999507 -0.179969647510128 2.84403077500455 -0.0632797820233995 0.949543715100284 NA NA
"ENSG00000275427" 0.020772062844334 0 8.10304584153768 0 1 NA NA
"ENSG00000275431" 0.015427605311482 -0.808524726142173 8.1030458415403 -0.099780347039044 0.920518710964572 NA NA
"ENSG00000275432" 0 NA NA NA NA NA NA
"ENSG00000275437" 0.530763015974903 -0.539536557595373 1.99694393666196 -0.270181124111701 0.787020913646153 NA NA
"ENSG00000275438" 0.0529793013001347 -0.808578701792414 8.10304584153119 -0.0997870081948866 0.920513422524735 NA NA
"ENSG00000275441" 3.57382698783917 -0.415109467587842 0.509538580070714 -0.814677207622303 0.415257103214736 NA NA
"ENSG00000275443" 0 NA NA NA NA NA NA
"ENSG00000275445" 0.100153260828402 0.473571586622713 8.10304584151458 0.058443651422586 0.953395245364383 NA NA
"ENSG00000275448" 0 NA NA NA NA NA NA
"ENSG00000275454" 0.13358362693333 -1.12895610915827 8.10304185300005 -0.139324975686789 0.889193354609732 NA NA
"ENSG00000275457" 4.9706955833633 -0.182932958281097 0.421211635947854 -0.434301768206005 0.664069319997104 0.848783695014127 NA
"ENSG00000275461" 0 NA NA NA NA NA NA
"ENSG00000275464" 0 NA NA NA NA NA NA
"ENSG00000275465" 0.299499331065714 0.241726765013783 3.02314736889214 0.0799586442596631 0.936270147711165 NA NA
"ENSG00000275467" 0.0821506189814306 1.51857459776639 8.07591147419615 0.18803754877929 0.85084721648806 NA NA
"ENSG00000275468" 0.0375163389055757 -0.808557669628757 8.1030458415403 -0.0997844126073782 0.920515483218993 NA NA
"ENSG00000275476" 0.169277018999226 -0.167374301156511 8.10304584152852 -0.0206557268007431 0.983520286371683 NA NA
"ENSG00000275479" 1.68329384709187 0.708943161972718 0.868160457954414 0.816603838008415 0.414154861060302 NA NA
"ENSG00000275480" 0 NA NA NA NA NA NA
"ENSG00000275481" 0.67895976868109 -2.71663530202614 1.56261224846863 -1.73852169960172 0.08211892993034 NA NA
"ENSG00000275484" 0.449964969498756 -0.83515637959413 2.12751291999825 -0.392550555977267 0.694651464380154 NA NA
"ENSG00000275485" 0.581070278018317 -2.39070918544757 1.77815695906828 -1.34448715185428 0.178790908369995 NA NA
"ENSG00000275488" 0.19743807473691 -1.74118298828874 7.70902923175082 -0.225862807876951 0.821308125373941 NA NA
"ENSG00000275490" 0 NA NA NA NA NA NA
"ENSG00000275493" 0.120641943928226 -0.808654854429893 8.1030458415074 -0.099796406221424 0.920505961228334 NA NA
"ENSG00000275494" 2.3104017321277 0.252208329545246 0.638688003462061 0.39488502708385 0.692927740556271 NA NA
"ENSG00000275496" 2.093422432678 1.72193586980815 1.79969905189782 0.956791007914532 0.338672751796549 NA NA
"ENSG00000275497" 0 NA NA NA NA NA NA
"ENSG00000275502" 0 NA NA NA NA NA NA
"ENSG00000275503" 0 NA NA NA NA NA NA
"ENSG00000275508" 0 NA NA NA NA NA NA
"ENSG00000275512" 1.91702855372786 -0.628958143684636 0.697003722365254 -0.902374153111108 0.366858146505139 NA NA
"ENSG00000275515" 0 NA NA NA NA NA NA
"ENSG00000275516" 0 NA NA NA NA NA NA
"ENSG00000275527" 0.160839476914168 -0.80871412279995 8.10304584146763 -0.0998037205542299 0.920500154226267 NA NA
"ENSG00000275532" 0.493890469031197 -0.460598953001125 2.26653781184117 -0.203216972862662 0.838965447189844 NA NA
"ENSG00000275540" 0 NA NA NA NA NA NA
"ENSG00000275547" 0.0082374088221482 0.473683474813658 8.1030458415403 0.0584574595870256 0.953384246847258 NA NA
"ENSG00000275550" 0.00843519566997121 -0.808522667123552 8.1030458415403 -0.0997800929347651 0.920518912703683 NA NA
"ENSG00000275552" 0.131790474918363 -1.11149954747186 8.10266360073041 -0.137177057106464 0.890890845235538 NA NA
"ENSG00000275559" 0 NA NA NA NA NA NA
"ENSG00000275563" 0 NA NA NA NA NA NA
"ENSG00000275567" 0 NA NA NA NA NA NA
"ENSG00000275569" 0.297955867128896 1.42119127587245 3.56517439824414 0.398631628391697 0.690164653149004 NA NA
"ENSG00000275576" 0.453297894224214 0.205966187176058 2.07682686582543 0.0991734990360868 0.921000515814196 NA NA
"ENSG00000275578" 0 NA NA NA NA NA NA
"ENSG00000275580" 1.1080777691253 0.0820242527779006 1.0829482705871 0.0757416166641394 0.939624665758645 NA NA
"ENSG00000275582" 0.00981666663675529 0 8.1030458415403 0 1 NA NA
"ENSG00000275589" 0 NA NA NA NA NA NA
"ENSG00000275598" 0.0102248976740533 0 8.1030458415403 0 1 NA NA
"ENSG00000275601" 1.05631209399944 1.22475660530715 1.23751751308563 0.98968830126156 0.322326494856316 NA NA
"ENSG00000275609" 0 NA NA NA NA NA NA
"ENSG00000275612" 0.306959625313063 -0.167433590109924 5.58943807034313 -0.0299553529357997 0.976102660371985 NA NA
"ENSG00000275613" 0.0624088768907488 0.473605234134441 8.1030458415403 0.0584478038747482 0.95339193784083 NA NA
"ENSG00000275625" 0 NA NA NA NA NA NA
"ENSG00000275628" 0 NA NA NA NA NA NA
"ENSG00000275630" 1.6487709727532 0.980015437757748 0.992087768566981 0.987831388318927 0.323235232387956 NA NA
"ENSG00000275632" 6.42151480783691 -0.113821674288966 0.37683623241661 -0.302045462982792 0.762617406003141 0.897018867234677 NA
"ENSG00000275634" 0 NA NA NA NA NA NA
"ENSG00000275636" 0.163018720390995 0.473521327785686 8.1030458414473 0.0584374489606873 0.953400185769286 NA NA
"ENSG00000275638" 0.0689481379741562 -1.12904159900787 8.10304584153399 -0.139335457442522 0.889185072163285 NA NA
"ENSG00000275645" 1.15727541178322 -0.903206984995032 1.16291994038721 -0.776671681022423 0.43735249875657 NA NA
"ENSG00000275646" 0 NA NA NA NA NA NA
"ENSG00000275647" 0 NA NA NA NA NA NA
"ENSG00000275649" 0 NA NA NA NA NA NA
"ENSG00000275654" 0 NA NA NA NA NA NA
"ENSG00000275656" 0 NA NA NA NA NA NA
"ENSG00000275664" 0.0082374088221482 0.473683474813658 8.1030458415403 0.0584574595870256 0.953384246847258 NA NA
"ENSG00000275665" 0.0867712596660824 0.153121738424747 8.10304584152281 0.0188968125590624 0.984923422297406 NA NA
"ENSG00000275666" 0 NA NA NA NA NA NA
"ENSG00000275672" 6.32155235066372 0.459031245645509 0.390458172809589 1.17562207071373 0.239745931956645 0.523960285221109 NA
"ENSG00000275674" 0.0542293025353257 0.473614115843701 8.103045841534 0.0584488999699452 0.953391064775956 NA NA
"ENSG00000275675" 0 NA NA NA NA NA NA
"ENSG00000275676" 0.128295688807704 -1.83268554312278 8.10166823120976 -0.226210885316532 0.821037404772757 NA NA
"ENSG00000275678" 0.15089219367615 -0.684036667063367 8.10154211495022 -0.0844328965223889 0.932712253015992 NA NA
"ENSG00000275681" 0 NA NA NA NA NA NA
"ENSG00000275689" 0 NA NA NA NA NA NA
"ENSG00000275693" 0.0110535018371743 0 8.10304584153701 0 1 NA NA
"ENSG00000275703" 0.268910136698911 0.153139782785439 4.35364900828173 0.0351750410963606 0.971940164231601 NA NA
"ENSG00000275709" 0.946803225459777 1.08473244709597 1.14085218790304 0.950808929147768 0.341701379004568 NA NA
"ENSG00000275710" 0.08448505411388 -1.47347824723861 8.10259378412666 -0.181852661813705 0.855698355339549 NA NA
"ENSG00000275716" 0 NA NA NA NA NA NA
"ENSG00000275719" 0.682856816956964 -0.366491461392275 1.46105729136191 -0.250839897626912 0.801937893629954 NA NA
"ENSG00000275720" 0.0251184521509111 0 8.1030458415403 0 1 NA NA
"ENSG00000275725" 0.0112230312477958 0 8.1030458415403 0 1 NA NA
"ENSG00000275728" 0.0448875110125263 -0.808571384432256 8.10304584152165 -0.099786105156776 0.920514139466578 NA NA
"ENSG00000275733" 0 NA NA NA NA NA NA
"ENSG00000275734" 3.79310428851447 -0.0557683080873907 0.52516600247116 -0.106191771411276 0.915430199494501 NA NA
"ENSG00000275741" 0 NA NA NA NA NA NA
"ENSG00000275756" 0 NA NA NA NA NA NA
"ENSG00000275759" 0.196258258905331 -1.34733709677315 8.10231620578657 -0.166290362231346 0.867928450277306 NA NA
"ENSG00000275765" 0.34399047692688 -0.557696652649912 2.42603379240582 -0.229880001834955 0.818185016437155 NA NA
"ENSG00000275767" 0 NA NA NA NA NA NA
"ENSG00000275769" 1.01625701821007 0.387324570049238 1.12912333593219 0.343031232925025 0.731574963651853 NA NA
"ENSG00000275772" 0 NA NA NA NA NA NA
"ENSG00000275773" 0 NA NA NA NA NA NA
"ENSG00000275778" 5.87920866326176 0.920817434252009 0.409408905294095 2.24913875185629 0.024503669741383 0.129490359259627 NA
"ENSG00000275785" 0 NA NA NA NA NA NA
"ENSG00000275799" 0.374442299621719 0.564280109455775 2.70961555523694 0.208250985408309 0.835033000537708 NA NA
"ENSG00000275801" 0 NA NA NA NA NA NA
"ENSG00000275805" 0.295094445289383 1.76495157561493 3.15787760762543 0.558904363916145 0.576226991002588 NA NA
"ENSG00000275807" 3.98004369026272 -0.962099076105764 0.517242244926231 -1.86005510095754 0.0628777306341472 NA NA
"ENSG00000275812" 0.0398966634965692 0 8.10304584153826 0 1 NA NA
"ENSG00000275823" 0 NA NA NA NA NA NA
"ENSG00000275826" 0.0126043354413591 -0.808522667123549 8.1030458415403 -0.0997800929347647 0.920518912703683 NA NA
"ENSG00000275827" 0 NA NA NA NA NA NA
"ENSG00000275833" 0 NA NA NA NA NA NA
"ENSG00000275834" 0 NA NA NA NA NA NA
"ENSG00000275839" 0.197627858197077 -0.433215649473261 8.10220171644922 -0.0534688797729806 0.957358325510311 NA NA
"ENSG00000275846" 0.201299098771453 -0.167432297953072 8.10304584148351 -0.0206628842078003 0.983514576805668 NA NA
"ENSG00000275850" 0 NA NA NA NA NA NA
"ENSG00000275854" 2.11367635232134 0.0858145233790892 0.71486192811691 0.120043493720727 0.90444869404452 NA NA
"ENSG00000275856" 0 NA NA NA NA NA NA
"ENSG00000275857" 1.00414089702889 0.731726022088639 1.19412364424758 0.612772408965825 0.540026836880274 NA NA
"ENSG00000275860" 0 NA NA NA NA NA NA
"ENSG00000275862" 0 NA NA NA NA NA NA
"ENSG00000275866" 0 NA NA NA NA NA NA
"ENSG00000275875" 0 NA NA NA NA NA NA
"ENSG00000275888" 0 NA NA NA NA NA NA
"ENSG00000275894" 0.0876826995164234 -0.808624179067065 8.10304584152965 -0.0997926205628397 0.920508966743667 NA NA
"ENSG00000275897" 0.0431824137931923 0 8.10304584152619 0 1 NA NA
"ENSG00000275898" 0.0683395762691495 -0.80860296682139 8.1030458415403 -0.0997900027513214 0.920511045080896 NA NA
"ENSG00000275902" 2.08992225872021 0.134664564445484 0.738150222188435 0.182435174301291 0.855241223858888 NA NA
"ENSG00000275905" 0 NA NA NA NA NA NA
"ENSG00000275908" 0 NA NA NA NA NA NA
"ENSG00000275910" 1.05813672320051 1.16425651426554 1.08497055043016 1.0730766045253 0.283236746986307 NA NA
"ENSG00000275915" 0 NA NA NA NA NA NA
"ENSG00000275919" 0 NA NA NA NA NA NA
"ENSG00000275923" 0.00886594486577857 0 8.10304584154009 0 1 NA NA
"ENSG00000275927" 0.135563785872617 -1.47119220400425 8.1026348627361 -0.1815696040766 0.855920504726793 NA NA
"ENSG00000275929" 0 NA NA NA NA NA NA
"ENSG00000275936" 0.0882118145084873 0.153115234813623 8.10304584151252 0.0188960099459394 0.984924062575702 NA NA
"ENSG00000275939" 0 NA NA NA NA NA NA
"ENSG00000275942" 0 NA NA NA NA NA NA
"ENSG00000275944" 0.015427605311482 -0.808524726142173 8.1030458415403 -0.099780347039044 0.920518710964572 NA NA
"ENSG00000275948" 0 NA NA NA NA NA NA
"ENSG00000275956" 0.0101711875132875 0 8.10304584154004 0 1 NA NA
"ENSG00000275958" 0 NA NA NA NA NA NA
"ENSG00000275959" 0 NA NA NA NA NA NA
"ENSG00000275963" 0.146521267798377 0 8.10304584150536 0 1 NA NA
"ENSG00000275965" 0.0380146895538803 -1.44088948685143 8.10286630887054 -0.177824664992193 0.858860676196793 NA NA
"ENSG00000275968" 0 NA NA NA NA NA NA
"ENSG00000275971" 0 NA NA NA NA NA NA
"ENSG00000275980" 0 NA NA NA NA NA NA
"ENSG00000275981" 0 NA NA NA NA NA NA
"ENSG00000275993" 4.20938180255649 0.341330842846006 0.55371554089592 0.616437173306942 0.537606025396263 NA NA
"ENSG00000275995" 0.0315432188216997 0 8.1030458415403 0 1 NA NA
"ENSG00000275997" 0 NA NA NA NA NA NA
"ENSG00000276003" 0 NA NA NA NA NA NA
"ENSG00000276007" 1.83436495620639 0.861645950762447 0.762050194019661 1.13069448380748 0.258183703890477 NA NA
"ENSG00000276012" 0 NA NA NA NA NA NA
"ENSG00000276015" 0 NA NA NA NA NA NA
"ENSG00000276019" 0 NA NA NA NA NA NA
"ENSG00000276039" 0 NA NA NA NA NA NA
"ENSG00000276048" 0 NA NA NA NA NA NA
"ENSG00000276054" 0 NA NA NA NA NA NA
"ENSG00000276055" 0 NA NA NA NA NA NA
"ENSG00000276057" 0 NA NA NA NA NA NA
"ENSG00000276063" 0.402127167965864 0.153162634046203 3.10317200432762 0.0493567980867981 0.960634956305685 NA NA
"ENSG00000276064" 0 NA NA NA NA NA NA
"ENSG00000276071" 0.277951912167275 -1.41052153467557 5.25507212750201 -0.268411450966338 0.788382626211755 NA NA
"ENSG00000276074" 0 NA NA NA NA NA NA
"ENSG00000276075" 1.39593559431485 -1.17622707719946 0.914777322365174 -1.28580699197735 0.198510429434985 NA NA
"ENSG00000276076" 0.0190359086654875 0.473664944051744 8.1030458415403 0.0584551726985795 0.953386068405321 NA NA
"ENSG00000276077" 0.307142243777077 1.40622428861254 6.26133318045895 0.224588637608559 0.822299304970889 NA NA
"ENSG00000276087" 0.10773995086806 0 8.10304584148751 0 1 NA NA
"ENSG00000276089" 0 NA NA NA NA NA NA
"ENSG00000276092" 0.133315360312092 -0.80867350253867 8.10304584148664 -0.0997987075919474 0.9205041341216 NA NA
"ENSG00000276093" 0.133694082162092 0.473525312934469 8.10304584148715 0.0584379407691421 0.953399794032369 NA NA
"ENSG00000276097" 0.054894276596873 0 8.1030458415374 0 1 NA NA
"ENSG00000276098" 0 NA NA NA NA NA NA
"ENSG00000276100" 0 NA NA NA NA NA NA
"ENSG00000276101" 0.228886387301466 -0.167439206521855 6.32914682585181 -0.0264552571032068 0.978894220755 NA NA
"ENSG00000276105" 0.011933676072528 0 8.10304584153629 0 1 NA NA
"ENSG00000276109" 0 NA NA NA NA NA NA
"ENSG00000276110" 0.0341991129010148 0.473650531327073 8.1030458415403 0.0584533940186914 0.95338748516401 NA NA
"ENSG00000276115" 2.34324093176936 0.1976703931498 0.655908667082926 0.301368777499031 0.763133300163215 NA NA
"ENSG00000276118" 0 NA NA NA NA NA NA
"ENSG00000276121" 0.176438086455422 -0.167406203566626 8.10304584148891 -0.0206596638895314 0.983517145699522 NA NA
"ENSG00000276122" 0.0110535018371743 0 8.10304584153701 0 1 NA NA
"ENSG00000276127" 0.18717914767274 -1.483665990974 8.10242280802628 -0.183113869286638 0.854708673650622 NA NA
"ENSG00000276128" 0 NA NA NA NA NA NA
"ENSG00000276131" 1.44903356196594 0.291677089957652 0.791454392959289 0.368533035576511 0.712475816957174 NA NA
"ENSG00000276136" 0.563611322832247 1.70316274120652 1.71396130554666 0.993699645198995 0.320369115530959 NA NA
"ENSG00000276140" 0 NA NA NA NA NA NA
"ENSG00000276148" 1.41249606606325 -0.572286310741375 0.874223885284163 -0.654622140134452 0.51271106574429 NA NA
"ENSG00000276149" 0 NA NA NA NA NA NA
"ENSG00000276150" 0 NA NA NA NA NA NA
"ENSG00000276156" 0 NA NA NA NA NA NA
"ENSG00000276166" 0.472331475811497 0.711981534946364 2.13304531969288 0.33378640780538 0.738540740783266 NA NA
"ENSG00000276174" 0.31352465814331 -0.0250646715200827 3.24177186559404 -0.00773178143289541 0.993830992431587 NA NA
"ENSG00000276179" 0 NA NA NA NA NA NA
"ENSG00000276185" 0 NA NA NA NA NA NA
"ENSG00000276188" 0.268624047437805 -0.700141371911777 5.92168534134333 -0.118233464217292 0.905882675298544 NA NA
"ENSG00000276189" 0 NA NA NA NA NA NA
"ENSG00000276204" 0 NA NA NA NA NA NA
"ENSG00000276205" 0 NA NA NA NA NA NA
"ENSG00000276206" 0 NA NA NA NA NA NA
"ENSG00000276208" 0 NA NA NA NA NA NA
"ENSG00000276214" 0 NA NA NA NA NA NA
"ENSG00000276216" 0.0769070905827307 0 8.1030458414996 0 1 NA NA
"ENSG00000276223" 0.128432013828079 -1.12910987025528 8.10304584148099 -0.139343882824303 0.889178414625822 NA NA
"ENSG00000276225" 0 NA NA NA NA NA NA
"ENSG00000276229" 0 NA NA NA NA NA NA
"ENSG00000276232" 0 NA NA NA NA NA NA
"ENSG00000276233" 0 NA NA NA NA NA NA
"ENSG00000276241" 0 NA NA NA NA NA NA
"ENSG00000276248" 4.84940001076232 0.545532787620231 0.411531099672837 1.3256174030442 0.184966458757928 NA NA
"ENSG00000276250" 0.879153800677324 0.312690225463614 1.18337760672939 0.264235374816519 0.791598554258822 NA NA
"ENSG00000276251" 0.0127985154158495 0 8.1030458415403 0 1 NA NA
"ENSG00000276259" 0 NA NA NA NA NA NA
"ENSG00000276261" 0.623789838096402 -0.351508943853515 1.34773833203565 -0.260813939544622 0.794235994203047 NA NA
"ENSG00000276266" 0.014682632128395 0 8.10304584153901 0 1 NA NA
"ENSG00000276269" 0.0222531692419847 0 8.1030458415403 0 1 NA NA
"ENSG00000276272" 0.443314803919338 -1.98283593140324 2.14942140145932 -0.922497528896388 0.356269118687912 NA NA
"ENSG00000276277" 0 NA NA NA NA NA NA
"ENSG00000276278" 0.86078125013434 0.121031153179283 1.37309959268861 0.0881444826170956 0.929761841927399 NA NA
"ENSG00000276282" 0.0903369116185257 0.153124510693184 8.10304584150247 0.0188971546858226 0.984923149368482 NA NA
"ENSG00000276289" 0.50855990924529 1.94417353239588 2.51656779645283 0.772549634917939 0.439788961265326 NA NA
"ENSG00000276292" 0.126623106659482 -1.12908848346855 8.10304584150223 -0.139341243472371 0.88918050017847 NA NA
"ENSG00000276294" 0 NA NA NA NA NA NA
"ENSG00000276298" 0 NA NA NA NA NA NA
"ENSG00000276302" 0 NA NA NA NA NA NA
"ENSG00000276304" 0 NA NA NA NA NA NA
"ENSG00000276308" 0.0112230312477958 0 8.1030458415403 0 1 NA NA
"ENSG00000276317" 0 NA NA NA NA NA NA
"ENSG00000276332" 0.0171149362079666 0 8.1030458415403 0 1 NA NA
"ENSG00000276334" 1.88507232178914 0.180035194596758 0.694300379194541 0.259304473959264 0.795400327719619 NA NA
"ENSG00000276337" 0.898338062220004 -0.353737000723384 1.25826676592169 -0.281130369412777 0.778610408661381 NA NA
"ENSG00000276348" 0 NA NA NA NA NA NA
"ENSG00000276362" 0 NA NA NA NA NA NA
"ENSG00000276375" 0.0572983638081186 0 8.10304584153681 0 1 NA NA
"ENSG00000276384" 0.954079411214511 1.09360485334301 0.925583485455902 1.18153021367311 0.237392158153779 NA NA
"ENSG00000276385" 0 NA NA NA NA NA NA
"ENSG00000276388" 0 NA NA NA NA NA NA
"ENSG00000276390" 3.99080254417975 0.505092635736048 0.433493218478624 1.165168482932 0.243950800483844 NA NA
"ENSG00000276391" 0 NA NA NA NA NA NA
"ENSG00000276393" 0.0256403202711584 -1.12899802076977 8.1030458415403 -0.13933007943531 0.889189321741507 NA NA
"ENSG00000276398" 0 NA NA NA NA NA NA
"ENSG00000276403" 0 NA NA NA NA NA NA
"ENSG00000276406" 0.032072177245615 0 8.1030458415403 0 1 NA NA
"ENSG00000276407" 0.0112119951205771 0 8.1030458415403 0 1 NA NA
"ENSG00000276408" 0.70761094287403 -0.139124136213116 1.57966673423381 -0.0880718275558263 0.929819587701888 NA NA
"ENSG00000276411" 0 NA NA NA NA NA NA
"ENSG00000276412" 0.0803523008951144 0 8.10304584152465 0 1 NA NA
"ENSG00000276413" 0 NA NA NA NA NA NA
"ENSG00000276417" 0.148573446699348 0.153048392985938 8.10304584148889 0.0188877609703633 0.98493064313154 NA NA
"ENSG00000276418" 0.664092646742745 1.49894352164065 8.04803645685651 0.186249593882447 0.852249033991809 NA NA
"ENSG00000276422" 0.131745127852322 -0.834480082939705 8.10228448408449 -0.102993184771393 0.917968379953736 NA NA
"ENSG00000276426" 0 NA NA NA NA NA NA
"ENSG00000276428" 0 NA NA NA NA NA NA
"ENSG00000276431" 0 NA NA NA NA NA NA
"ENSG00000276434" 0.88928432576952 -1.73769676790276 1.47694090453814 -1.17655131804083 0.239374638166074 NA NA
"ENSG00000276436" 0.228622150424087 -0.167440813514952 7.15774297240655 -0.023392962580585 0.981336818518674 NA NA
"ENSG00000276445" 3.16821245966048 0.106382707498594 0.542378674704968 0.196141021872702 0.844499788991333 NA NA
"ENSG00000276449" 2.98518846950818 0.057287275052704 0.568316922187909 0.10080163517243 0.919707928774655 NA NA
"ENSG00000276454" 0 NA NA NA NA NA NA
"ENSG00000276460" 0 NA NA NA NA NA NA
"ENSG00000276467" 0.0254120309879771 0 8.1030458415403 0 1 NA NA
"ENSG00000276470" 0 NA NA NA NA NA NA
"ENSG00000276471" 0 NA NA NA NA NA NA
"ENSG00000276473" 0 NA NA NA NA NA NA
"ENSG00000276474" 0 NA NA NA NA NA NA
"ENSG00000276478" 0 NA NA NA NA NA NA
"ENSG00000276486" 0.0338523811315585 0 8.10304584153667 0 1 NA NA
"ENSG00000276487" 0 NA NA NA NA NA NA
"ENSG00000276488" 0.0466683081050157 -0.808574593562463 8.10304584151477 -0.0997865011968524 0.920513825041631 NA NA
"ENSG00000276490" 0.0187630813613067 0 8.10304584153815 0 1 NA NA
"ENSG00000276494" 0 NA NA NA NA NA NA
"ENSG00000276496" 0 NA NA NA NA NA NA
"ENSG00000276502" 0 NA NA NA NA NA NA
"ENSG00000276505" 0.459605767968464 -0.376172604495885 2.05561095399915 -0.182997956770005 0.854799621808705 NA NA
"ENSG00000276507" 0.210735450448289 -1.1165381465283 6.59092356192403 -0.169405415802206 0.865477763880435 NA NA
"ENSG00000276508" 0.0146475471832474 0 8.1030458415403 0 1 NA NA
"ENSG00000276509" 1.30897342565908 -0.578488970218226 0.991763740377288 -0.583293123822168 0.55969599067487 NA NA
"ENSG00000276514" 0.0930190082054718 -0.808575219150683 8.1030458415129 -0.099786578400958 0.920513763747592 NA NA
"ENSG00000276517" 4.05948888798434 0.00932958007750616 0.447867284622962 0.0208311265364254 0.983380367736808 NA NA
"ENSG00000276519" 0 NA NA NA NA NA NA
"ENSG00000276520" 0 NA NA NA NA NA NA
"ENSG00000276521" 0 NA NA NA NA NA NA
"ENSG00000276523" 0.13380137514474 -1.12911465776293 8.10304584149253 -0.139344473652263 0.889177947767832 NA NA
"ENSG00000276527" 0.0136681528792657 0 8.1030458415403 0 1 NA NA
"ENSG00000276528" 0 NA NA NA NA NA NA
"ENSG00000276530" 0 NA NA NA NA NA NA
"ENSG00000276533" 0.151786538838482 0.586146181314728 8.08758180863082 0.0724748379904128 0.942224029173879 NA NA
"ENSG00000276535" 0 NA NA NA NA NA NA
"ENSG00000276538" 0 NA NA NA NA NA NA
"ENSG00000276542" 0.101343854267478 -0.808607161004691 8.10304584151957 -0.099790520357349 0.920510634142224 NA NA
"ENSG00000276548" 0 NA NA NA NA NA NA
"ENSG00000276556" 0 NA NA NA NA NA NA
"ENSG00000276563" 0 NA NA NA NA NA NA
"ENSG00000276564" 3.51988032684948 -0.278508544166639 0.523702868425132 -0.531806413442347 0.594860080362916 NA NA
"ENSG00000276569" 0 NA NA NA NA NA NA
"ENSG00000276570" 2.99783331570898 -5.00051327356084 4.2447733033163 -1.1780401251709 0.238780610098882 NA NA
"ENSG00000276571" 2.19344187604586 -0.119400083824637 0.654766701005274 -0.18235515587662 0.855304016103067 NA NA
"ENSG00000276573" 0.401293229598554 -1.86153647692206 2.26656802393845 -0.82130183487165 0.411474362817051 NA NA
"ENSG00000276578" 0 NA NA NA NA NA NA
"ENSG00000276586" 0 NA NA NA NA NA NA
"ENSG00000276593" 0.172728350127706 -0.808701948328938 8.10304584147991 -0.0998022180979344 0.920501347057454 NA NA
"ENSG00000276603" 0.279539692510322 -0.463150410514377 5.85214370934815 -0.0791420090683259 0.936919669878527 NA NA
"ENSG00000276605" 0.0209078162458522 -0.80853707984822 8.1030458415403 -0.0997818716146527 0.920517500569764 NA NA
"ENSG00000276609" 0 NA NA NA NA NA NA
"ENSG00000276620" 0 NA NA NA NA NA NA
"ENSG00000276623" 0 NA NA NA NA NA NA
"ENSG00000276627" 0.0203423750265751 0 8.10304584153379 0 1 NA NA
"ENSG00000276631" 0 NA NA NA NA NA NA
"ENSG00000276632" 0 NA NA NA NA NA NA
"ENSG00000276633" 0.0406147633022819 0.153178151131405 8.10304584153724 0.0189037744728278 0.984917868485957 NA NA
"ENSG00000276637" 0 NA NA NA NA NA NA
"ENSG00000276638" 0.0780950683851779 -2.27005168781769 8.096963088893 -0.28035840881276 0.779202542939877 NA NA
"ENSG00000276642" 0 NA NA NA NA NA NA
"ENSG00000276643" 0 NA NA NA NA NA NA
"ENSG00000276649" 0.170868623384726 0.646657257224247 8.08570615438498 0.0799753595885446 0.936256853383111 NA NA
"ENSG00000276650" 0 NA NA NA NA NA NA
"ENSG00000276651" 1.12089839007824 -0.236101586884238 0.946516363193026 -0.249442689070647 0.803018367372629 NA NA
"ENSG00000276663" 0.014682632128395 0 8.10304584153901 0 1 NA NA
"ENSG00000276664" 0 NA NA NA NA NA NA
"ENSG00000276667" 0 NA NA NA NA NA NA
"ENSG00000276668" 0.877771743086665 -0.61600989294543 1.15924984529256 -0.531386650985463 0.595150870020021 NA NA
"ENSG00000276670" 0 NA NA NA NA NA NA
"ENSG00000276672" 4.80242602178545 -0.423190097911078 0.427968896062853 -0.988833772277056 0.322744477692153 NA NA
"ENSG00000276673" 0 NA NA NA NA NA NA
"ENSG00000276675" 0 NA NA NA NA NA NA
"ENSG00000276678" 0 NA NA NA NA NA NA
"ENSG00000276680" 0 NA NA NA NA NA NA
"ENSG00000276685" 0 NA NA NA NA NA NA
"ENSG00000276687" 0 NA NA NA NA NA NA
"ENSG00000276688" 0 NA NA NA NA NA NA
"ENSG00000276689" 0 NA NA NA NA NA NA
"ENSG00000276690" 0 NA NA NA NA NA NA
"ENSG00000276691" 0.0324590276465397 0 8.10304584153374 0 1 NA NA
"ENSG00000276693" 0.00945465382613522 0 8.1030458415403 0 1 NA NA
"ENSG00000276698" 1.02540469872634 0.554858438210445 1.05630561510493 0.525282106121655 0.599387094728552 NA NA
"ENSG00000276702" 0.275565478403314 -0.494453354405382 4.29820144554943 -0.115037268650441 0.908415582008058 NA NA
"ENSG00000276704" 0.204211653659632 -0.167430749306992 8.10304584147243 -0.020662693088821 0.983514729264001 NA NA
"ENSG00000276706" 0 NA NA NA NA NA NA
"ENSG00000276707" 0 NA NA NA NA NA NA
"ENSG00000276721" 0 NA NA NA NA NA NA
"ENSG00000276722" 0 NA NA NA NA NA NA
"ENSG00000276724" 0.762518866216505 1.58471144657385 1.37846737953322 1.14961838785802 0.250301081325323 NA NA
"ENSG00000276727" 0.0651319381355423 0 8.10304584150855 0 1 NA NA
"ENSG00000276728" 2.9124731569115 -1.9481118996171 0.740289806391265 -2.63155305232916 0.00849955958080298 NA NA
"ENSG00000276730" 0 NA NA NA NA NA NA
"ENSG00000276738" 0 NA NA NA NA NA NA
"ENSG00000276740" 0.115596708541654 -0.808651619919733 8.10304584149777 -0.0997960070494013 0.920506278139489 NA NA
"ENSG00000276742" 0.600608716692107 0.786110512898211 1.38628542683694 0.567062523835272 0.570671703276871 NA NA
"ENSG00000276744" 0.728363206934101 -0.669584096436031 1.71334798394454 -0.390804496640833 0.695941750947015 NA NA
"ENSG00000276754" 0.030284143976418 0 8.10304584153645 0 1 NA NA
"ENSG00000276755" 0 NA NA NA NA NA NA
"ENSG00000276758" 0 NA NA NA NA NA NA
"ENSG00000276759" 0 NA NA NA NA NA NA
"ENSG00000276763" 0.0126043354413591 -0.808522667123549 8.1030458415403 -0.0997800929347647 0.920518912703683 NA NA
"ENSG00000276768" 0.13630960603002 0 8.10304584151615 0 1 NA NA
"ENSG00000276771" 0 NA NA NA NA NA NA
"ENSG00000276772" 0.473853063884853 1.30738919515281 2.33374953833066 0.560209728456119 0.575336392086042 NA NA
"ENSG00000276784" 0 NA NA NA NA NA NA
"ENSG00000276786" 0.0209078162458522 -0.80853707984822 8.1030458415403 -0.0997818716146527 0.920517500569764 NA NA
"ENSG00000276790" 0.404974368328262 1.18465691636523 2.35849038089407 0.502294571969438 0.615460326876403 NA NA
"ENSG00000276791" 1.82814961086617 -0.65926577491058 0.823199596661158 -0.800857747725482 0.423214003155844 NA NA
"ENSG00000276805" 0 NA NA NA NA NA NA
"ENSG00000276807" 0 NA NA NA NA NA NA
"ENSG00000276809" 0.195350672849648 0.153088143497532 6.04064965432419 0.0253429932636374 0.979781381266546 NA NA
"ENSG00000276810" 0.243694178518743 1.03813754774103 4.93800003662967 0.210234414750953 0.833484720634851 NA NA
"ENSG00000276822" 0 NA NA NA NA NA NA
"ENSG00000276828" 0 NA NA NA NA NA NA
"ENSG00000276829" 0 NA NA NA NA NA NA
"ENSG00000276831" 0.0210827582273883 0 8.1030458415403 0 1 NA NA
"ENSG00000276841" 0 NA NA NA NA NA NA
"ENSG00000276842" 0.0950168889219628 -0.167338649168172 8.10304584151923 -0.0206513269751907 0.983523796175897 NA NA
"ENSG00000276845" 0 NA NA NA NA NA NA
"ENSG00000276846" 0.737659790554441 0.848707636131695 1.4207768469945 0.597354635900103 0.5502706341191 NA NA
"ENSG00000276850" 0.0433841169684805 0.473633893570868 8.10304584152157 0.058451340746942 0.953389120641499 NA NA
"ENSG00000276851" 0.374531488165702 0.108547050892508 2.88768846286406 0.0375895988394983 0.970014900986 NA NA
"ENSG00000276853" 0.761548365828306 -0.878523739396829 1.18928376152714 -0.738699852648059 0.460089275281322 NA NA
"ENSG00000276854" 0 NA NA NA NA NA NA
"ENSG00000276859" 0 NA NA NA NA NA NA
"ENSG00000276863" 0.179561893684137 2.06420548658316 8.04923396452552 0.256447445270009 0.797605356342096 NA NA
"ENSG00000276867" 0.746423406285057 0.200500837470283 1.40584321372565 0.142619628926424 0.886590594316494 NA NA
"ENSG00000276868" 0 NA NA NA NA NA NA
"ENSG00000276873" 0 NA NA NA NA NA NA
"ENSG00000276874" 0 NA NA NA NA NA NA
"ENSG00000276884" 0 NA NA NA NA NA NA
"ENSG00000276888" 0.0260353705360502 0 8.10304584152993 0 1 NA NA
"ENSG00000276892" 0 NA NA NA NA NA NA
"ENSG00000276897" 0 NA NA NA NA NA NA
"ENSG00000276898" 0 NA NA NA NA NA NA
"ENSG00000276900" 2.69099338953929 0.0155586867861043 0.626506445220012 0.024834041061845 0.980187338584449 NA NA
"ENSG00000276915" 0 NA NA NA NA NA NA
"ENSG00000276916" 0.13448862047366 0.153077887876448 8.1030458414839 0.0188914009461428 0.984927739369165 NA NA
"ENSG00000276919" 0 NA NA NA NA NA NA
"ENSG00000276928" 0 NA NA NA NA NA NA
"ENSG00000276929" 0 NA NA NA NA NA NA
"ENSG00000276931" 0.508437866266411 -0.152838273685985 1.56385661846015 -0.0977316410480624 0.922145389895919 NA NA
"ENSG00000276934" 0.962551881358751 -0.0914566078052969 1.13187038966386 -0.0808013078533291 0.935599967956116 NA NA
"ENSG00000276945" 0.0248724448573006 0 8.1030458415403 0 1 NA NA
"ENSG00000276949" 0 NA NA NA NA NA NA
"ENSG00000276951" 0 NA NA NA NA NA NA
"ENSG00000276952" 0.217366618046007 -0.808662027315214 5.19275838798252 -0.155728799011077 0.87624679577906 NA NA
"ENSG00000276957" 0.370011762154671 1.3085706176248 2.79901487498103 0.467511133764043 0.640134228258153 NA NA
"ENSG00000276958" 0 NA NA NA NA NA NA
"ENSG00000276960" 0 NA NA NA NA NA NA
"ENSG00000276963" 0 NA NA NA NA NA NA
"ENSG00000276965" 0 NA NA NA NA NA NA
"ENSG00000276968" 0.316321574810311 -0.359426701040978 3.56206516429624 -0.100904021813984 0.919626650459808 NA NA
"ENSG00000276972" 0.0595210601921954 -1.4823611242142 8.10244211402569 -0.182952386867185 0.854835377739911 NA NA
"ENSG00000276980" 0 NA NA NA NA NA NA
"ENSG00000276984" 0.0171149362079666 0 8.1030458415403 0 1 NA NA
"ENSG00000276991" 0 NA NA NA NA NA NA
"ENSG00000276992" 0 NA NA NA NA NA NA
"ENSG00000276993" 0 NA NA NA NA NA NA
"ENSG00000276997" 0.170326690133362 -1.12912123016677 8.10304531276716 -0.139345293847454 0.889177299669456 NA NA
"ENSG00000277003" 0 NA NA NA NA NA NA
"ENSG00000277007" 0.543412561315842 1.36516884022665 1.66689323897492 0.818989967867516 0.412792137344462 NA NA
"ENSG00000277011" 0 NA NA NA NA NA NA
"ENSG00000277017" 0.0211364713635423 0 8.1030458415403 0 1 NA NA
"ENSG00000277020" 0.0722699815831584 0 8.10304584152657 0 1 NA NA
"ENSG00000277022" 0.496209772155988 -2.47771776789339 1.95159777090435 -1.26958423750671 0.204232767043826 NA NA
"ENSG00000277024" 0 NA NA NA NA NA NA
"ENSG00000277035" 0 NA NA NA NA NA NA
"ENSG00000277040" 0.0219119887065876 0.473666143690517 8.10304584153618 0.0584553207464909 0.953385950481823 NA NA
"ENSG00000277041" 0 NA NA NA NA NA NA
"ENSG00000277047" 0.0235888494369387 0 8.10304584153592 0 1 NA NA
"ENSG00000277056" 0 NA NA NA NA NA NA
"ENSG00000277066" 0 NA NA NA NA NA NA
"ENSG00000277067" 0.0146733036938778 0 8.1030458415346 0 1 NA NA
"ENSG00000277081" 0 NA NA NA NA NA NA
"ENSG00000277087" 0.102578895751828 0 8.10304584153114 0 1 NA NA
"ENSG00000277095" 0 NA NA NA NA NA NA
"ENSG00000277096" 0 NA NA NA NA NA NA
"ENSG00000277099" 0 NA NA NA NA NA NA
"ENSG00000277103" 0.0390926194451121 -0.167263114441536 8.1030458415403 -0.020642005205507 0.983531232286887 NA NA
"ENSG00000277109" 0 NA NA NA NA NA NA
"ENSG00000277117" 0.23535356516165 -0.826608384700328 7.12114380834741 -0.116078035628403 0.907590696155289 NA NA
"ENSG00000277119" 0 NA NA NA NA NA NA
"ENSG00000277124" 0 NA NA NA NA NA NA
"ENSG00000277128" 0.112633508600026 -0.527953506142981 8.10232466614385 -0.0651607443415682 0.948046016150658 NA NA
"ENSG00000277129" 0 NA NA NA NA NA NA
"ENSG00000277130" 0.162755478746889 -1.12917266158287 8.10304584147348 -0.139351631926291 0.88917229147556 NA NA
"ENSG00000277133" 0 NA NA NA NA NA NA
"ENSG00000277135" 0.282647277566406 1.75717445227331 5.72803049986237 0.306767649424271 0.759020233755419 NA NA
"ENSG00000277144" 0.137632216452589 -0.808687926827711 8.10304584148789 -0.0998004876989834 0.920502720857261 NA NA
"ENSG00000277146" 0 NA NA NA NA NA NA
"ENSG00000277151" 0.317546867764505 -0.342542333084903 3.8243352355855 -0.0895691177639295 0.928629626190848 NA NA
"ENSG00000277152" 0.964919995545296 0.526634281367355 1.01657130799892 0.518049523160372 0.604423717025569 NA NA
"ENSG00000277159" 2.54635296771102 0.196573787061989 0.647123347720193 0.303765561472192 0.761306505626965 NA NA
"ENSG00000277162" 0 NA NA NA NA NA NA
"ENSG00000277170" 0.0884011424339938 1.93305325705296 8.06092435568038 0.239805408382325 0.810481114014449 NA NA
"ENSG00000277171" 0 NA NA NA NA NA NA
"ENSG00000277173" 0.0616254230709635 -0.808586495078098 8.1030458415403 -0.0997879699671543 0.920512658952622 NA NA
"ENSG00000277174" 0.0425960975397449 -1.12901037447582 8.1030458415403 -0.139331604010919 0.889188117056428 NA NA
"ENSG00000277182" 1.38355927672529 0.574984598234873 0.918030004131984 0.626324407314479 0.531102180435654 NA NA
"ENSG00000277186" 0.0829350546561089 0 8.1030458415087 0 1 NA NA
"ENSG00000277188" 0 NA NA NA NA NA NA
"ENSG00000277191" 0 NA NA NA NA NA NA
"ENSG00000277206" 0 NA NA NA NA NA NA
"ENSG00000277210" 0.0146475471832474 0 8.1030458415403 0 1 NA NA
"ENSG00000277211" 0.0101711875132875 0 8.10304584154004 0 1 NA NA
"ENSG00000277214" 0.21040879354081 0.473494868461024 8.10304584146913 0.0584341836051092 0.953402786701535 NA NA
"ENSG00000277217" 0 NA NA NA NA NA NA
"ENSG00000277218" 0.834860865404211 0.0638681034799545 1.3894620221546 0.0459660663347359 0.963337296449356 NA NA
"ENSG00000277223" 0.115721325367708 -1.45096626854435 8.10301710274425 -0.179064939657223 0.857886711117917 NA NA
"ENSG00000277227" 0 NA NA NA NA NA NA
"ENSG00000277228" 0.0577905888906652 -0.808579216036153 8.1030458415056 -0.0997870716582191 0.9205133721398 NA NA
"ENSG00000277229" 0 NA NA NA NA NA NA
"ENSG00000277235" 0.197198992413915 1.27669081346527 7.64148203373102 0.167073717876938 0.867312045426458 NA NA
"ENSG00000277245" 0.923697054695379 -2.05223216404734 1.51647950201872 -1.35328711091408 0.175963925231829 NA NA
"ENSG00000277246" 0.362261181901882 -0.992707474126144 3.99432416453955 -0.248529521699594 0.80372473142401 NA NA
"ENSG00000277247" 0.0555910174033749 0 8.10304584153521 0 1 NA NA
"ENSG00000277252" 0 NA NA NA NA NA NA
"ENSG00000277269" 0 NA NA NA NA NA NA
"ENSG00000277270" 4.93027572390491 -0.224374389648606 0.451714299360961 -0.49671748263455 0.61938829216992 0.824298125926209 NA
"ENSG00000277277" 0 NA NA NA NA NA NA
"ENSG00000277287" 3.80517254780086 -0.16614085355086 0.459278056807212 -0.361743503937093 0.717543714095147 NA NA
"ENSG00000277289" 0 NA NA NA NA NA NA
"ENSG00000277290" 0.0315083435187234 0 8.10304584152112 0 1 NA NA
"ENSG00000277299" 0.0146475471832474 0 8.1030458415403 0 1 NA NA
"ENSG00000277301" 0.723694354415478 0.932447407112212 1.74347378135463 0.534821582684041 0.592773237299898 NA NA
"ENSG00000277304" 3.60286976250371 -1.37511462085816 0.645865418866476 -2.12910395987999 0.0332456602272634 NA NA
"ENSG00000277306" 0 NA NA NA NA NA NA
"ENSG00000277310" 0.144067927467657 -0.80868076574481 8.10304584148472 -0.0997996039470307 0.920503422486454 NA NA
"ENSG00000277311" 0 NA NA NA NA NA NA
"ENSG00000277315" 0 NA NA NA NA NA NA
"ENSG00000277319" 0 NA NA NA NA NA NA
"ENSG00000277320" 0 NA NA NA NA NA NA
"ENSG00000277324" 0.367748869425555 -0.476402368830163 2.59824941558245 -0.183355133642306 0.854519377173587 NA NA
"ENSG00000277332" 0 NA NA NA NA NA NA
"ENSG00000277340" 0 NA NA NA NA NA NA
"ENSG00000277342" 1.89063114768004 0.405731621738383 0.781809518863656 0.518964801462261 0.603785287076811 NA NA
"ENSG00000277350" 0.194140169998093 -0.0115012211752119 8.09280369362721 -0.0014211664598103 0.998866073605088 NA NA
"ENSG00000277351" 0.631652327870429 0.0416792131269651 1.61012813781749 0.0258856498113627 0.979348546004093 NA NA
"ENSG00000277358" 0 NA NA NA NA NA NA
"ENSG00000277368" 0.839930785211952 0.626581937663888 1.35176653310302 0.463528222011496 0.642985790480489 NA NA
"ENSG00000277369" 0.208146062762721 -0.808680874097232 5.88340441356221 -0.137451179156254 0.890674179775497 NA NA
"ENSG00000277373" 0.103141605529891 0.473561524781721 8.1030458414925 0.0584424096870833 0.953396234435397 NA NA
"ENSG00000277382" 0.188893289416856 -1.74278401836515 6.11755729391895 -0.284882336957847 0.775734288582933 NA NA
"ENSG00000277386" 0.0700846599855197 0.153181354736719 8.1030458415403 0.0189041698309831 0.984917553092149 NA NA
"ENSG00000277397" 0 NA NA NA NA NA NA
"ENSG00000277408" 0 NA NA NA NA NA NA
"ENSG00000277412" 0 NA NA NA NA NA NA
"ENSG00000277413" 0 NA NA NA NA NA NA
"ENSG00000277423" 0.427598724489279 -1.58151834151162 2.65752851919894 -0.595108699713346 0.551770813750205 NA NA
"ENSG00000277425" 0.038527246321074 0 8.10304584152506 0 1 NA NA
"ENSG00000277426" 0 NA NA NA NA NA NA
"ENSG00000277435" 0.0642633784849551 0.473622887301356 8.10304584153657 0.0584499824588853 0.953390202548831 NA NA
"ENSG00000277437" 0.0106008753310464 0 8.10304584153717 0 1 NA NA
"ENSG00000277440" 0.200937367315103 0 7.63314723617322 0 1 NA NA
"ENSG00000277444" 0 NA NA NA NA NA NA
"ENSG00000277447" 0.0153891473570691 0 8.1030458415403 0 1 NA NA
"ENSG00000277450" 0.551577745509592 -1.13418126410625 1.80522388604963 -0.628277341592338 0.529822272235323 NA NA
"ENSG00000277453" 0.59041569970905 -0.624891629492053 1.55652964797759 -0.401464649455266 0.688078059787356 NA NA
"ENSG00000277458" 0 NA NA NA NA NA NA
"ENSG00000277459" 5.65055849461159 -0.116419909490761 0.403706697201405 -0.288377453972929 0.773057824135513 0.901213259127648 NA
"ENSG00000277460" 0.0145588991855777 0 8.1030458415403 0 1 NA NA
"ENSG00000277463" 0.2461706114131 -0.784450420308078 5.46428981606968 -0.14355944627994 0.885848366033379 NA NA
"ENSG00000277465" 0 NA NA NA NA NA NA
"ENSG00000277466" 0 NA NA NA NA NA NA
"ENSG00000277468" 0 NA NA NA NA NA NA
"ENSG00000277469" 0 NA NA NA NA NA NA
"ENSG00000277476" 1.76956682987022 0.0544806707689907 0.722343380551862 0.0754221222701149 0.939878858311317 NA NA
"ENSG00000277479" 0 NA NA NA NA NA NA
"ENSG00000277482" 0.0971212990453538 0 8.10304584151073 0 1 NA NA
"ENSG00000277490" 0 NA NA NA NA NA NA
"ENSG00000277491" 0.216696788003042 0 6.49131243830534 0 1 NA NA
"ENSG00000277492" 0 NA NA NA NA NA NA
"ENSG00000277493" 0 NA NA NA NA NA NA
"ENSG00000277498" 0.074328183830482 0.15314819442696 8.10304584153874 0.0189000775044212 0.984920817713069 NA NA
"ENSG00000277499" 0 NA NA NA NA NA NA
"ENSG00000277500" 0 NA NA NA NA NA NA
"ENSG00000277501" 0 NA NA NA NA NA NA
"ENSG00000277502" 0 NA NA NA NA NA NA
"ENSG00000277504" 0.416379432837196 0.738045853474929 2.46938142998316 0.298878838446583 0.765032493991998 NA NA
"ENSG00000277509" 0 NA NA NA NA NA NA
"ENSG00000277511" 1.0168675683179 0.206360211909947 1.08350427750084 0.190456296477138 0.848951586673167 NA NA
"ENSG00000277513" 0 NA NA NA NA NA NA
"ENSG00000277516" 0 NA NA NA NA NA NA
"ENSG00000277524" 0 NA NA NA NA NA NA
"ENSG00000277532" 0 NA NA NA NA NA NA
"ENSG00000277542" 0 NA NA NA NA NA NA
"ENSG00000277543" 0 NA NA NA NA NA NA
"ENSG00000277544" 0.0611704406668643 -0.808583283800723 8.10304584152903 -0.0997875736623186 0.92051297358772 NA NA
"ENSG00000277545" 0.0145588991855777 0 8.1030458415403 0 1 NA NA
"ENSG00000277548" 0.0370707610899919 0.473641094925812 8.10304584151781 0.058452229468949 0.953388412754252 NA NA
"ENSG00000277549" 0 NA NA NA NA NA NA
"ENSG00000277550" 0 NA NA NA NA NA NA
"ENSG00000277553" 0 NA NA NA NA NA NA
"ENSG00000277558" 0.0359878181184044 -0.808557046184377 8.10304584153826 -0.0997843356678928 0.920515544302958 NA NA
"ENSG00000277559" 0.0556236750914752 -0.808587902962982 8.10304584153335 -0.0997881437148542 0.920512521010517 NA NA
"ENSG00000277562" 0 NA NA NA NA NA NA
"ENSG00000277563" 0 NA NA NA NA NA NA
"ENSG00000277565" 0 NA NA NA NA NA NA
"ENSG00000277566" 0.357957952992059 0.927963748110285 3.38490915853376 0.274147312275952 0.783971416115674 NA NA
"ENSG00000277568" 0.489309978371045 -1.39704662832186 2.09418647380289 -0.667107082295743 0.504703736618298 NA NA
"ENSG00000277572" 0 NA NA NA NA NA NA
"ENSG00000277575" 0.0252058139938244 0 8.1030458415403 0 1 NA NA
"ENSG00000277576" 0 NA NA NA NA NA NA
"ENSG00000277577" 0 NA NA NA NA NA NA
"ENSG00000277579" 0 NA NA NA NA NA NA
"ENSG00000277581" 0.627128710846755 -3.03093231674263 1.62348766579297 -1.86692660535996 0.061911837911685 NA NA
"ENSG00000277583" 0 NA NA NA NA NA NA
"ENSG00000277587" 0.0111582819844231 0 8.1030458415403 0 1 NA NA
"ENSG00000277589" 0.150426484262778 -1.12909174712581 8.10304584147428 -0.139341646242048 0.889180181919474 NA NA
"ENSG00000277595" 0.0453863021698453 0.473637413104344 8.10304584153627 0.0584517750938141 0.953388774674353 NA NA
"ENSG00000277597" 0.846457016126583 0.0499995314430485 1.23058623578917 0.0406306604030754 0.967590340865088 NA NA
"ENSG00000277598" 0 NA NA NA NA NA NA
"ENSG00000277599" 0 NA NA NA NA NA NA
"ENSG00000277602" 1.37418893457156 1.03615649656991 0.800617480576415 1.29419669406159 0.195597488419821 NA NA
"ENSG00000277608" 0.0110535018371743 0 8.10304584153701 0 1 NA NA
"ENSG00000277611" 0.0120561868881342 0 8.1030458415403 0 1 NA NA
"ENSG00000277618" 0 NA NA NA NA NA NA
"ENSG00000277619" 0 NA NA NA NA NA NA
"ENSG00000277621" 0.113568516324894 -1.1285182245477 8.10303346985257 -0.139271080237588 0.889235941766389 NA NA
"ENSG00000277640" 0 NA NA NA NA NA NA
"ENSG00000277646" 0 NA NA NA NA NA NA
"ENSG00000277647" 0 NA NA NA NA NA NA
"ENSG00000277651" 0.075221703573184 -0.808615301762128 8.10304584151384 -0.0997915250114221 0.920509836525586 NA NA
"ENSG00000277653" 0 NA NA NA NA NA NA
"ENSG00000277654" 0.0783974112144766 0.153135452820198 8.10304584152613 0.0188985050578656 0.984922072119852 NA NA
"ENSG00000277655" 0 NA NA NA NA NA NA
"ENSG00000277662" 2.47104963850592 0.425452188536546 0.655780936432812 0.648771815251046 0.51648587761881 NA NA
"ENSG00000277670" 0 NA NA NA NA NA NA
"ENSG00000277672" 0 NA NA NA NA NA NA
"ENSG00000277673" 0 NA NA NA NA NA NA
"ENSG00000277675" 0.181159448772198 2.31592175322036 8.05126153794211 0.287647065283672 0.773616913843453 NA NA
"ENSG00000277684" 0 NA NA NA NA NA NA
"ENSG00000277687" 0.402647475098692 -0.804428549555382 2.74539414729411 -0.293010222356683 0.769514338139113 NA NA
"ENSG00000277688" 0.0294747267813015 -1.3761096160853 8.1025339919179 -0.169836944523521 0.865138371454227 NA NA
"ENSG00000277689" 0 NA NA NA NA NA NA
"ENSG00000277690" 0 NA NA NA NA NA NA
"ENSG00000277692" 0.417568380160612 1.80361747926682 2.09312562052174 0.861686208215844 0.388860217064154 NA NA
"ENSG00000277693" 0.291274619253476 0.518503795302126 3.63779862540366 0.142532297329842 0.886659570206466 NA NA
"ENSG00000277694" 0 NA NA NA NA NA NA
"ENSG00000277695" 0 NA NA NA NA NA NA
"ENSG00000277701" 9.65027466592577 0.202281681850916 0.351163748673459 0.576032357027303 0.564593311008753 0.79162356944674 NA
"ENSG00000277702" 0.526497398131795 -1.47242327103724 1.87765826019868 -0.784180647910577 0.432934118720189 NA NA
"ENSG00000277704" 0 NA NA NA NA NA NA
"ENSG00000277705" 0 NA NA NA NA NA NA
"ENSG00000277711" 0 NA NA NA NA NA NA
"ENSG00000277715" 1.5717111391331 -1.22411956518722 0.956274623059772 -1.28009207362466 0.200512755996434 NA NA
"ENSG00000277728" 0.603935012672637 1.10471082069123 1.51253308733988 0.730371341914974 0.46516323083425 NA NA
"ENSG00000277732" 0 NA NA NA NA NA NA
"ENSG00000277737" 0.0780256937977565 -0.808579455156287 8.10304584152438 -0.0997871011678953 0.920513348711419 NA NA
"ENSG00000277738" 0.0386938863241202 -0.808557669628758 8.1030458415403 -0.0997844126073783 0.920515483218993 NA NA
"ENSG00000277743" 0 NA NA NA NA NA NA
"ENSG00000277744" 1.31070704446918 -0.0214893612730929 0.884511834525349 -0.024295165349172 0.980617169486794 NA NA
"ENSG00000277746" 0.0588269136307166 0 8.10304584152093 0 1 NA NA
"ENSG00000277747" 0 NA NA NA NA NA NA
"ENSG00000277748" 0 NA NA NA NA NA NA
"ENSG00000277749" 0.20460461035523 0.67979828861492 6.64149729419756 0.102356179412862 0.918473964690052 NA NA
"ENSG00000277752" 0 NA NA NA NA NA NA
"ENSG00000277755" 0 NA NA NA NA NA NA
"ENSG00000277757" 0 NA NA NA NA NA NA
"ENSG00000277763" 0.306387794822223 -0.789382904631507 3.583021998527 -0.220312045238915 0.825628139871169 NA NA
"ENSG00000277764" 0 NA NA NA NA NA NA
"ENSG00000277766" 0 NA NA NA NA NA NA
"ENSG00000277767" 1.45950251246089 0.555655368060241 0.862270230310223 0.644409778429125 0.519309745307234 NA NA
"ENSG00000277782" 0.499353781794833 1.27418421406515 1.44160321318809 0.883866102966926 0.376768497422836 NA NA
"ENSG00000277790" 0 NA NA NA NA NA NA
"ENSG00000277795" 0.0213134037051938 -0.808537079848223 8.1030458415403 -0.0997818716146531 0.920517500569763 NA NA
"ENSG00000277797" 0 NA NA NA NA NA NA
"ENSG00000277801" 0.024757542505889 -0.808541197885465 8.1030458415403 -0.0997823798232111 0.920517097091619 NA NA
"ENSG00000277803" 0 NA NA NA NA NA NA
"ENSG00000277806" 3.20434727784546 -0.401600945774977 0.539266572065861 -0.744716929581775 0.456442862509105 NA NA
"ENSG00000277809" 0 NA NA NA NA NA NA
"ENSG00000277825" 0.279227177720165 -1.12920970634278 3.98825465274547 -0.283133802794022 0.777074270413545 NA NA
"ENSG00000277826" 0 NA NA NA NA NA NA
"ENSG00000277828" 0 NA NA NA NA NA NA
"ENSG00000277829" 0.721393288252639 -2.53586968223729 1.65120566574917 -1.53576852044457 0.12459516294811 NA NA
"ENSG00000277830" 0 NA NA NA NA NA NA
"ENSG00000277831" 1.65001409713413 -0.155145327992012 0.868008769051294 -0.178737051425852 0.858144174795497 NA NA
"ENSG00000277837" 0.0897269720873267 -1.63509819270195 8.1011790889964 -0.201834594043583 0.840046035929177 NA NA
"ENSG00000277840" 0.0303127862394596 0 8.10304584152179 0 1 NA NA
"ENSG00000277852" 0 NA NA NA NA NA NA
"ENSG00000277855" 0.00843519566997121 -0.808522667123552 8.1030458415403 -0.0997800929347651 0.920518912703683 NA NA
"ENSG00000277859" 0 NA NA NA NA NA NA
"ENSG00000277863" 0.031230951069003 -1.12901243349444 8.1030458415403 -0.139331858115198 0.889187916269013 NA NA
"ENSG00000277866" 0 NA NA NA NA NA NA
"ENSG00000277867" 0 NA NA NA NA NA NA
"ENSG00000277869" 0 NA NA NA NA NA NA
"ENSG00000277873" 0.381913885954193 -1.26689912436657 2.74905907078566 -0.460848272716273 0.644907465667122 NA NA
"ENSG00000277876" 0 NA NA NA NA NA NA
"ENSG00000277878" 0 NA NA NA NA NA NA
"ENSG00000277879" 5.30855872206212 0.0013285913720843 0.407035318172506 0.00326406901997932 0.997395654348078 0.999384105283078 NA
"ENSG00000277881" 0 NA NA NA NA NA NA
"ENSG00000277882" 0 NA NA NA NA NA NA
"ENSG00000277895" 0.386859010525236 0.425439910993345 2.48930884620195 0.170906840925929 0.864297017526715 NA NA
"ENSG00000277901" 0.181885911802132 -0.808726639672613 8.10304584145668 -0.0998052652664283 0.92049892784743 NA NA
"ENSG00000277907" 0 NA NA NA NA NA NA
"ENSG00000277911" 0.0514887339090098 0 8.10304584152222 0 1 NA NA
"ENSG00000277913" 0 NA NA NA NA NA NA
"ENSG00000277916" 0 NA NA NA NA NA NA
"ENSG00000277922" 0 NA NA NA NA NA NA
"ENSG00000277930" 0.0382227856174352 -0.808555610610136 8.1030458415403 -0.0997841585030992 0.920515684958022 NA NA
"ENSG00000277935" 0 NA NA NA NA NA NA
"ENSG00000277938" 0.896025884375145 -0.610158264836111 1.18212017688198 -0.51615586703333 0.605745551279627 NA NA
"ENSG00000277941" 0 NA NA NA NA NA NA
"ENSG00000277945" 1.40349507204529 0.503264331362045 0.83504954862614 0.602676011489423 0.546724242868681 NA NA
"ENSG00000277948" 0.0761447308475853 0 8.10304584151718 0 1 NA NA
"ENSG00000277952" 0.00945465382613522 0 8.1030458415403 0 1 NA NA
"ENSG00000277954" 7.23255180570861 0.841396218771576 0.340492435607632 2.47111574525891 0.0134692215911675 0.0845792766353201 NA
"ENSG00000277959" 2.90320670423813 0.0368655867558475 0.579144141571088 0.0636552873622091 0.949244708015962 NA NA
"ENSG00000277966" 0 NA NA NA NA NA NA
"ENSG00000277967" 0 NA NA NA NA NA NA
"ENSG00000277968" 0 NA NA NA NA NA NA
"ENSG00000277969" 2.42086495570877 0.108005970767741 0.612939871279262 0.176209732518008 0.860129174981392 NA NA
"ENSG00000277971" 0 NA NA NA NA NA NA
"ENSG00000277973" 0 NA NA NA NA NA NA
"ENSG00000277977" 0.0101711875132875 0 8.10304584154004 0 1 NA NA
"ENSG00000277978" 0.0904475186791989 -0.808619156905248 8.10304584153241 -0.0997920007758867 0.920509458805896 NA NA
"ENSG00000277981" 0.16186398175374 -0.808708000817173 8.10304584149498 -0.0998029650376468 0.920500754046516 NA NA
"ENSG00000277984" 0 NA NA NA NA NA NA
"ENSG00000277994" 0 NA NA NA NA NA NA
"ENSG00000277997" 0.0120561868881342 0 8.1030458415403 0 1 NA NA
"ENSG00000277998" 0 NA NA NA NA NA NA
"ENSG00000277999" 0.0499715570446711 -1.12903978964575 8.10304584152136 -0.139335234148666 0.889185248604917 NA NA
"ENSG00000278000" 3.90386353995921 0.0180487055693925 0.445887330115618 0.0404781754276634 0.967711906264567 NA NA
"ENSG00000278001" 0.0943280575745871 0 8.1030458415118 0 1 NA NA
"ENSG00000278002" 1.20841041406712 0.496107417808876 0.98027119372729 0.506092009010817 0.612792060035079 NA NA
"ENSG00000278004" 0 NA NA NA NA NA NA
"ENSG00000278009" 0 NA NA NA NA NA NA
"ENSG00000278011" 0.041207212150949 0 8.1030458415403 0 1 NA NA
"ENSG00000278012" 0.105127522961907 0.473541752783461 8.10304584152194 0.0584399696169704 0.953398178007819 NA NA
"ENSG00000278013" 0 NA NA NA NA NA NA
"ENSG00000278017" 0.368662110454907 -2.93143303761383 2.95797315488014 -0.991027600361239 0.321672103284001 NA NA
"ENSG00000278020" 0 NA NA NA NA NA NA
"ENSG00000278022" 0.691563320760225 -0.447186829992987 1.43293353383244 -0.312077859464262 0.754981352428075 NA NA
"ENSG00000278026" 0 NA NA NA NA NA NA
"ENSG00000278035" 0.157648576289284 -0.808706935572377 8.10304584147283 -0.0998028335756501 0.92050085841692 NA NA
"ENSG00000278039" 0 NA NA NA NA NA NA
"ENSG00000278040" 0 NA NA NA NA NA NA
"ENSG00000278041" 0.935030882393141 -0.269839598389182 1.27280034026263 -0.212004656074734 0.832103401866762 NA NA
"ENSG00000278045" 0 NA NA NA NA NA NA
"ENSG00000278050" 0 NA NA NA NA NA NA
"ENSG00000278052" 0 NA NA NA NA NA NA
"ENSG00000278054" 0 NA NA NA NA NA NA
"ENSG00000278055" 0 NA NA NA NA NA NA
"ENSG00000278058" 2.46413234521954 -0.487249656025061 0.654705723506088 -0.744226968745189 0.456739175075261 NA NA
"ENSG00000278060" 0 NA NA NA NA NA NA
"ENSG00000278068" 0 NA NA NA NA NA NA
"ENSG00000278071" 0.56959878371209 -0.367494670601853 1.79892576463855 -0.2042856230233 0.838130304242202 NA NA
"ENSG00000278072" 0 NA NA NA NA NA NA
"ENSG00000278075" 0.0764616590397487 -0.80860515670656 8.10304584153616 -0.0997902730059424 0.920510830519877 NA NA
"ENSG00000278077" 0 NA NA NA NA NA NA
"ENSG00000278078" 0 NA NA NA NA NA NA
"ENSG00000278083" 0 NA NA NA NA NA NA
"ENSG00000278084" 0.0109135640315278 -0.808522667123552 8.1030458415403 -0.0997800929347651 0.920518912703683 NA NA
"ENSG00000278095" 0 NA NA NA NA NA NA
"ENSG00000278097" 0 NA NA NA NA NA NA
"ENSG00000278102" 0 NA NA NA NA NA NA
"ENSG00000278104" 0 NA NA NA NA NA NA
"ENSG00000278106" 0 NA NA NA NA NA NA
"ENSG00000278107" 2.00671657177451 0.288993328606189 0.72789585098334 0.397025657195021 0.691348540539935 NA NA
"ENSG00000278112" 0.0909721161390711 0 8.10304584151014 0 1 NA NA
"ENSG00000278113" 0 NA NA NA NA NA NA
"ENSG00000278126" 4.58485842578169 -0.262441540117191 0.491832546943229 -0.53359937594265 0.593618740110905 NA NA
"ENSG00000278128" 0 NA NA NA NA NA NA
"ENSG00000278130" 0 NA NA NA NA NA NA
"ENSG00000278131" 0 NA NA NA NA NA NA
"ENSG00000278144" 0 NA NA NA NA NA NA
"ENSG00000278146" 0.0462645527993367 -0.808572008423498 8.10304584153128 -0.0997861821636563 0.920514078329117 NA NA
"ENSG00000278147" 0.199573784672604 -0.80868721145956 8.10304584147623 -0.0998003994152688 0.920502790947549 NA NA
"ENSG00000278151" 0 NA NA NA NA NA NA
"ENSG00000278153" 0.120958134314238 1.26161638696532 8.08701400634105 0.156005218486834 0.876028907830402 NA NA
"ENSG00000278158" 0.0179404487891272 0 8.1030458415403 0 1 NA NA
"ENSG00000278160" 0 NA NA NA NA NA NA
"ENSG00000278171" 0 NA NA NA NA NA NA
"ENSG00000278177" 2.07196166802516 -0.21837003989516 0.74978495937223 -0.291243558790502 0.770865050658298 NA NA
"ENSG00000278180" 0 NA NA NA NA NA NA
"ENSG00000278181" 0 NA NA NA NA NA NA
"ENSG00000278182" 0 NA NA NA NA NA NA
"ENSG00000278192" 0 NA NA NA NA NA NA
"ENSG00000278193" 0 NA NA NA NA NA NA
"ENSG00000278197" 0 NA NA NA NA NA NA
"ENSG00000278202" 0.295464349904572 0.153136632910989 4.20704449857613 0.0364000506680683 0.970963373780284 NA NA
"ENSG00000278205" 0 NA NA NA NA NA NA
"ENSG00000278206" 0.0106008753310464 0 8.10304584153717 0 1 NA NA
"ENSG00000278212" 0 NA NA NA NA NA NA
"ENSG00000278215" 0 NA NA NA NA NA NA
"ENSG00000278217" 0 NA NA NA NA NA NA
"ENSG00000278218" 0 NA NA NA NA NA NA
"ENSG00000278231" 0.415434215142425 1.79934061505422 2.61940245756238 0.686927894512509 0.492128167802181 NA NA
"ENSG00000278236" 0.140009708447647 -0.808654929236317 8.10304584148226 -0.0997964154536231 0.920505953898695 NA NA
"ENSG00000278237" 0 NA NA NA NA NA NA
"ENSG00000278239" 0.0083034808044931 0 8.1030458415403 0 1 NA NA
"ENSG00000278254" 0.270527022185949 -0.238157144336805 4.38124812701006 -0.0543582872808743 0.956649711618509 NA NA
"ENSG00000278255" 0.0112725434963834 0 8.1030458415347 0 1 NA NA
"ENSG00000278256" 0 NA NA NA NA NA NA
"ENSG00000278263" 0 NA NA NA NA NA NA
"ENSG00000278266" 0.0458943408446241 0 8.10304584153939 0 1 NA NA
"ENSG00000278275" 0 NA NA NA NA NA NA
"ENSG00000278276" 0.150738121973212 -1.12909829559154 8.10304584148881 -0.13934245439047 0.889179543339911 NA NA
"ENSG00000278283" 0 NA NA NA NA NA NA
"ENSG00000278287" 0 NA NA NA NA NA NA
"ENSG00000278305" 0 NA NA NA NA NA NA
"ENSG00000278313" 0 NA NA NA NA NA NA
"ENSG00000278319" 0 NA NA NA NA NA NA
"ENSG00000278324" 0 NA NA NA NA NA NA
"ENSG00000278330" 0.0112725434963834 0 8.1030458415347 0 1 NA NA
"ENSG00000278332" 0.00894641472455145 0 8.10304584153714 0 1 NA NA
"ENSG00000278333" 0 NA NA NA NA NA NA
"ENSG00000278334" 0 NA NA NA NA NA NA
"ENSG00000278337" 0 NA NA NA NA NA NA
"ENSG00000278341" 0.144555897727469 -0.808646784057484 8.10304584150689 -0.0997954102536711 0.920506751948329 NA NA
"ENSG00000278342" 0 NA NA NA NA NA NA
"ENSG00000278344" 0.284905108619208 0.0410741414573911 3.58818641214831 0.0114470478229138 0.990866776737599 NA NA
"ENSG00000278346" 0.0684006439784476 0.153150450253532 8.10304584150641 0.0189003558969204 0.984920595627662 NA NA
"ENSG00000278351" 0.0240371202886675 -0.808539138866844 8.1030458415403 -0.0997821257189321 0.920517298830689 NA NA
"ENSG00000278356" 1.82266123121887 -1.14907521911709 1.0442128468826 -1.10042241152994 0.271148118107674 NA NA
"ENSG00000278358" 0 NA NA NA NA NA NA
"ENSG00000278367" 0 NA NA NA NA NA NA
"ENSG00000278370" 0.0218791761659532 0.473667003070365 8.1030458415403 0.0584554268028585 0.953385866005538 NA NA
"ENSG00000278376" 6.60910862106595 0.415085546120973 0.36665501091699 1.13208747667967 0.257597659374921 0.54410672713791 NA
"ENSG00000278381" 0 NA NA NA NA NA NA
"ENSG00000278382" 0 NA NA NA NA NA NA
"ENSG00000278383" 0.335520711707659 -2.31473329296458 2.81053662479999 -0.823591221882515 0.41017186537397 NA NA
"ENSG00000278385" 0.066974916951369 -0.167309998882041 8.1030458415388 -0.0206477912323236 0.983526616689138 NA NA
"ENSG00000278388" 0 NA NA NA NA NA NA
"ENSG00000278389" 0.120409082093947 0.473563218059444 8.10304584149066 0.0584426186551508 0.953396067987498 NA NA
"ENSG00000278395" 0 NA NA NA NA NA NA
"ENSG00000278396" 1.11275968887468 0.369100142710842 1.02544988810603 0.359939717183601 0.718892214821908 NA NA
"ENSG00000278399" 0 NA NA NA NA NA NA
"ENSG00000278400" 0 NA NA NA NA NA NA
"ENSG00000278404" 0 NA NA NA NA NA NA
"ENSG00000278406" 0 NA NA NA NA NA NA
"ENSG00000278408" 0 NA NA NA NA NA NA
"ENSG00000278410" 0 NA NA NA NA NA NA
"ENSG00000278413" 0 NA NA NA NA NA NA
"ENSG00000278419" 0.0764935950256627 -0.808590783589156 8.10304584153504 -0.0997884992140161 0.920512238771953 NA NA
"ENSG00000278421" 0 NA NA NA NA NA NA
"ENSG00000278424" 0 NA NA NA NA NA NA
"ENSG00000278428" 0 NA NA NA NA NA NA
"ENSG00000278431" 0 NA NA NA NA NA NA
"ENSG00000278434" 0.559660778992129 -0.964061749283148 1.87096052809327 -0.515276369975395 0.606359908951037 NA NA
"ENSG00000278441" 0 NA NA NA NA NA NA
"ENSG00000278445" 0.0772561629475703 0 8.10304584152764 0 1 NA NA
"ENSG00000278446" 0.0364942284331488 0 8.10304584151804 0 1 NA NA
"ENSG00000278454" 0 NA NA NA NA NA NA
"ENSG00000278456" 0.0146475471832474 0 8.1030458415403 0 1 NA NA
"ENSG00000278462" 0.0139298105332532 -0.808524726142173 8.1030458415403 -0.099780347039044 0.920518710964572 NA NA
"ENSG00000278464" 0.0870389824227869 -0.808608407873109 8.10304584152058 -0.0997906742338471 0.920510511976332 NA NA
"ENSG00000278467" 0.0793541870622816 -1.42529691679646 8.10288032921253 -0.17590003293742 0.860372479474102 NA NA
"ENSG00000278472" 0.534874691678296 -0.465635023707564 2.123984292589 -0.219227150281787 0.826473106986822 NA NA
"ENSG00000278475" 0.0453014870586074 0 8.10304584153368 0 1 NA NA
"ENSG00000278477" 0 NA NA NA NA NA NA
"ENSG00000278478" 0 NA NA NA NA NA NA
"ENSG00000278482" 0 NA NA NA NA NA NA
"ENSG00000278484" 0 NA NA NA NA NA NA
"ENSG00000278485" 0 NA NA NA NA NA NA
"ENSG00000278487" 0.010399839673666 0 8.1030458415403 0 1 NA NA
"ENSG00000278492" 0.39041870942684 -2.34239452086544 2.40384108696768 -0.974438174621704 0.329839022716841 NA NA
"ENSG00000278493" 0.736212061181513 0.284142046470881 1.35780330184561 0.209265985790915 0.834240603305359 NA NA
"ENSG00000278496" 0 NA NA NA NA NA NA
"ENSG00000278498" 0 NA NA NA NA NA NA
"ENSG00000278513" 0.0397158468617616 0 8.10304584153015 0 1 NA NA
"ENSG00000278514" 0.253685089707382 -0.181738466258266 4.94093778560759 -0.0367821806596412 0.970658682207191 NA NA
"ENSG00000278518" 0.0526774014521751 0.473619484029596 8.10304584151607 0.0584495624599579 0.953390537087548 NA NA
"ENSG00000278526" 0 NA NA NA NA NA NA
"ENSG00000278531" 0 NA NA NA NA NA NA
"ENSG00000278532" 0.0597254198393277 -0.808579809701326 8.10304584152858 -0.099787144922383 0.92051331397377 NA NA
"ENSG00000278541" 0 NA NA NA NA NA NA
"ENSG00000278543" 0 NA NA NA NA NA NA
"ENSG00000278546" 0.00886594486577857 0 8.10304584154009 0 1 NA NA
"ENSG00000278552" 0 NA NA NA NA NA NA
"ENSG00000278572" 0.0334348150693933 0 8.10304584153663 0 1 NA NA
"ENSG00000278576" 0.495505681595924 0.694360805418226 2.27748452535535 0.304880581048025 0.760457106172992 NA NA
"ENSG00000278577" 0 NA NA NA NA NA NA
"ENSG00000278580" 0.0111582819844231 0 8.1030458415403 0 1 NA NA
"ENSG00000278586" 0 NA NA NA NA NA NA
"ENSG00000278587" 0 NA NA NA NA NA NA
"ENSG00000278592" 0 NA NA NA NA NA NA
"ENSG00000278593" 0 NA NA NA NA NA NA
"ENSG00000278594" 0 NA NA NA NA NA NA
"ENSG00000278595" 0.048608615659781 -1.12902478720049 8.1030458415403 -0.139333382690807 0.889186711584232 NA NA
"ENSG00000278600" 3.02937506014019 0.38967409725199 0.573033824238296 0.680019364947547 0.49649219937777 NA NA
"ENSG00000278601" 0.113970964615289 -0.808652518135407 8.10304584152063 -0.0997961178982611 0.920506190134221 NA NA
"ENSG00000278602" 0 NA NA NA NA NA NA
"ENSG00000278603" 0 NA NA NA NA NA NA
"ENSG00000278607" 0.00881101099143422 0.473681415795036 8.1030458415403 0.0584572054827465 0.953384449247017 NA NA
"ENSG00000278626" 0 NA NA NA NA NA NA
"ENSG00000278627" 0.407760315105676 -1.12920417676344 2.8807159245491 -0.391987341459291 0.695067566934303 NA NA
"ENSG00000278635" 0 NA NA NA NA NA NA
"ENSG00000278638" 0 NA NA NA NA NA NA
"ENSG00000278642" 1.07808162900248 0.450425587195832 1.00198066459902 0.449535208721903 0.653045615189796 NA NA
"ENSG00000278643" 0 NA NA NA NA NA NA
"ENSG00000278646" 0 NA NA NA NA NA NA
"ENSG00000278650" 0 NA NA NA NA NA NA
"ENSG00000278654" 0 NA NA NA NA NA NA
"ENSG00000278655" 0 NA NA NA NA NA NA
"ENSG00000278657" 0 NA NA NA NA NA NA
"ENSG00000278665" 0 NA NA NA NA NA NA
"ENSG00000278667" 0 NA NA NA NA NA NA
"ENSG00000278668" 0.143349513050589 0.473540340043308 8.10304584147825 0.0584397952704806 0.953398316878852 NA NA
"ENSG00000278681" 0.00992447624296523 0 8.1030458415403 0 1 NA NA
"ENSG00000278683" 0 NA NA NA NA NA NA
"ENSG00000278684" 0 NA NA NA NA NA NA
"ENSG00000278687" 0 NA NA NA NA NA NA
"ENSG00000278690" 0 NA NA NA NA NA NA
"ENSG00000278694" 0 NA NA NA NA NA NA
"ENSG00000278698" 0.0497535673076596 0 8.10304584153026 0 1 NA NA
"ENSG00000278703" 0.159142457792045 -0.808701078779679 8.103045841448 -0.0998021107869192 0.9205014322539 NA NA
"ENSG00000278708" 0 NA NA NA NA NA NA
"ENSG00000278713" 0.0184085963354357 0.47366944228289 8.10304584153923 0.0584557278270208 0.953385626233014 NA NA
"ENSG00000278716" 0.0455189449703666 0 8.10304584152412 0 1 NA NA
"ENSG00000278720" 0 NA NA NA NA NA NA
"ENSG00000278722" 0 NA NA NA NA NA NA
"ENSG00000278725" 0 NA NA NA NA NA NA
"ENSG00000278727" 1.1318224154655 -0.222762483018138 1.18908816184733 -0.187338912425182 0.851394915321202 NA NA
"ENSG00000278733" 0.116442632551118 -0.48783153848332 8.10304584151302 -0.0602034775595236 0.951993576048986 NA NA
"ENSG00000278734" 0 NA NA NA NA NA NA
"ENSG00000278736" 0 NA NA NA NA NA NA
"ENSG00000278737" 0.1022281358612 -0.808622363023711 8.10304584148742 -0.0997923964447519 0.920509144675847 NA NA
"ENSG00000278740" 0.229111931050023 -0.808692155201809 7.12828969163976 -0.11344827303389 0.909675170365458 NA NA
"ENSG00000278743" 0.287268429624725 -0.808652815937739 4.31486703685381 -0.187410830746564 0.851338531344014 NA NA
"ENSG00000278744" 0 NA NA NA NA NA NA
"ENSG00000278745" 0 NA NA NA NA NA NA
"ENSG00000278752" 0 NA NA NA NA NA NA
"ENSG00000278754" 0 NA NA NA NA NA NA
"ENSG00000278765" 2.87334731338426 -0.301023033434618 0.564002377161973 -0.53372653312092 0.593530749112555 NA NA
"ENSG00000278766" 0 NA NA NA NA NA NA
"ENSG00000278769" 0.026967483918309 0 8.1030458415403 0 1 NA NA
"ENSG00000278773" 0 NA NA NA NA NA NA
"ENSG00000278778" 0 NA NA NA NA NA NA
"ENSG00000278784" 5.60730799489557 -0.254440156439887 0.378251451581146 -0.672674633174016 0.50115430915231 0.747945068866064 NA
"ENSG00000278791" 0 NA NA NA NA NA NA
"ENSG00000278797" 0 NA NA NA NA NA NA
"ENSG00000278802" 0 NA NA NA NA NA NA
"ENSG00000278813" 0 NA NA NA NA NA NA
"ENSG00000278816" 1.0217310684894 1.68395038774875 1.18012040987545 1.42693099251328 0.153599786444387 NA NA
"ENSG00000278819" 0 NA NA NA NA NA NA
"ENSG00000278822" 0 NA NA NA NA NA NA
"ENSG00000278824" 0 NA NA NA NA NA NA
"ENSG00000278829" 0.442970126767703 -1.41057644066635 3.52817567721967 -0.399803345897428 0.689301366143279 NA NA
"ENSG00000278830" 0 NA NA NA NA NA NA
"ENSG00000278831" 0.0102248976740533 0 8.1030458415403 0 1 NA NA
"ENSG00000278834" 3.45722615716628 1.02334729647659 0.512981228999483 1.99490203271672 0.0460535657892276 NA NA
"ENSG00000278837" 0 NA NA NA NA NA NA
"ENSG00000278840" 0.315143667081193 0.204948170770311 2.96961007293266 0.0690151790089778 0.94497753720649 NA NA
"ENSG00000278842" 0.139785498114069 -1.12913801415961 8.10304584151425 -0.139347356073776 0.889175670148489 NA NA
"ENSG00000278847" 2.02236919759135 -0.911303180809075 0.758441592790242 -1.20154694767789 0.229539106639794 NA NA
"ENSG00000278852" 0 NA NA NA NA NA NA
"ENSG00000278854" 0 NA NA NA NA NA NA
"ENSG00000278859" 0 NA NA NA NA NA NA
"ENSG00000278860" 0 NA NA NA NA NA NA
"ENSG00000278861" 0.0946207958563398 0.473586578201252 8.1030458414964 0.0584455015391834 0.953393771703906 NA NA
"ENSG00000278862" 0.0247300866988652 0 8.1030458415403 0 1 NA NA
"ENSG00000278863" 0 NA NA NA NA NA NA
"ENSG00000278864" 0.195975635817858 0.153051601460162 6.81062109126566 0.022472488104858 0.982071057768326 NA NA
"ENSG00000278865" 0.0575123906039908 -1.42780004689584 8.10289751905601 -0.17620857767706 0.860130082216581 NA NA
"ENSG00000278866" 0 NA NA NA NA NA NA
"ENSG00000278867" 1.74072106888643 1.01478615036485 0.875691098621675 1.15884031705028 0.246521280255398 NA NA
"ENSG00000278869" 0.090079702071073 0 8.10304584153666 0 1 NA NA
"ENSG00000278872" 0 NA NA NA NA NA NA
"ENSG00000278874" 0 NA NA NA NA NA NA
"ENSG00000278875" 0.0474907675862972 0 8.10304584153572 0 1 NA NA
"ENSG00000278876" 1.0418455906022 0.597396613796358 1.09630505454628 0.544918233587456 0.585809755178432 NA NA
"ENSG00000278877" 0 NA NA NA NA NA NA
"ENSG00000278878" 0.239085981299265 0 8.10304584137812 0 1 NA NA
"ENSG00000278879" 0.112459676645879 0.153103292755515 8.10304584151139 0.0188945361719634 0.984925238267305 NA NA
"ENSG00000278880" 0 NA NA NA NA NA NA
"ENSG00000278881" 0 NA NA NA NA NA NA
"ENSG00000278884" 0 NA NA NA NA NA NA
"ENSG00000278885" 0 NA NA NA NA NA NA
"ENSG00000278886" 0.407326047110501 0.423523821115449 3.10535514561029 0.136384986984223 0.89151694142951 NA NA
"ENSG00000278890" 0.0806378793357096 0 8.10304584150639 0 1 NA NA
"ENSG00000278891" 2.04228399972653 -0.186768709899825 0.73711799076048 -0.253376952185276 0.799976936172415 NA NA
"ENSG00000278892" 0 NA NA NA NA NA NA
"ENSG00000278893" 0.36766201920987 -1.57266760331439 2.4643239507107 -0.638174052912497 0.523360385606568 NA NA
"ENSG00000278894" 0 NA NA NA NA NA NA
"ENSG00000278895" 0.39326904698372 1.09807482792043 1.98773363206856 0.552425541433188 0.580656835347501 NA NA
"ENSG00000278896" 0.204898610881441 -2.20699593704258 8.09819772062116 -0.272529272954489 0.785215086203171 NA NA
"ENSG00000278897" 0.728160473429844 -0.73207644217615 1.3363311139174 -0.547825635841179 0.583811634174451 NA NA
"ENSG00000278898" 0 NA NA NA NA NA NA
"ENSG00000278899" 0.906437973974951 0.162852447921456 1.10444249920539 0.147452174321998 0.88277512637992 NA NA
"ENSG00000278900" 0.109483402057371 0.153100431530468 8.10304584152294 0.0188941830670544 0.984925519953975 NA NA
"ENSG00000278901" 0.0228495131591174 -0.808539138866844 8.1030458415403 -0.0997821257189321 0.920517298830689 NA NA
"ENSG00000278902" 0 NA NA NA NA NA NA
"ENSG00000278905" 2.05141888214278 0.851127094989278 0.686623063245302 1.23958419189483 0.215129230641285 NA NA
"ENSG00000278907" 0.00945465382613522 0 8.1030458415403 0 1 NA NA
"ENSG00000278908" 0.0210896689872679 0 8.1030458415403 0 1 NA NA
"ENSG00000278909" 0.370139460764795 -1.16014572865279 2.9920242493357 -0.387746098284587 0.698203937968574 NA NA
"ENSG00000278911" 0 NA NA NA NA NA NA
"ENSG00000278912" 0 NA NA NA NA NA NA
"ENSG00000278913" 0.0346545629418304 0 8.10304584153963 0 1 NA NA
"ENSG00000278914" 0 NA NA NA NA NA NA
"ENSG00000278915" 0.161419853611589 -1.12917168472445 8.10304584149788 -0.139351511371398 0.889172386735028 NA NA
"ENSG00000278917" 0.0524424546196843 -0.80857311192329 8.10304584153271 -0.0997863183469719 0.92051397021018 NA NA
"ENSG00000278918" 0 NA NA NA NA NA NA
"ENSG00000278920" 2.47049648510987 0.230753568627106 0.675885524780564 0.341409247819034 0.732795514140611 NA NA
"ENSG00000278922" 0.119232283338634 -0.808665750644426 8.10304584153582 -0.0997977509270951 0.920504893638009 NA NA
"ENSG00000278923" 0.0319294679588401 -0.808557603407242 8.10304584153408 -0.0997844044350321 0.9205154897072 NA NA
"ENSG00000278924" 0 NA NA NA NA NA NA
"ENSG00000278925" 0 NA NA NA NA NA NA
"ENSG00000278926" 0.432506962384229 -0.216652530132313 2.09334656333095 -0.103495777492081 0.917569500573029 NA NA
"ENSG00000278928" 0 NA NA NA NA NA NA
"ENSG00000278929" 0.0221608009515255 0 8.1030458415403 0 1 NA NA
"ENSG00000278931" 0.0318009629824436 -0.808556412989615 8.10304584153349 -0.0997842575251428 0.920515606342222 NA NA
"ENSG00000278932" 0.264795602059013 -0.226534048867145 6.01911382290587 -0.037635780869447 0.969978079112752 NA NA
"ENSG00000278933" 0 NA NA NA NA NA NA
"ENSG00000278934" 0.284666032136783 -1.17372184970535 4.35205295035754 -0.269693834862217 0.787395803929335 NA NA
"ENSG00000278935" 0.122465987704118 -1.46362297881876 8.10277247937844 -0.180632367815298 0.856656147931806 NA NA
"ENSG00000278936" 0 NA NA NA NA NA NA
"ENSG00000278942" 0 NA NA NA NA NA NA
"ENSG00000278943" 0.00888992521533467 0 8.1030458415403 0 1 NA NA
"ENSG00000278944" 0 NA NA NA NA NA NA
"ENSG00000278945" 0 NA NA NA NA NA NA
"ENSG00000278946" 1.12186190884586 -1.16945170507533 1.12397016570838 -1.04046507705859 0.298123880900824 NA NA
"ENSG00000278948" 3.12671739286479 -1.02232388767195 0.582453081937411 -1.75520384280807 0.0792244468384495 NA NA
"ENSG00000278949" 0.338233121791109 1.06089079988896 3.4234278883314 0.309891382115849 0.756643556510732 NA NA
"ENSG00000278950" 0.471582560605857 -0.174250785447107 1.55926915887104 -0.11175157570183 0.911020383914643 NA NA
"ENSG00000278952" 1.05533096251654 0.433175243486028 1.15967418709304 0.373531849123822 0.708752645651577 NA NA
"ENSG00000278953" 0 NA NA NA NA NA NA
"ENSG00000278954" 0.0189821985047217 0.473667003070366 8.1030458415403 0.0584554268028585 0.953385866005538 NA NA
"ENSG00000278957" 0.869163269966403 -0.271324191700612 1.22631405381829 -0.221251799941302 0.824896377984226 NA NA
"ENSG00000278958" 0 NA NA NA NA NA NA
"ENSG00000278959" 0.125243598108718 0.153109126136907 8.10304584149005 0.0188952560718516 0.984924663972825 NA NA
"ENSG00000278960" 0 NA NA NA NA NA NA
"ENSG00000278961" 0.0130470327679838 0 8.1030458415403 0 1 NA NA
"ENSG00000278962" 0.142131801865422 0 8.10304584147751 0 1 NA NA
"ENSG00000278963" 0.176484748714884 -1.12919858376115 8.10304584145286 -0.139354830992624 0.889169763653763 NA NA
"ENSG00000278964" 0 NA NA NA NA NA NA
"ENSG00000278965" 0.00894641472455145 0 8.10304584153714 0 1 NA NA
"ENSG00000278966" 0.0205262291992615 0 8.1030458415403 0 1 NA NA
"ENSG00000278967" 0.037984715068733 0 8.10304584153015 0 1 NA NA
"ENSG00000278969" 0.0299966356772614 0 8.1030458415403 0 1 NA NA
"ENSG00000278971" 0.013068165174519 0 8.1030458415403 0 1 NA NA
"ENSG00000278972" 0.118078209817867 -1.12911574680183 8.10304584150699 -0.139344608050723 0.889177841569418 NA NA
"ENSG00000278973" 0 NA NA NA NA NA NA
"ENSG00000278974" 0.205307228370255 -1.12919188814393 8.10304584144527 -0.139354004684062 0.889170416581909 NA NA
"ENSG00000278975" 0 NA NA NA NA NA NA
"ENSG00000278977" 0.0434979809911299 -0.808570023334807 8.1030458415403 -0.0997859371829873 0.920514272824675 NA NA
"ENSG00000278979" 0.331097435215568 -1.12920452943807 3.22247674306794 -0.350415105979328 0.726027191263804 NA NA
"ENSG00000278980" 0 NA NA NA NA NA NA
"ENSG00000278981" 0.0481033260966847 -0.808572050822139 8.10304584153325 -0.0997861873960646 0.920514074174993 NA NA
"ENSG00000278982" 0.0682247267565026 -1.129058684878 8.10304584153397 -0.13933756601632 0.889183406017395 NA NA
"ENSG00000278983" 1.58375881350659 0.178862263179813 0.719989594220376 0.248423400304125 0.803806830113188 NA NA
"ENSG00000278985" 0.0446279215051742 -0.80856366566732 8.1030458415299 -0.0997851525809286 0.920514895737591 NA NA
"ENSG00000278986" 0.284757508118528 0.896295340678115 3.90997094638207 0.229233248269393 0.818687632127455 NA NA
"ENSG00000278987" 1.5741380504469 -0.247571200184401 0.777243439617201 -0.318524657224938 0.750086994089331 NA NA
"ENSG00000278988" 0 NA NA NA NA NA NA
"ENSG00000278989" 6.54853887238687 -0.465398960279181 0.392712233618473 -1.18508903069041 0.235982247665742 0.519006835553355 NA
"ENSG00000278990" 0 NA NA NA NA NA NA
"ENSG00000278991" 2.48441608091569 -0.511558205460626 0.663938249222885 -0.770490638337806 0.441008906151374 NA NA
"ENSG00000278992" 0 NA NA NA NA NA NA
"ENSG00000278993" 0.478563460686541 -0.412672651274171 1.89233165284406 -0.218076282058671 0.827369676852353 NA NA
"ENSG00000278994" 0.702621147627309 0.361411859480539 1.33638972720603 0.270438968605467 0.786822563962896 NA NA
"ENSG00000278995" 0.0785818498950044 0 8.10304584149663 0 1 NA NA
"ENSG00000278996" 1.71064646292249 0.521785104349683 0.684136104822534 0.762691956573517 0.445647128640481 NA NA
"ENSG00000278997" 0.596912879941684 -2.03716900813648 1.70627223771024 -1.19392964564101 0.232505489825007 NA NA
"ENSG00000278998" 0.00881101099143422 0.473681415795036 8.1030458415403 0.0584572054827465 0.953384449247017 NA NA
"ENSG00000278999" 0.0266506365592778 -0.808539138866844 8.1030458415403 -0.0997821257189321 0.920517298830689 NA NA
"ENSG00000279001" 0.0210889702735056 0 8.1030458415403 0 1 NA NA
"ENSG00000279002" 0 NA NA NA NA NA NA
"ENSG00000279004" 0 NA NA NA NA NA NA
"ENSG00000279005" 0 NA NA NA NA NA NA
"ENSG00000279006" 0.0354143045360173 0 8.10304584153046 0 1 NA NA
"ENSG00000279009" 0 NA NA NA NA NA NA
"ENSG00000279011" 0 NA NA NA NA NA NA
"ENSG00000279013" 0 NA NA NA NA NA NA
"ENSG00000279014" 0 NA NA NA NA NA NA
"ENSG00000279015" 0 NA NA NA NA NA NA
"ENSG00000279016" 0 NA NA NA NA NA NA
"ENSG00000279017" 0 NA NA NA NA NA NA
"ENSG00000279019" 0.373265342710315 -0.515405685683298 2.52760683087616 -0.203910544704708 0.838423404721082 NA NA
"ENSG00000279021" 0 NA NA NA NA NA NA
"ENSG00000279022" 0.0342640580082473 -0.808541197885466 8.1030458415403 -0.0997823798232111 0.920517097091619 NA NA
"ENSG00000279023" 0 NA NA NA NA NA NA
"ENSG00000279024" 0.0146475471832474 0 8.1030458415403 0 1 NA NA
"ENSG00000279025" 0 NA NA NA NA NA NA
"ENSG00000279026" 0.718945772728272 -1.24801034528265 1.40203549605521 -0.890141760885565 0.373389771687804 NA NA
"ENSG00000279028" 0 NA NA NA NA NA NA
"ENSG00000279029" 0 NA NA NA NA NA NA
"ENSG00000279030" 0.0298322838672104 0.473649095693372 8.10304584153826 0.0584532168465994 0.953387626285589 NA NA
"ENSG00000279031" 0.0404510752864712 0 8.10304584153811 0 1 NA NA
"ENSG00000279032" 0 NA NA NA NA NA NA
"ENSG00000279033" 0.079747687577614 -0.808559934066483 8.10304584152944 -0.0997846920626415 0.920515261353261 NA NA
"ENSG00000279034" 0 NA NA NA NA NA NA
"ENSG00000279035" 0.42194633029695 0.153155716929613 3.13181810410203 0.0489031328891708 0.960996492166919 NA NA
"ENSG00000279036" 0 NA NA NA NA NA NA
"ENSG00000279039" 1.15755914899815 0.899246489875658 0.893683410585094 1.00622488817032 0.314307402581108 NA NA
"ENSG00000279040" 0 NA NA NA NA NA NA
"ENSG00000279041" 1.63178869622364 0.205405011712305 0.811810157867197 0.253020992311736 0.800251991368996 NA NA
"ENSG00000279042" 0.0120561868881342 0 8.1030458415403 0 1 NA NA
"ENSG00000279043" 0.121707057798517 0.473539194795182 8.10304584152244 0.0584396539346508 0.953398429456127 NA NA
"ENSG00000279044" 0 NA NA NA NA NA NA
"ENSG00000279045" 0 NA NA NA NA NA NA
"ENSG00000279046" 0 NA NA NA NA NA NA
"ENSG00000279048" 0.460693563328471 -1.49097342603317 2.21484662929533 -0.67317231193906 0.500837673908627 NA NA
"ENSG00000279056" 0 NA NA NA NA NA NA
"ENSG00000279057" 0.228603322841749 -1.4141963873592 8.09551479563306 -0.174688876873162 0.861324108350075 NA NA
"ENSG00000279059" 6.12747174936393 -0.079645492192622 0.376776497996884 -0.211386571657346 0.832585634269658 0.928294852716604 NA
"ENSG00000279061" 0.882868575912889 0.549348118284245 1.04191281935675 0.527249601001549 0.598020268056384 NA NA
"ENSG00000279063" 0.0295058373571491 0 8.10304584153963 0 1 NA NA
"ENSG00000279064" 0.453950591066172 0.403349419089901 2.15261063091936 0.187376859194287 0.85136516495256 NA NA
"ENSG00000279065" 0.0120561868881342 0 8.1030458415403 0 1 NA NA
"ENSG00000279067" 0.0136681528792657 0 8.1030458415403 0 1 NA NA
"ENSG00000279068" 0.0454554895205558 0 8.10304584151068 0 1 NA NA
"ENSG00000279069" 7.0547373080445 0.19970564214506 0.353053891087926 0.565652007203977 0.571630366306562 0.796908872768556 NA
"ENSG00000279070" 0.114949558483757 -0.808647611610465 8.10304584149306 -0.0997955123824727 0.920506670866096 NA NA
"ENSG00000279071" 0 NA NA NA NA NA NA
"ENSG00000279072" 0.0311583499004061 -0.808539138866844 8.1030458415403 -0.0997821257189321 0.920517298830689 NA NA
"ENSG00000279073" 0.0222273744014217 0 8.1030458415403 0 1 NA NA
"ENSG00000279074" 0.131972667240789 -0.171126968258683 8.07872272495729 -0.0211824287185927 0.983100130989839 NA NA
"ENSG00000279075" 0 NA NA NA NA NA NA
"ENSG00000279076" 0 NA NA NA NA NA NA
"ENSG00000279077" 1.26816003048886 -1.19218356294243 1.10163588653609 -1.08219383329192 0.279166408068874 NA NA
"ENSG00000279081" 0 NA NA NA NA NA NA
"ENSG00000279083" 0.160478125779016 -1.79890805606723 8.10239402438368 -0.222021793886291 0.824296917630433 NA NA
"ENSG00000279085" 2.17016846691743 -0.0279412498390995 0.834544373084694 -0.0334808438475492 0.973291141662298 NA NA
"ENSG00000279086" 0.404254825735453 0.646585319275356 2.07369266990126 0.311803831233171 0.755189612206109 NA NA
"ENSG00000279087" 0 NA NA NA NA NA NA
"ENSG00000279089" 1.43459079048764 -0.3660612528136 0.93654108470696 -0.390865129988546 0.69589692990327 NA NA
"ENSG00000279090" 0.0214092922930416 -0.808539138866841 8.1030458415403 -0.0997821257189317 0.920517298830689 NA NA
"ENSG00000279091" 9.57884176959645 -0.601812241308021 0.441774280585923 -1.36226183314665 0.173115268090439 0.43990060445558 NA
"ENSG00000279092" 5.69865769892644 -0.0311763660021146 0.442534330446808 -0.0704495987252268 0.943835815208208 0.978232499924167 NA
"ENSG00000279093" 0 NA NA NA NA NA NA
"ENSG00000279095" 0 NA NA NA NA NA NA
"ENSG00000279096" 0 NA NA NA NA NA NA
"ENSG00000279097" 0 NA NA NA NA NA NA
"ENSG00000279098" 0.0171084376561756 0 8.10304584152237 0 1 NA NA
"ENSG00000279099" 0.649362979899549 -1.56694307374487 1.84752612619124 -0.848130400718715 0.396365352681899 NA NA
"ENSG00000279100" 0 NA NA NA NA NA NA
"ENSG00000279103" 1.48869781296883 -0.453830212966482 0.937601474143033 -0.484033169189801 0.628362329287367 NA NA
"ENSG00000279104" 0.0258700125611188 0.473664944051744 8.1030458415403 0.0584551726985795 0.953386068405321 NA NA
"ENSG00000279106" 0.010399839673666 0 8.1030458415403 0 1 NA NA
"ENSG00000279108" 0.0748026376190692 -0.167325741242418 8.1030458415378 -0.0206497340030675 0.983525066912781 NA NA
"ENSG00000279110" 1.28502629329662 -0.574505184928949 0.976072007251342 -0.588588936739184 0.556137057154053 NA NA
"ENSG00000279113" 0.0109135640315278 -0.808522667123552 8.1030458415403 -0.0997800929347651 0.920518912703683 NA NA
"ENSG00000279114" 8.98326572319428 -0.240469151136502 0.328476538663414 -0.732074053492473 0.464123369574424 0.72326270202394 NA
"ENSG00000279117" 0 NA NA NA NA NA NA
"ENSG00000279118" 2.79984206197147 -0.552966642327106 0.601831574761563 -0.918806299829289 0.358196896737847 NA NA
"ENSG00000279119" 0 NA NA NA NA NA NA
"ENSG00000279120" 0 NA NA NA NA NA NA
"ENSG00000279121" 0.0130470327679838 0 8.1030458415403 0 1 NA NA
"ENSG00000279122" 2.23069190574728 -0.44847190449618 0.742606070212872 -0.603916292210785 0.545899296394588 NA NA
"ENSG00000279123" 0 NA NA NA NA NA NA
"ENSG00000279125" 0 NA NA NA NA NA NA
"ENSG00000279127" 0 NA NA NA NA NA NA
"ENSG00000279128" 0.0525525315786203 -0.80855386122308 8.10304584153935 -0.0997839426105823 0.920515856359888 NA NA
"ENSG00000279129" 0 NA NA NA NA NA NA
"ENSG00000279130" 0.0753703211468446 -0.808604353983135 8.10304584153453 -0.0997901739415564 0.920510909169246 NA NA
"ENSG00000279133" 3.15495759567522 0.481847150559986 0.511614624919121 0.941816607834772 0.346286540800137 NA NA
"ENSG00000279134" 0.085099591093476 1.15320396819254 8.07874150503164 0.142745496619033 0.886491183513832 NA NA
"ENSG00000279135" 0.171155278310747 -0.808729106136723 8.10304584152737 -0.099805569652841 0.920498686188808 NA NA
"ENSG00000279136" 0 NA NA NA NA NA NA
"ENSG00000279137" 0.285842237687571 -0.167416037997505 3.88665003463866 -0.0430746366422129 0.965642037555911 NA NA
"ENSG00000279138" 1.29816955054537 -0.958065472088334 0.950216118160761 -1.00826059859179 0.313329373097684 NA NA
"ENSG00000279139" 0 NA NA NA NA NA NA
"ENSG00000279140" 4.79115091183168 -0.482067374127991 0.515744642637027 -0.934701661006419 0.349942070661535 NA NA
"ENSG00000279142" 0.0146475471832474 0 8.1030458415403 0 1 NA NA
"ENSG00000279143" 0.013355844099843 0 8.1030458415403 0 1 NA NA
"ENSG00000279144" 0.0187354872343994 0.473667003070366 8.1030458415403 0.0584554268028585 0.953385866005538 NA NA
"ENSG00000279145" 0.332131979016844 -0.135805975340759 4.93866568141402 -0.0274985156115843 0.978062123771342 NA NA
"ENSG00000279146" 0.0275176028435242 0.473648949353502 8.10304584153876 0.0584531987867363 0.953387640670679 NA NA
"ENSG00000279147" 2.11178928287138 0.870891453131585 0.67728449423114 1.28585765737961 0.198492743502649 NA NA
"ENSG00000279148" 1.26644856595912 -0.307443430686785 0.859959479671808 -0.357509205903651 0.720710635657563 NA NA
"ENSG00000279149" 0.142974251048798 -0.167393259819027 8.10304584149232 -0.0206580664966593 0.983518419962682 NA NA
"ENSG00000279151" 0 NA NA NA NA NA NA
"ENSG00000279152" 0 NA NA NA NA NA NA
"ENSG00000279153" 0 NA NA NA NA NA NA
"ENSG00000279154" 0 NA NA NA NA NA NA
"ENSG00000279155" 0 NA NA NA NA NA NA
"ENSG00000279156" 0 NA NA NA NA NA NA
"ENSG00000279157" 0 NA NA NA NA NA NA
"ENSG00000279159" 6.0387007245643 -0.598199670653175 0.509503403764792 -1.17408375730759 0.240361478711108 0.52459568367207 NA
"ENSG00000279160" 0.157525658826502 -1.12911697070383 8.10304584148204 -0.139344759093367 0.889177722219176 NA NA
"ENSG00000279161" 0.382215020534769 0.00528052741961998 2.52651686524947 0.00209004241857637 0.998332388636893 NA NA
"ENSG00000279162" 0.146656296161956 0.153059817344554 8.10304584146416 0.0188891708549062 0.984929518407085 NA NA
"ENSG00000279163" 0 NA NA NA NA NA NA
"ENSG00000279164" 0 NA NA NA NA NA NA
"ENSG00000279165" 0.145249070917694 -0.520925452196738 8.10243835321833 -0.064292430190453 0.948737380819268 NA NA
"ENSG00000279166" 7.72299567336924 -0.540602861745407 0.31593649626311 -1.71111241701939 0.0870603623898511 0.292674426704246 NA
"ENSG00000279167" 0 NA NA NA NA NA NA
"ENSG00000279168" 0.733297768495851 1.21841876750332 1.43344761136823 0.84999183635343 0.395329625001857 NA NA
"ENSG00000279171" 0 NA NA NA NA NA NA
"ENSG00000279172" 0 NA NA NA NA NA NA
"ENSG00000279173" 0.0429355698561894 0 8.10304584153162 0 1 NA NA
"ENSG00000279174" 0 NA NA NA NA NA NA
"ENSG00000279175" 0.186468081645267 0.292618688497388 7.91006522845472 0.0369932080262444 0.970490421245247 NA NA
"ENSG00000279176" 0.0399197868884526 -1.11968065646294 8.10284981988354 -0.138183562740526 0.890095345500409 NA NA
"ENSG00000279179" 0.124369607651736 0.153092991864061 8.10304584146759 0.0188932649350943 0.98492625238655 NA NA
"ENSG00000279180" 0.0266312375417958 0 8.1030458415403 0 1 NA NA
"ENSG00000279181" 0 NA NA NA NA NA NA
"ENSG00000279182" 0 NA NA NA NA NA NA
"ENSG00000279186" 1.10820184901309 -0.460152892821925 1.05395258768961 -0.436597336727106 0.662403394459389 NA NA
"ENSG00000279187" 0.131493180214532 -0.808661547122322 8.1030458415049 -0.0997972321691983 0.920505305490878 NA NA
"ENSG00000279189" 0.0146733036938778 0 8.1030458415346 0 1 NA NA
"ENSG00000279190" 0.0112119951205771 0 8.1030458415403 0 1 NA NA
"ENSG00000279193" 0 NA NA NA NA NA NA
"ENSG00000279196" 0.189975503870081 1.43404383319492 6.85638736429584 0.209154436148489 0.834327680403003 NA NA
"ENSG00000279197" 0.0390541909592693 0 8.10304584151248 0 1 NA NA
"ENSG00000279198" 2.05762597461339 -0.423169393735287 0.660155684465647 -0.641014542013396 0.521513234939193 NA NA
"ENSG00000279199" 0.706614896192032 -0.0167403925430332 1.17939181559088 -0.0141940891243562 0.98867513570845 NA NA
"ENSG00000279200" 0.0136372806150015 -0.808524726142173 8.1030458415403 -0.099780347039044 0.920518710964572 NA NA
"ENSG00000279201" 0 NA NA NA NA NA NA
"ENSG00000279202" 0.232633628572763 0.479593589580442 5.59735114635203 0.0856822409458818 0.931719019876657 NA NA
"ENSG00000279203" 0.753065172810414 -1.51356583769385 1.32832874541958 -1.13945124120291 0.254514994104695 NA NA
"ENSG00000279204" 0.493071746566485 1.31151878014338 1.89066126960313 0.693682576159549 0.487881295279505 NA NA
"ENSG00000279205" 0.110910053301956 -1.12910029116663 8.10304584152293 -0.139342700664571 0.889179348740018 NA NA
"ENSG00000279206" 0.192727530717484 -0.510966225038526 8.10260926118118 -0.0630619357996831 0.949717184772597 NA NA
"ENSG00000279207" 9.19438492189446 0.301060327598628 0.299602401175526 1.00486620406706 0.31496127984552 0.601727645300911 NA
"ENSG00000279208" 0.132601704368187 0.15307251729746 8.10304584144629 0.0188907381610147 0.984928268100833 NA NA
"ENSG00000279209" 0.186504348951461 0.734759219716963 6.92349466532136 0.106125483622779 0.915482792309568 NA NA
"ENSG00000279211" 0 NA NA NA NA NA NA
"ENSG00000279212" 0.810444445369186 1.37473723027606 1.02182583524095 1.34537333356021 0.178504702318774 NA NA
"ENSG00000279214" 0.0784471026886238 1.36847152048398 8.0816877903497 0.169329916718395 0.865537145602232 NA NA
"ENSG00000279217" 2.49299404158657 0.191805574717002 0.621417346239574 0.308658224424678 0.75758152515986 NA NA
"ENSG00000279218" 0.00881101099143422 0.473681415795036 8.1030458415403 0.0584572054827465 0.953384449247017 NA NA
"ENSG00000279221" 0.146237617485861 -1.12913704913185 8.10304584148364 -0.139347236979855 0.88917576425359 NA NA
"ENSG00000279222" 0 NA NA NA NA NA NA
"ENSG00000279223" 0 NA NA NA NA NA NA
"ENSG00000279225" 0 NA NA NA NA NA NA
"ENSG00000279227" 1.67386590253913 0.170644939933273 0.816575130176564 0.208976410898499 0.834466653430087 NA NA
"ENSG00000279228" 0.351452565416877 0.153161534223346 3.02513470011661 0.0506296576537374 0.959620629734666 NA NA
"ENSG00000279231" 0 NA NA NA NA NA NA
"ENSG00000279232" 0.438373129412926 0.248815026842041 1.76442602955486 0.14101754489805 0.887856082022475 NA NA
"ENSG00000279233" 1.27837465278625 0.922983133970734 0.769714746234728 1.19912362142698 0.230479880429153 NA NA
"ENSG00000279235" 0.0244218900769307 0 8.10304584153931 0 1 NA NA
"ENSG00000279236" 0.229463456142897 -1.1292232526321 6.371043686887 -0.177243055946436 0.85931747725606 NA NA
"ENSG00000279237" 0 NA NA NA NA NA NA
"ENSG00000279239" 0 NA NA NA NA NA NA
"ENSG00000279240" 0 NA NA NA NA NA NA
"ENSG00000279246" 0.85833239766178 0.271289420877985 1.1921420182722 0.2275646833346 0.819984678203934 NA NA
"ENSG00000279248" 0 NA NA NA NA NA NA
"ENSG00000279249" 0.28751265753087 0.696442306128054 3.90561168994797 0.178318368905059 0.858472953697483 NA NA
"ENSG00000279250" 0.324718806085062 1.06011279034559 3.36003302672593 0.315506657795737 0.752376996828349 NA NA
"ENSG00000279251" 0.0392933121482571 -0.808555610610136 8.1030458415403 -0.0997841585030992 0.920515684958022 NA NA
"ENSG00000279253" 0.0866233849567812 -1.12907183522958 8.10304584152423 -0.139339188906427 0.889182123647775 NA NA
"ENSG00000279254" 0.0861006575301814 0 8.10304584150355 0 1 NA NA
"ENSG00000279255" 0 NA NA NA NA NA NA
"ENSG00000279256" 0.0320962822290994 -0.808555464306138 8.10304584153984 -0.0997841404476723 0.920515699292626 NA NA
"ENSG00000279259" 0.284701038278363 -2.32642912189718 4.76653898307231 -0.488075127500093 0.625496627951187 NA NA
"ENSG00000279262" 0 NA NA NA NA NA NA
"ENSG00000279264" 0 NA NA NA NA NA NA
"ENSG00000279265" 1.13802496845007 -0.127755680002129 0.976321263582296 -0.130854140709146 0.895890693066128 NA NA
"ENSG00000279266" 0.333930831524332 -0.167416410878815 3.21867304052302 -0.0520141091595967 0.958517451148785 NA NA
"ENSG00000279267" 3.38637369413236 -0.212873473073251 0.517124260937576 -0.411648590393533 0.680597011261299 NA NA
"ENSG00000279268" 0.0384602044984437 -1.12901037447582 8.1030458415403 -0.139331604010919 0.889188117056428 NA NA
"ENSG00000279269" 0.0101711875132875 0 8.10304584154004 0 1 NA NA
"ENSG00000279271" 0 NA NA NA NA NA NA
"ENSG00000279273" 0.0580740647046203 -0.808568886102528 8.10304584151819 -0.0997857968369872 0.920514384248463 NA NA
"ENSG00000279274" 0 NA NA NA NA NA NA
"ENSG00000279275" 0 NA NA NA NA NA NA
"ENSG00000279276" 0 NA NA NA NA NA NA
"ENSG00000279277" 1.77889621206536 -0.160283444669192 0.873947473521863 -0.183401691206081 0.854482848983127 NA NA
"ENSG00000279278" 2.02829535150805 0.800010795226355 0.831726205043978 0.961867968539063 0.336115930493278 NA NA
"ENSG00000279281" 1.84371119514457 0.150906822835725 0.640926675279355 0.235450994093747 0.81385871074611 NA NA
"ENSG00000279283" 1.41992761764904 0.00434366442917357 0.818917965186619 0.00530415085982845 0.995767919765019 NA NA
"ENSG00000279284" 0 NA NA NA NA NA NA
"ENSG00000279285" 0 NA NA NA NA NA NA
"ENSG00000279286" 0.0876778255103803 0.473593155824023 8.1030458415325 0.058446313285876 0.953393125129022 NA NA
"ENSG00000279288" 0.00881101099143422 0.473681415795036 8.1030458415403 0.0584572054827465 0.953384449247017 NA NA
"ENSG00000279294" 0 NA NA NA NA NA NA
"ENSG00000279295" 0 NA NA NA NA NA NA
"ENSG00000279297" 0 NA NA NA NA NA NA
"ENSG00000279298" 0.479464666105142 2.08238882216019 2.10031636421604 0.991464361102313 0.321458886397963 NA NA
"ENSG00000279299" 0.332185887403636 0.853016341195046 2.6736914822718 0.319040677225126 0.749695667308431 NA NA
"ENSG00000279300" 0 NA NA NA NA NA NA
"ENSG00000279302" 0.00886594486577857 0 8.10304584154009 0 1 NA NA
"ENSG00000279304" 0 NA NA NA NA NA NA
"ENSG00000279305" 0.00894641472455145 0 8.10304584153714 0 1 NA NA
"ENSG00000279306" 0.00981666663675529 0 8.1030458415403 0 1 NA NA
"ENSG00000279310" 0.0958982752184411 0 8.10304584150037 0 1 NA NA
"ENSG00000279311" 0 NA NA NA NA NA NA
"ENSG00000279314" 0.0127985154158495 0 8.1030458415403 0 1 NA NA
"ENSG00000279315" 0.0405693101705501 0.473644291225133 8.10304584152339 0.0584526239254358 0.95338809856072 NA NA
"ENSG00000279317" 0.493550801917369 0.928483889143438 1.62227957216026 0.572332848836314 0.567096499520173 NA NA
"ENSG00000279319" 1.41211310352326 -0.836170950027932 0.776018437948584 -1.07751428205541 0.281250573748795 NA NA
"ENSG00000279320" 0.0646069910241703 -0.808575343041463 8.10304584151485 -0.0997865936903426 0.920513751609012 NA NA
"ENSG00000279321" 0 NA NA NA NA NA NA
"ENSG00000279322" 0 NA NA NA NA NA NA
"ENSG00000279324" 0.0664657407982418 0 8.10304584152235 0 1 NA NA
"ENSG00000279325" 0.0171149362079666 0 8.1030458415403 0 1 NA NA
"ENSG00000279326" 0.0417685928358794 0 8.10304584153512 0 1 NA NA
"ENSG00000279328" 0.16192879552676 -1.09752447573973 8.09934336272421 -0.135507833979591 0.892210370768019 NA NA
"ENSG00000279329" 0.0127985154158495 0 8.1030458415403 0 1 NA NA
"ENSG00000279330" 0.0205710271869536 0 8.10304584153923 0 1 NA NA
"ENSG00000279332" 0.0300295439997528 0 8.10304584153618 0 1 NA NA
"ENSG00000279333" 0.107212772364379 -0.158820723604113 8.10286710868569 -0.019600558848345 0.984362018023165 NA NA
"ENSG00000279334" 0 NA NA NA NA NA NA
"ENSG00000279339" 0.00986299089135307 0 8.10304584153878 0 1 NA NA
"ENSG00000279340" 0 NA NA NA NA NA NA
"ENSG00000279341" 0 NA NA NA NA NA NA
"ENSG00000279342" 4.69008273058432 -0.417184312608154 0.442455140151074 -0.942884994997929 0.345739730691428 NA NA
"ENSG00000279343" 0 NA NA NA NA NA NA
"ENSG00000279344" 0.12955792518684 -0.167389649627083 8.10304584149748 -0.0206576209614715 0.983518775372487 NA NA
"ENSG00000279345" 0.0461771667785227 0 8.10304584153469 0 1 NA NA
"ENSG00000279347" 1.18585171752228 -1.04637787051185 1.00429546407239 -1.04190241611648 0.297456923842055 NA NA
"ENSG00000279349" 0.113278419649197 -0.80864312519425 8.10304584148645 -0.0997949587122056 0.920507110436734 NA NA
"ENSG00000279352" 0.900783041063032 -1.7350530666007 1.3699821345319 -1.26647860790793 0.205341783460434 NA NA
"ENSG00000279353" 0.438145200126733 0.341082067973962 2.01273227536125 0.169462214199722 0.865433091168186 NA NA
"ENSG00000279354" 0.541301518316697 0.943342208700644 1.77170497123113 0.532448812877198 0.594415185042457 NA NA
"ENSG00000279356" 0.483832195933211 0.82841569737252 2.47845769812116 0.334246454155952 0.738193592368086 NA NA
"ENSG00000279357" 0.0938124013434148 -0.808609817362124 8.10304584153402 -0.0997908481792623 0.920510373877295 NA NA
"ENSG00000279358" 0 NA NA NA NA NA NA
"ENSG00000279359" 0 NA NA NA NA NA NA
"ENSG00000279360" 0 NA NA NA NA NA NA
"ENSG00000279361" 0.246425727936073 2.0058338944714 4.88169504373319 0.410888815565478 0.68115406391417 NA NA
"ENSG00000279364" 0 NA NA NA NA NA NA
"ENSG00000279365" 0 NA NA NA NA NA NA
"ENSG00000279366" 0 NA NA NA NA NA NA
"ENSG00000279367" 0 NA NA NA NA NA NA
"ENSG00000279368" 0 NA NA NA NA NA NA
"ENSG00000279370" 0.0904498308740254 0 8.10304584149104 0 1 NA NA
"ENSG00000279372" 0.192782540206826 -1.46745897912281 8.10270310775692 -0.181107336602025 0.856283326050244 NA NA
"ENSG00000279373" 0.0195485221976893 1.23176188299865 8.08847288018289 0.152286086786113 0.878961298066972 NA NA
"ENSG00000279375" 0 NA NA NA NA NA NA
"ENSG00000279376" 0 NA NA NA NA NA NA
"ENSG00000279377" 0.156459526821639 1.44040297778971 8.07983853093725 0.178271257807255 0.858509950175615 NA NA
"ENSG00000279378" 0.364870255503178 -0.582717963226989 2.4317480046893 -0.23962925521201 0.810617683064649 NA NA
"ENSG00000279379" 0 NA NA NA NA NA NA
"ENSG00000279381" 0 NA NA NA NA NA NA
"ENSG00000279382" 0 NA NA NA NA NA NA
"ENSG00000279384" 5.70322586825234 -0.992945126591811 0.433730251780328 -2.28931489679606 0.0220610627838528 0.12068699052343 NA
"ENSG00000279386" 0 NA NA NA NA NA NA
"ENSG00000279387" 0.00936076753541151 0 8.1030458415391 0 1 NA NA
"ENSG00000279388" 0 NA NA NA NA NA NA
"ENSG00000279390" 0 NA NA NA NA NA NA
"ENSG00000279391" 0 NA NA NA NA NA NA
"ENSG00000279392" 0.0604938855344756 1.27691047925323 8.08611942518932 0.157913878352512 0.874524661938424 NA NA
"ENSG00000279393" 0 NA NA NA NA NA NA
"ENSG00000279394" 0.0638003858186279 -0.808603868096724 8.10304584153652 -0.0997901139781031 0.920510956775535 NA NA
"ENSG00000279397" 0 NA NA NA NA NA NA
"ENSG00000279398" 0.959653625843912 0.33912229805563 1.36509165100059 0.248424563879691 0.803805929924552 NA NA
"ENSG00000279399" 0 NA NA NA NA NA NA
"ENSG00000279401" 0.00881101099143422 0.473681415795036 8.1030458415403 0.0584572054827465 0.953384449247017 NA NA
"ENSG00000279403" 0 NA NA NA NA NA NA
"ENSG00000279404" 0 NA NA NA NA NA NA
"ENSG00000279405" 0 NA NA NA NA NA NA
"ENSG00000279406" 0.424790508387544 -1.46018913811776 4.58542438416508 -0.318441438737984 0.750150109340786 NA NA
"ENSG00000279407" 2.28641301240024 -0.605626895530824 0.739077755011265 -0.819435967899741 0.412537720834876 NA NA
"ENSG00000279409" 0.191773807753902 -1.42749240470699 7.81964064428835 -0.182552174664147 0.855149412712343 NA NA
"ENSG00000279410" 0.13136426779425 0 8.10304584147339 0 1 NA NA
"ENSG00000279411" 0 NA NA NA NA NA NA
"ENSG00000279412" 0 NA NA NA NA NA NA
"ENSG00000279415" 0.50785221822659 0.0818046585705464 1.68842231069206 0.04845035395026 0.961357329746474 NA NA
"ENSG00000279416" 0.425490601744206 -1.94014793169495 2.27581536274648 -0.852506738223945 0.393932900735375 NA NA
"ENSG00000279419" 0.210348537532204 -0.167425222210146 5.24621837272042 -0.0319135061324806 0.974541027790331 NA NA
"ENSG00000279420" 0 NA NA NA NA NA NA
"ENSG00000279421" 0 NA NA NA NA NA NA
"ENSG00000279422" 0 NA NA NA NA NA NA
"ENSG00000279423" 0 NA NA NA NA NA NA
"ENSG00000279425" 0.860907668062817 1.16003756410157 1.00380220148915 1.15564357438213 0.247826976875036 NA NA
"ENSG00000279426" 0 NA NA NA NA NA NA
"ENSG00000279427" 0 NA NA NA NA NA NA
"ENSG00000279428" 0.0283105843088793 -0.808542677568377 8.10304584153473 -0.0997825624315161 0.920516952114805 NA NA
"ENSG00000279429" 0 NA NA NA NA NA NA
"ENSG00000279430" 0 NA NA NA NA NA NA
"ENSG00000279431" 0 NA NA NA NA NA NA
"ENSG00000279432" 0.693858323690539 -2.12959965153192 1.34503623278915 -1.58330281342374 0.113352461987368 NA NA
"ENSG00000279433" 0.122820465979948 -1.43307190402322 8.10268598713567 -0.176863808655358 0.859615366918587 NA NA
"ENSG00000279434" 0.253228619023543 0.521392912110083 4.40274503618631 0.118424507398166 0.905731308313652 NA NA
"ENSG00000279437" 0.105003334636011 0.153105377155074 8.1030458415331 0.0188947934084631 0.984925033058907 NA NA
"ENSG00000279438" 0 NA NA NA NA NA NA
"ENSG00000279439" 2.45744526987315 -0.357480052053088 0.604721937292817 -0.591147815231301 0.554421384550405 NA NA
"ENSG00000279440" 3.18588433512708 5.55096277824752 0.707320634659824 7.84787337770398 4.23151114404678e-15 NA NA
"ENSG00000279441" 0.011933676072528 0 8.10304584153629 0 1 NA NA
"ENSG00000279442" 0.497687237198118 0.318211356929763 1.86013891892956 0.171068597990994 0.864169827040075 NA NA
"ENSG00000279443" 2.4103786707539 -0.846534127619846 0.799605775085892 -1.05868936167815 0.289741274369137 NA NA
"ENSG00000279444" 0.0106008753310464 0 8.10304584153717 0 1 NA NA
"ENSG00000279446" 0.0535854143471445 0.473634059583783 8.1030458415403 0.0584513612345244 0.953389104322674 NA NA
"ENSG00000279447" 0 NA NA NA NA NA NA
"ENSG00000279450" 0 NA NA NA NA NA NA
"ENSG00000279452" 0.0254968868243209 0 8.10304584152931 0 1 NA NA
"ENSG00000279453" 5.90402920888085 0.376346556197597 0.400321229486781 0.940111411728228 0.347160415849418 0.63017108681257 NA
"ENSG00000279454" 0 NA NA NA NA NA NA
"ENSG00000279455" 0 NA NA NA NA NA NA
"ENSG00000279456" 1.06901921178262 0.0857632389524657 0.965711223150694 0.0888083693100902 0.929234206228168 NA NA
"ENSG00000279458" 0 NA NA NA NA NA NA
"ENSG00000279459" 0 NA NA NA NA NA NA
"ENSG00000279460" 0.0083034808044931 0 8.1030458415403 0 1 NA NA
"ENSG00000279461" 0 NA NA NA NA NA NA
"ENSG00000279462" 0.360786120663225 -0.167413473532582 2.64947576698367 -0.0631873956421109 0.949617281543173 NA NA
"ENSG00000279463" 0 NA NA NA NA NA NA
"ENSG00000279464" 0.980799663724133 -0.137304284686414 1.15005343041389 -0.119389483179925 0.904966792907772 NA NA
"ENSG00000279465" 0 NA NA NA NA NA NA
"ENSG00000279466" 0.0329664794709367 0 8.10304584153777 0 1 NA NA
"ENSG00000279467" 1.12976953260721 -1.73695646326823 1.50409366511051 -1.15481934640061 0.248164412908384 NA NA
"ENSG00000279469" 0.0192237584267646 0 8.10304584153849 0 1 NA NA
"ENSG00000279470" 0 NA NA NA NA NA NA
"ENSG00000279474" 0.514730828290293 -2.77974760087753 1.72160982047619 -1.61462113413634 0.10639276583636 NA NA
"ENSG00000279475" 0 NA NA NA NA NA NA
"ENSG00000279476" 0.514922176565629 -2.01376406697483 1.91976771963627 -1.0489623543396 0.294195445063752 NA NA
"ENSG00000279477" 0 NA NA NA NA NA NA
"ENSG00000279478" 0 NA NA NA NA NA NA
"ENSG00000279479" 0.013068165174519 0 8.1030458415403 0 1 NA NA
"ENSG00000279480" 0 NA NA NA NA NA NA
"ENSG00000279481" 2.19275232209545 -0.122656361692124 0.700981169404387 -0.174978112174316 0.861096832195913 NA NA
"ENSG00000279482" 0 NA NA NA NA NA NA
"ENSG00000279483" 0 NA NA NA NA NA NA
"ENSG00000279485" 0.142621035011074 0.153058099736492 8.1030458414907 0.0188889588841737 0.984929687505091 NA NA
"ENSG00000279488" 0.00843519566997121 -0.808522667123552 8.1030458415403 -0.0997800929347651 0.920518912703683 NA NA
"ENSG00000279489" 0.19352281167992 -0.808688404077058 8.10304584146929 -0.0998005465967378 0.920502674097102 NA NA
"ENSG00000279490" 0.0453747388549888 -0.808553908381012 8.1030458415392 -0.0997839484303626 0.920515851739435 NA NA
"ENSG00000279491" 0.829667444036696 0.0264448834554466 1.05868349137209 0.0249790269433342 0.980071692463433 NA NA
"ENSG00000279493" 0 NA NA NA NA NA NA
"ENSG00000279494" 0.148590360216581 0.736948028154726 8.09249505377841 0.0910656136651752 0.927440455398667 NA NA
"ENSG00000279495" 4.08050356015576 0.221244939328561 0.437985217192398 0.505142481170484 0.613458765969648 NA NA
"ENSG00000279497" 0.0869315731474333 0 8.10304584150183 0 1 NA NA
"ENSG00000279498" 0.0230041751150252 -0.80853707984822 8.1030458415403 -0.0997818716146527 0.920517500569764 NA NA
"ENSG00000279499" 0.120408503865166 0.473546485796487 8.10304584149341 0.0584405537201319 0.953397712756082 NA NA
"ENSG00000279500" 0.305325048022634 1.38188432588127 4.09284784492755 0.337633935645543 0.735639065474198 NA NA
"ENSG00000279501" 0 NA NA NA NA NA NA
"ENSG00000279502" 0.715595493259262 0.553996568624492 1.23043109121085 0.450245911844857 0.652533134687253 NA NA
"ENSG00000279503" 0 NA NA NA NA NA NA
"ENSG00000279504" 0 NA NA NA NA NA NA
"ENSG00000279505" 0 NA NA NA NA NA NA
"ENSG00000279507" 0 NA NA NA NA NA NA
"ENSG00000279509" 0 NA NA NA NA NA NA
"ENSG00000279511" 0 NA NA NA NA NA NA
"ENSG00000279512" 0 NA NA NA NA NA NA
"ENSG00000279513" 0.66890104198414 -0.246881076693286 1.63907324887867 -0.150622357397501 0.88027362394997 NA NA
"ENSG00000279518" 1.02790443816985 -1.60389044949572 1.11573282479914 -1.43752197107265 0.150569734470388 NA NA
"ENSG00000279519" 0 NA NA NA NA NA NA
"ENSG00000279520" 0.0326634116143813 0 8.1030458415386 0 1 NA NA
"ENSG00000279521" 0.0110535018371743 0 8.10304584153701 0 1 NA NA
"ENSG00000279523" 0.0591182411954534 0.47362348992474 8.10304584153431 0.0584500568288848 0.953390143311433 NA NA
"ENSG00000279525" 0.0102248976740533 0 8.1030458415403 0 1 NA NA
"ENSG00000279526" 0.0351125856827319 0 8.1030458415403 0 1 NA NA
"ENSG00000279527" 0 NA NA NA NA NA NA
"ENSG00000279528" 0.173700199733396 0 8.1030458414453 0 1 NA NA
"ENSG00000279529" 2.28536622161953 -0.852294064210984 0.707837462369821 -1.20408159997286 0.228558040946311 NA NA
"ENSG00000279530" 0 NA NA NA NA NA NA
"ENSG00000279531" 0 NA NA NA NA NA NA
"ENSG00000279532" 0 NA NA NA NA NA NA
"ENSG00000279534" 0 NA NA NA NA NA NA
"ENSG00000279536" 0 NA NA NA NA NA NA
"ENSG00000279537" 0.00936076753541151 0 8.1030458415391 0 1 NA NA
"ENSG00000279539" 0.77726259057663 -0.806470507052162 1.57057985011576 -0.51348583581581 0.607611516267045 NA NA
"ENSG00000279541" 0.014682632128395 0 8.10304584153901 0 1 NA NA
"ENSG00000279542" 0 NA NA NA NA NA NA
"ENSG00000279543" 0.00843519566997121 -0.808522667123552 8.1030458415403 -0.0997800929347651 0.920518912703683 NA NA
"ENSG00000279544" 0.603252851040768 0.231024960509476 1.49179393603776 0.154863855475297 0.876928648968932 NA NA
"ENSG00000279548" 0 NA NA NA NA NA NA
"ENSG00000279549" 0.47339677366699 0.0505280451695034 2.43059169738644 0.0207883723226057 0.983414473278494 NA NA
"ENSG00000279550" 0 NA NA NA NA NA NA
"ENSG00000279551" 0.072796236018189 -0.808580647851164 8.1030458415345 -0.0997872483587036 0.920513231853402 NA NA
"ENSG00000279554" 0.0194286686687063 0 8.1030458415403 0 1 NA NA
"ENSG00000279555" 0.694479422997535 0.35578389252274 1.45683247510006 0.244217436530101 0.807062423454088 NA NA
"ENSG00000279557" 1.17169981780537 0.366307952854855 0.985146554307294 0.371830923280673 0.710018738362188 NA NA
"ENSG00000279558" 0 NA NA NA NA NA NA
"ENSG00000279559" 0.00886594486577857 0 8.10304584154009 0 1 NA NA
"ENSG00000279561" 2.70632184182628 0.53036608157198 0.68308905883364 0.776423036957389 0.43749924695205 NA NA
"ENSG00000279562" 0 NA NA NA NA NA NA
"ENSG00000279565" 0.204366474516695 -2.32889112994213 6.65720134371371 -0.349830358089028 0.726466014406858 NA NA
"ENSG00000279567" 0.00936076753541151 0 8.1030458415391 0 1 NA NA
"ENSG00000279568" 0.921956821302988 0.136212885813708 1.13162154581231 0.120369646829171 0.904190334871021 NA NA
"ENSG00000279569" 0.0178689841460039 -0.808524726142173 8.1030458415403 -0.099780347039044 0.920518710964572 NA NA
"ENSG00000279570" 0.0796584516931957 -0.808603956771082 8.10304584153667 -0.0997901249214378 0.920510948087384 NA NA
"ENSG00000279571" 0.39952875033889 1.78264122685809 2.88068993839961 0.61882440143782 0.536032045274596 NA NA
"ENSG00000279572" 0 NA NA NA NA NA NA
"ENSG00000279573" 4.27016875241732 -1.95365595718809 0.780387449879483 -2.50344358752796 0.0122991285660898 NA NA
"ENSG00000279575" 0 NA NA NA NA NA NA
"ENSG00000279578" 0.0223260453335578 0 8.10304584152102 0 1 NA NA
"ENSG00000279581" 0 NA NA NA NA NA NA
"ENSG00000279583" 0.0109184814739803 0 8.1030458415403 0 1 NA NA
"ENSG00000279584" 0.300656828601881 -1.82153849803958 3.89849767117917 -0.467241140479795 0.640327362500581 NA NA
"ENSG00000279585" 0 NA NA NA NA NA NA
"ENSG00000279586" 0 NA NA NA NA NA NA
"ENSG00000279587" 0.122639491344427 -1.12908556141827 8.10304584152112 -0.139340882860699 0.889180785125231 NA NA
"ENSG00000279588" 0 NA NA NA NA NA NA
"ENSG00000279589" 0.798481105527227 -0.00490872404111414 1.12647801819275 -0.00435758528958195 0.996523160978419 NA NA
"ENSG00000279590" 0.184062144415552 -0.792939422480753 8.10129999751794 -0.0978780470694447 0.922029132172177 NA NA
"ENSG00000279591" 0.488266358765415 -0.404594983854018 1.83251490768056 -0.220786735299261 0.82525849242316 NA NA
"ENSG00000279592" 0.012284013421823 0 8.1030458415403 0 1 NA NA
"ENSG00000279593" 0 NA NA NA NA NA NA
"ENSG00000279594" 0.0664684169922857 0.153143769877177 8.10304584151151 0.0188995314690963 0.98492125330842 NA NA
"ENSG00000279595" 0.122465987704118 -1.46362297881876 8.10277247937844 -0.180632367815298 0.856656147931806 NA NA
"ENSG00000279597" 0 NA NA NA NA NA NA
"ENSG00000279598" 3.26622977643653 -0.0715656741726304 0.525894683245658 -0.136083661715211 0.891755143430491 NA NA
"ENSG00000279599" 0 NA NA NA NA NA NA
"ENSG00000279600" 0.0136372806150015 -0.808524726142173 8.1030458415403 -0.099780347039044 0.920518710964572 NA NA
"ENSG00000279601" 0.0665637916003453 -0.808582691132831 8.10304584152996 -0.099787500520935 0.92051303165627 NA NA
"ENSG00000279602" 1.71024210082314 -0.270538718040732 0.822897500755803 -0.328763567506587 0.742334402569124 NA NA
"ENSG00000279603" 0.040286836408339 0 8.10304584153754 0 1 NA NA
"ENSG00000279604" 0 NA NA NA NA NA NA
"ENSG00000279605" 0.0082374088221482 0.473683474813658 8.1030458415403 0.0584574595870256 0.953384246847258 NA NA
"ENSG00000279606" 0.139017719622059 0.682731181073922 8.08348518254246 0.0844600027904283 0.932690702321566 NA NA
"ENSG00000279607" 0.0123163059405553 0 8.1030458415403 0 1 NA NA
"ENSG00000279608" 0.71826756027979 0.431054508983313 1.54532411754534 0.278941164568129 0.780289977037094 NA NA
"ENSG00000279609" 0.162462344680238 -1.12911643448277 8.10304584147438 -0.139344692918252 0.88917777450915 NA NA
"ENSG00000279611" 0.00888992521533467 0 8.1030458415403 0 1 NA NA
"ENSG00000279613" 0.323597451007036 0.436558953920142 3.45823938020207 0.12623734389799 0.899544051647149 NA NA
"ENSG00000279615" 0 NA NA NA NA NA NA
"ENSG00000279616" 0.485801863564789 0.0817446779297233 2.47602088285102 0.0330145349321925 0.973662996760292 NA NA
"ENSG00000279617" 0.0226151820526048 0 8.1030458415403 0 1 NA NA
"ENSG00000279619" 0.169417457804348 0.330623584188248 8.08577994201617 0.040889510543099 0.967383979829117 NA NA
"ENSG00000279620" 0.212158487993841 -1.12918977592994 8.10304584143814 -0.139353744015044 0.889170622555995 NA NA
"ENSG00000279621" 0.0222246774070689 0.15321018018606 8.1030458415403 0.0189077271907592 0.984914715236926 NA NA
"ENSG00000279622" 0.0368594276642068 -0.808555610610132 8.1030458415403 -0.0997841585030988 0.920515684958022 NA NA
"ENSG00000279623" 0.288192045522956 -0.779242199653633 3.14358754211111 -0.247883091918071 0.804224862404298 NA NA
"ENSG00000279625" 0.00888992521533467 0 8.1030458415403 0 1 NA NA
"ENSG00000279628" 0.0553922642136543 0.473620904708184 8.10304584151747 0.0584497377864381 0.95339039743601 NA NA
"ENSG00000279629" 0 NA NA NA NA NA NA
"ENSG00000279630" 0 NA NA NA NA NA NA
"ENSG00000279631" 0.186479682887782 0.603203745683416 8.08673469135839 0.0745917565872427 0.940539533142302 NA NA
"ENSG00000279632" 0.78370341547436 -0.838776768777328 1.57635570218219 -0.532098667588913 0.594657660173849 NA NA
"ENSG00000279633" 0.0791267966909653 0 8.10304584150805 0 1 NA NA
"ENSG00000279635" 0 NA NA NA NA NA NA
"ENSG00000279637" 0.010468704978083 0 8.1030458415403 0 1 NA NA
"ENSG00000279638" 0 NA NA NA NA NA NA
"ENSG00000279639" 0 NA NA NA NA NA NA
"ENSG00000279640" 0.0210896689872679 0 8.1030458415403 0 1 NA NA
"ENSG00000279641" 0.142032000246995 -1.70926647278731 8.10118825256973 -0.2109896004756 0.832895386315475 NA NA
"ENSG00000279642" 0 NA NA NA NA NA NA
"ENSG00000279647" 0.0216118347942431 0 8.1030458415403 0 1 NA NA
"ENSG00000279648" 0.149699431601525 -0.808686623477332 8.10304584146805 -0.0998003268522569 0.920502848556843 NA NA
"ENSG00000279649" 0.639505000821813 -0.68041545564631 1.51876789664321 -0.448004897358027 0.654149662179049 NA NA
"ENSG00000279650" 0.00888992521533467 0 8.1030458415403 0 1 NA NA
"ENSG00000279652" 0.566456532586809 1.24898825865525 1.72065114103079 0.725881167234758 0.467911622623323 NA NA
"ENSG00000279653" 0.055453086396887 1.42562894391465 8.0799205000741 0.176440961752232 0.859947526589547 NA NA
"ENSG00000279655" 0 NA NA NA NA NA NA
"ENSG00000279656" 0.114976616568823 -1.46623273516149 8.10272382605535 -0.18095553626629 0.856402476685201 NA NA
"ENSG00000279657" 0.0990281872001603 -0.808624140992482 8.10304584152112 -0.0997926158641459 0.920508970474062 NA NA
"ENSG00000279658" 0 NA NA NA NA NA NA
"ENSG00000279659" 0.522183368484549 0.734792292922872 1.6578645825335 0.443216111052922 0.657609426665244 NA NA
"ENSG00000279660" 0.0970134272019319 -1.1290734187517 8.10304584152159 -0.139339384329545 0.889181969229039 NA NA
"ENSG00000279662" 1.89100285986271 -1.4278347998097 0.736981296267251 -1.93740981900295 0.0526952673168622 NA NA
"ENSG00000279663" 0 NA NA NA NA NA NA
"ENSG00000279665" 0.0670700508897597 0.153145362281822 8.10304584153667 0.0188997279883066 0.984921096536778 NA NA
"ENSG00000279666" 0 NA NA NA NA NA NA
"ENSG00000279667" 0.00886594486577857 0 8.10304584154009 0 1 NA NA
"ENSG00000279668" 0.742486877864657 1.54182189944559 1.68675529761332 0.914075622959179 0.360677110557199 NA NA
"ENSG00000279669" 0 NA NA NA NA NA NA
"ENSG00000279671" 0 NA NA NA NA NA NA
"ENSG00000279672" 0.0550887906200454 -0.808581835747225 8.10304584151986 -0.0997873949575932 0.920513115465324 NA NA
"ENSG00000279673" 9.79065484071967 0.670766706051046 0.287819140154838 2.33051459221994 0.0197789696903748 0.111407538826289 NA
"ENSG00000279674" 0.405327193049656 -0.394044711241543 3.32637863365956 -0.118460570680142 0.905702735103875 NA NA
"ENSG00000279675" 0.232577972987523 -1.42445410241668 5.61789994253043 -0.253556331901324 0.799838336343205 NA NA
"ENSG00000279676" 0 NA NA NA NA NA NA
"ENSG00000279677" 0 NA NA NA NA NA NA
"ENSG00000279678" 0 NA NA NA NA NA NA
"ENSG00000279679" 0 NA NA NA NA NA NA
"ENSG00000279681" 0 NA NA NA NA NA NA
"ENSG00000279682" 0.134839118668359 0.153066261823652 8.10304584148191 0.0188899661705059 0.984928883950249 NA NA
"ENSG00000279683" 0 NA NA NA NA NA NA
"ENSG00000279684" 0.270836955493789 0.148570569174756 3.65387456986237 0.0406611027100341 0.967566071474234 NA NA
"ENSG00000279686" 0 NA NA NA NA NA NA
"ENSG00000279687" 0 NA NA NA NA NA NA
"ENSG00000279689" 0.623001439212268 0.546570778215827 1.48318089653071 0.368512552645672 0.712491087047276 NA NA
"ENSG00000279690" 0 NA NA NA NA NA NA
"ENSG00000279691" 0.854678935594633 -0.287048622257521 1.0542628060351 -0.27227425705841 0.785411148640213 NA NA
"ENSG00000279692" 9.93065386114649 -0.218592013636714 0.304930399022924 -0.716858713782357 0.473461279065104 0.730488030584705 NA
"ENSG00000279693" 0 NA NA NA NA NA NA
"ENSG00000279694" 0.0384291092984035 -0.808557114156779 8.10304584153849 -0.0997843440563902 0.920515537643144 NA NA
"ENSG00000279695" 0 NA NA NA NA NA NA
"ENSG00000279696" 2.53089181896638 0.415387306186708 0.595100485093606 0.698012044337974 0.48516966179027 NA NA
"ENSG00000279697" 0.00881101099143422 0.473681415795036 8.1030458415403 0.0584572054827465 0.953384449247017 NA NA
"ENSG00000279698" 0.0130470327679838 0 8.1030458415403 0 1 NA NA
"ENSG00000279699" 0.012284013421823 0 8.1030458415403 0 1 NA NA
"ENSG00000279700" 2.73429477149515 0.253276632166406 0.524174868926093 0.483191101254641 0.628960053204393 NA NA
"ENSG00000279701" 0.0361675643505716 -0.808558094610946 8.1030458415322 -0.099784465054693 0.920515441579906 NA NA
"ENSG00000279702" 0.0146684600048482 0 8.10304584152858 0 1 NA NA
"ENSG00000279703" 0 NA NA NA NA NA NA
"ENSG00000279704" 0.0163236092191201 -0.808524726142174 8.1030458415403 -0.0997803470390441 0.920518710964572 NA NA
"ENSG00000279705" 0 NA NA NA NA NA NA
"ENSG00000279706" 0.0228687917223283 -0.808541197885465 8.1030458415403 -0.0997823798232111 0.920517097091619 NA NA
"ENSG00000279707" 0.026360080205256 0 8.103045841534 0 1 NA NA
"ENSG00000279708" 0 NA NA NA NA NA NA
"ENSG00000279709" 0 NA NA NA NA NA NA
"ENSG00000279711" 0.882495547794065 0.95892797517488 1.10880722327475 0.864828398522497 0.387132981720022 NA NA
"ENSG00000279712" 0.0272776391352369 -0.80854189664017 8.1030458415334 -0.0997824660568825 0.92051702862878 NA NA
"ENSG00000279713" 0 NA NA NA NA NA NA
"ENSG00000279714" 0.839291133202767 0.549366566627595 1.1603345251394 0.473455330962935 0.635888362494366 NA NA
"ENSG00000279715" 0.0376404008141895 0 8.10304584151485 0 1 NA NA
"ENSG00000279716" 0 NA NA NA NA NA NA
"ENSG00000279717" 0 NA NA NA NA NA NA
"ENSG00000279719" 0 NA NA NA NA NA NA
"ENSG00000279721" 1.20090170140216 -0.244575160022655 0.967216656996487 -0.252864917341413 0.800372600506446 NA NA
"ENSG00000279722" 0.905015340390847 -0.610224807373608 1.22288696713049 -0.499003443307197 0.617776958302687 NA NA
"ENSG00000279725" 0 NA NA NA NA NA NA
"ENSG00000279726" 0.777979934520854 -0.0601628183508299 1.25471709537009 -0.0479493095079609 0.961756641252587 NA NA
"ENSG00000279728" 0 NA NA NA NA NA NA
"ENSG00000279729" 0 NA NA NA NA NA NA
"ENSG00000279732" 0 NA NA NA NA NA NA
"ENSG00000279733" 0.0268788359206393 0 8.1030458415403 0 1 NA NA
"ENSG00000279734" 0.0082374088221482 0.473683474813658 8.1030458415403 0.0584574595870256 0.953384246847258 NA NA
"ENSG00000279735" 0 NA NA NA NA NA NA
"ENSG00000279737" 0 NA NA NA NA NA NA
"ENSG00000279739" 0.265133203466322 1.31334890828191 3.34293439738978 0.392873072623678 0.69441323068345 NA NA
"ENSG00000279741" 0 NA NA NA NA NA NA
"ENSG00000279742" 0.841383255945821 -1.58939818641173 1.59036015465393 -0.999395125538462 0.317603320216894 NA NA
"ENSG00000279743" 0 NA NA NA NA NA NA
"ENSG00000279744" 0.0213055739966672 0.473669062088987 8.1030458415403 0.0584556809071375 0.953385663605757 NA NA
"ENSG00000279746" 0.0414373994398323 0.473645017875403 8.10304584153356 0.0584527136015513 0.953388027131663 NA NA
"ENSG00000279747" 0.0178689841460039 -0.808524726142173 8.1030458415403 -0.099780347039044 0.920518710964572 NA NA
"ENSG00000279748" 0.0722682907697162 -0.808584436059477 8.1030458415403 -0.0997877158628753 0.920512860691579 NA NA
"ENSG00000279749" 0.0235134920490259 0 8.10304584153903 0 1 NA NA
"ENSG00000279750" 0.0112119951205771 0 8.1030458415403 0 1 NA NA
"ENSG00000279751" 0 NA NA NA NA NA NA
"ENSG00000279752" 0.744831358842149 1.41628454275438 1.111937939636 1.2737082639864 0.202766826599338 NA NA
"ENSG00000279753" 1.07131217781217 -0.656217557650105 1.14971058587198 -0.57076760509464 0.56815718492235 NA NA
"ENSG00000279754" 0 NA NA NA NA NA NA
"ENSG00000279755" 0 NA NA NA NA NA NA
"ENSG00000279756" 0.123094835985179 -1.12912820808783 8.10304584149674 -0.139346145902991 0.889176626395885 NA NA
"ENSG00000279757" 0 NA NA NA NA NA NA
"ENSG00000279758" 0.0139298105332532 -0.808524726142173 8.1030458415403 -0.099780347039044 0.920518710964572 NA NA
"ENSG00000279759" 0.416190142631053 -0.580057052499132 3.31724936812052 -0.174860852510398 0.861188971449586 NA NA
"ENSG00000279762" 0.654371267558724 -0.280100044418626 1.31102146562297 -0.213650235151206 0.830819821771364 NA NA
"ENSG00000279764" 0 NA NA NA NA NA NA
"ENSG00000279766" 1.02271326630794 -0.207587035723283 1.04704270141347 -0.198260334027493 0.842841384493073 NA NA
"ENSG00000279771" 0.23259238208008 -1.12919119471487 8.10304584145184 -0.139353919107602 0.889170484202269 NA NA
"ENSG00000279772" 0.138438669602489 1.31999294719931 8.08394340410637 0.163285772947 0.870293435110826 NA NA
"ENSG00000279773" 0 NA NA NA NA NA NA
"ENSG00000279774" 0.0111582819844231 0 8.1030458415403 0 1 NA NA
"ENSG00000279775" 0 NA NA NA NA NA NA
"ENSG00000279778" 0.0263580569211526 -0.808541197885466 8.1030458415403 -0.0997823798232111 0.920517097091619 NA NA
"ENSG00000279779" 0 NA NA NA NA NA NA
"ENSG00000279780" 0.0443937289411063 -0.808569513838704 8.10304584153191 -0.0997858743059809 0.920514322744118 NA NA
"ENSG00000279781" 0.306598231239827 1.56797431977811 4.10623078649952 0.381852458204079 0.702570805714411 NA NA
"ENSG00000279783" 0 NA NA NA NA NA NA
"ENSG00000279784" 0 NA NA NA NA NA NA
"ENSG00000279785" 0.213814053018225 0.153094140279263 5.81794988374442 0.0263141043388865 0.979006805171553 NA NA
"ENSG00000279786" 1.97032031589531 2.46817049592981 0.690024476873877 3.57693180263944 0.00034765082566263 NA NA
"ENSG00000279788" 0 NA NA NA NA NA NA
"ENSG00000279789" 5.72789557083972 0.301180199814878 0.431655520336462 0.697732765192293 0.485344333366389 0.738269673043469 NA
"ENSG00000279790" 0.0196333332735106 0 8.10304584152437 0 1 NA NA
"ENSG00000279791" 0.442166278004222 0.336460527702776 1.73316066651128 0.194131181375149 0.846073166834765 NA NA
"ENSG00000279792" 0.634422135336766 -0.153877010601882 1.67453430648842 -0.0918924204811126 0.926783513562357 NA NA
"ENSG00000279793" 0 NA NA NA NA NA NA
"ENSG00000279794" 1.08855212836924 -0.423201484856839 0.862323978011753 -0.490768545985011 0.623590159123951 NA NA
"ENSG00000279795" 0.587085932491251 1.99607035880614 1.71016665744116 1.16717885366375 0.243138148768492 NA NA
"ENSG00000279796" 0.401572611072787 0.74374411576581 2.43838315632456 0.305015277782215 0.760354516439438 NA NA
"ENSG00000279798" 0.0544285200358389 0.153176502244582 8.10304584153568 0.0189035709830752 0.984918030818282 NA NA
"ENSG00000279799" 2.78062718042352 0.301121694377315 0.524030627641875 0.574626135369903 0.565544172524645 NA NA
"ENSG00000279801" 0.107459147470458 -0.487818184667885 8.10304584153591 -0.060201829559861 0.951994888581771 NA NA
"ENSG00000279803" 0.204013609804895 -0.524617101309528 5.93616509343141 -0.0883764337838306 0.929577491111185 NA NA
"ENSG00000279805" 0 NA NA NA NA NA NA
"ENSG00000279806" 0.0299295637559751 0 8.10304584153761 0 1 NA NA
"ENSG00000279807" 0 NA NA NA NA NA NA
"ENSG00000279810" 0.0816022111889209 -0.808607994859425 8.10304584150549 -0.0997906232638555 0.920510552442515 NA NA
"ENSG00000279811" 0.122765419852966 0.413559769445797 8.08186108210775 0.0511713533855918 0.959188978615304 NA NA
"ENSG00000279812" 0 NA NA NA NA NA NA
"ENSG00000279813" 0 NA NA NA NA NA NA
"ENSG00000279814" 0.0849135156097655 0.153135236807136 8.10304584152858 0.0188984783996049 0.984922093386269 NA NA
"ENSG00000279815" 0 NA NA NA NA NA NA
"ENSG00000279817" 0.220018717624952 -1.12919987437161 5.74000946122862 -0.196724392529122 0.844043220607947 NA NA
"ENSG00000279818" 0.105340178419138 0.153106615374202 8.10304584151501 0.0188949462176035 0.984924911156616 NA NA
"ENSG00000279819" 0.0628019815971208 -1.1290444598886 8.10304584153338 -0.139335810504923 0.889184793181568 NA NA
"ENSG00000279821" 7.82518548514396 0.525279933128474 0.339609766683131 1.54671621566932 0.121931691174726 0.3587540525851 NA
"ENSG00000279822" 0.250475955688561 -1.72004212803565 5.46476123447069 -0.314751560815858 0.752950292528299 NA NA
"ENSG00000279825" 0 NA NA NA NA NA NA
"ENSG00000279827" 0.237202303516116 0.335118646258451 6.20789517723132 0.0539826522019194 0.956948985623685 NA NA
"ENSG00000279829" 0 NA NA NA NA NA NA
"ENSG00000279833" 0.138342296906247 -0.508915093041879 8.10264489174326 -0.06280851497768 0.949918985287284 NA NA
"ENSG00000279834" 0.0252409239087943 0.153208121167439 8.1030458415403 0.0189074730864802 0.984914917946569 NA NA
"ENSG00000279835" 0.0240340712292893 0 8.10304584153246 0 1 NA NA
"ENSG00000279836" 0.0344123977145046 -0.808539203136019 8.10304584153263 -0.09978213365051 0.920517292533631 NA NA
"ENSG00000279837" 0.0145588991855777 0 8.1030458415403 0 1 NA NA
"ENSG00000279838" 4.24806402308172 -0.271060255337475 0.486827359305646 -0.55678928095595 0.577671408344589 NA NA
"ENSG00000279839" 0.267518674598412 -1.08262224285874 3.41920419458255 -0.31662988849103 0.751524454052606 NA NA
"ENSG00000279840" 0.0342682973378598 0 8.10304584153808 0 1 NA NA
"ENSG00000279841" 0.307146651986744 0.0712621119890062 3.22466055779219 0.0220991049171999 0.982368900475316 NA NA
"ENSG00000279842" 0 NA NA NA NA NA NA
"ENSG00000279844" 0.00843519566997121 -0.808522667123552 8.1030458415403 -0.0997800929347651 0.920518912703683 NA NA
"ENSG00000279845" 0.910659389011809 0.330279223895786 1.21639100371526 0.271523895595252 0.785988123741223 NA NA
"ENSG00000279846" 0 NA NA NA NA NA NA
"ENSG00000279848" 0 NA NA NA NA NA NA
"ENSG00000279851" 0.0192047965253486 0 8.1030458415403 0 1 NA NA
"ENSG00000279852" 0.0994101040662451 -0.808629046417186 8.10304584153166 -0.0997932212443632 0.92050848984968 NA NA
"ENSG00000279853" 0 NA NA NA NA NA NA
"ENSG00000279855" 0 NA NA NA NA NA NA
"ENSG00000279856" 0.0426451848705355 0 8.10304584153844 0 1 NA NA
"ENSG00000279858" 0 NA NA NA NA NA NA
"ENSG00000279859" 0.0290557968603125 0.473664275592063 8.10304584153829 0.0584550902037279 0.953386134114329 NA NA
"ENSG00000279860" 0.0136681528792657 0 8.1030458415403 0 1 NA NA
"ENSG00000279861" 1.38379160577723 -3.39454386271359 8.08511845143524 -0.419850851054755 0.674594414193559 NA NA
"ENSG00000279862" 0 NA NA NA NA NA NA
"ENSG00000279863" 0 NA NA NA NA NA NA
"ENSG00000279865" 1.39096193864586 -1.61819436594044 1.10243161551046 -1.46784103718865 0.142147407492089 NA NA
"ENSG00000279869" 0 NA NA NA NA NA NA
"ENSG00000279874" 0 NA NA NA NA NA NA
"ENSG00000279875" 0.152768711633155 1.4734087189338 8.07746875426118 0.182409708258731 0.855261207531569 NA NA
"ENSG00000279876" 0 NA NA NA NA NA NA
"ENSG00000279878" 0 NA NA NA NA NA NA
"ENSG00000279879" 1.24515519122027 -0.039717444396498 1.03839366685986 -0.0382489278046205 0.969489210666951 NA NA
"ENSG00000279880" 0.41618479371163 -2.23502761270577 1.99464640653302 -1.12051319240615 0.262495133995893 NA NA
"ENSG00000279881" 0.557497197142799 -0.234500549154283 1.58209263551335 -0.14822175635638 0.882167762372512 NA NA
"ENSG00000279882" 0.15655524790106 -0.474759512240883 8.10276814890295 -0.058592261745162 0.953276874328139 NA NA
"ENSG00000279883" 0 NA NA NA NA NA NA
"ENSG00000279884" 0.00992447624296523 0 8.1030458415403 0 1 NA NA
"ENSG00000279885" 0.0413083681327301 0 8.10304584153807 0 1 NA NA
"ENSG00000279886" 0 NA NA NA NA NA NA
"ENSG00000279887" 0.181928342104734 1.44137155024274 8.06706635129823 0.178673570722618 0.858194022718307 NA NA
"ENSG00000279889" 0.0485486424001082 -0.808568683135237 8.10304584152524 -0.0997857717886291 0.920514404134908 NA NA
"ENSG00000279894" 0.121095559558157 -0.808592569809036 8.10304584152959 -0.0997887196521647 0.920512063761288 NA NA
"ENSG00000279895" 0 NA NA NA NA NA NA
"ENSG00000279900" 0.241609425804779 -1.12923273140219 8.00735339443428 -0.141024465360439 0.887850614925423 NA NA
"ENSG00000279901" 0.967016060289036 -0.470316737829525 1.16539557274933 -0.403568323775233 0.68653018292791 NA NA
"ENSG00000279904" 0 NA NA NA NA NA NA
"ENSG00000279905" 0.478446874505327 1.84954122051424 1.95067574395861 0.948154108258337 0.343051005969595 NA NA
"ENSG00000279907" 0.735900959144853 0.660130180526714 1.18894948261139 0.555221386763055 0.578743242185604 NA NA
"ENSG00000279908" 0 NA NA NA NA NA NA
"ENSG00000279910" 0 NA NA NA NA NA NA
"ENSG00000279913" 0 NA NA NA NA NA NA
"ENSG00000279914" 0.355632172074364 0.392680560036288 2.67251586073072 0.146932920326587 0.883184967253309 NA NA
"ENSG00000279917" 0.733486252335466 -1.79679587431439 1.74496512828822 -1.02970302683184 0.303149434278092 NA NA
"ENSG00000279918" 0 NA NA NA NA NA NA
"ENSG00000279919" 0 NA NA NA NA NA NA
"ENSG00000279923" 0.803325805861518 0.0728936386669505 1.22845221766728 0.0593377891452459 0.952683062741603 NA NA
"ENSG00000279924" 0 NA NA NA NA NA NA
"ENSG00000279925" 0.191901974041877 -0.808750948857586 7.83911257168618 -0.103168686692762 0.917829091666081 NA NA
"ENSG00000279926" 0.0146684600048482 0 8.10304584152858 0 1 NA NA
"ENSG00000279927" 1.65289403847038 0.178297017695023 0.822100827077621 0.216879744944215 0.828302063114693 NA NA
"ENSG00000279929" 0 NA NA NA NA NA NA
"ENSG00000279930" 0 NA NA NA NA NA NA
"ENSG00000279931" 0 NA NA NA NA NA NA
"ENSG00000279932" 0.0858162973397932 -1.38116366257299 8.10256986998609 -0.17045995094583 0.86464842788877 NA NA
"ENSG00000279933" 0.00886594486577857 0 8.10304584154009 0 1 NA NA
"ENSG00000279935" 0 NA NA NA NA NA NA
"ENSG00000279936" 0.0436369188499092 -1.12902960802787 8.10304584153229 -0.139333977631104 0.889186241476084 NA NA
"ENSG00000279939" 0 NA NA NA NA NA NA
"ENSG00000279940" 0 NA NA NA NA NA NA
"ENSG00000279942" 0 NA NA NA NA NA NA
"ENSG00000279945" 0 NA NA NA NA NA NA
"ENSG00000279946" 0.0718604718168114 -1.12968073370022 8.10303315336923 -0.139414551602877 0.889122574135732 NA NA
"ENSG00000279949" 0.148056106935268 -0.808704175031106 8.10304584148726 -0.0998024928960138 0.920501128889551 NA NA
"ENSG00000279951" 0.95063126037386 -0.0526464320957429 1.18361596431652 -0.0444793190383703 0.964522336676055 NA NA
"ENSG00000279952" 0 NA NA NA NA NA NA
"ENSG00000279953" 0.0938734032269037 0 8.10304584152535 0 1 NA NA
"ENSG00000279954" 0 NA NA NA NA NA NA
"ENSG00000279956" 0.0415984362502812 -0.808568720789311 8.10304584152057 -0.0997857764355903 0.920514400445582 NA NA
"ENSG00000279957" 0.0577504380943581 -1.12903096425635 8.1030458415403 -0.139334145003644 0.889186109222157 NA NA
"ENSG00000279958" 0.304075473825833 -2.32117058551478 2.92130244857305 -0.794567021517606 0.426865408217211 NA NA
"ENSG00000279959" 0.0112230312477958 0 8.1030458415403 0 1 NA NA
"ENSG00000279960" 0.441075615601273 -0.0410568610682383 2.59740258410044 -0.015806891592224 0.987388450428851 NA NA
"ENSG00000279962" 0.42789894504895 0.337709799570179 2.43048921189607 0.138947253053934 0.889491830560643 NA NA
"ENSG00000279964" 0 NA NA NA NA NA NA
"ENSG00000279966" 0 NA NA NA NA NA NA
"ENSG00000279970" 2.58411732417452 0.662233978818423 0.713033979665372 0.928755147306178 0.353015993853899 NA NA
"ENSG00000279971" 0 NA NA NA NA NA NA
"ENSG00000279972" 0 NA NA NA NA NA NA
"ENSG00000279973" 0 NA NA NA NA NA NA
"ENSG00000279976" 0.0445229260649695 -1.12902684621911 8.1030458415403 -0.139333636795086 0.889186510796867 NA NA
"ENSG00000279977" 0.80410669960025 0.441105928918793 1.23348504633117 0.357609466146998 0.720635593238093 NA NA
"ENSG00000279979" 0 NA NA NA NA NA NA
"ENSG00000279981" 0.154465332464751 -1.83158031145017 8.10089329786039 -0.226096091394504 0.821126684503714 NA NA
"ENSG00000279982" 0.0526611068752724 0 8.10304584151961 0 1 NA NA
"ENSG00000279983" 0 NA NA NA NA NA NA
"ENSG00000279985" 0.0862022953132672 0.47358696475829 8.10304584151504 0.0584455492442015 0.953393733705763 NA NA
"ENSG00000279987" 0 NA NA NA NA NA NA
"ENSG00000279989" 0.0237169968898298 0 8.1030458415403 0 1 NA NA
"ENSG00000279991" 0.0954244540694369 -0.808636471291445 8.10304584151926 -0.0997941375511005 0.920507762374099 NA NA
"ENSG00000279993" 0.00880495685168251 0 8.1030458415403 0 1 NA NA
"ENSG00000279994" 0.0194286686687063 0 8.1030458415403 0 1 NA NA
"ENSG00000279995" 0 NA NA NA NA NA NA
"ENSG00000279996" 0.970101989931055 -1.55870197274462 1.37340666287688 -1.13491656541086 0.256410278444035 NA NA
"ENSG00000279997" 0.586676837202863 -1.27082850379535 1.67767875156866 -0.757492161480321 0.448755060233219 NA NA
"ENSG00000279998" 0 NA NA NA NA NA NA
"ENSG00000280000" 0.400265064139801 -0.142956888842993 2.70410604357196 -0.0528665986242741 0.957838197600086 NA NA
"ENSG00000280002" 0 NA NA NA NA NA NA
"ENSG00000280003" 0 NA NA NA NA NA NA
"ENSG00000280005" 0 NA NA NA NA NA NA
"ENSG00000280007" 8.25103399015185 0.0943020337796893 0.425840656284393 0.22144910869363 0.824742758232171 0.923784394077898 NA
"ENSG00000280009" 0.121147223229593 1.5275964605391 8.06368478961874 0.189441489888809 0.849746808922847 NA NA
"ENSG00000280010" 1.65590122873481 -1.07968220392864 0.897181744590708 -1.20341526166606 0.22881566491165 NA NA
"ENSG00000280011" 1.25607644109916 0.256828402578685 0.906896994435921 0.283194678286952 0.777027607564126 NA NA
"ENSG00000280013" 0 NA NA NA NA NA NA
"ENSG00000280014" 0.0456139309537501 0 8.10304584152044 0 1 NA NA
"ENSG00000280015" 0.0101711875132875 0 8.10304584154004 0 1 NA NA
"ENSG00000280016" 0 NA NA NA NA NA NA
"ENSG00000280017" 0 NA NA NA NA NA NA
"ENSG00000280018" 0.191984430669053 -1.75929645253967 8.10218264904378 -0.217138582126053 0.828100346991426 NA NA
"ENSG00000280019" 0 NA NA NA NA NA NA
"ENSG00000280020" 0 NA NA NA NA NA NA
"ENSG00000280022" 0.391095249680027 -2.89644619608034 2.95875349487195 -0.978941368755593 0.327608950195164 NA NA
"ENSG00000280023" 0.082653840318817 0 8.10304584151982 0 1 NA NA
"ENSG00000280024" 0 NA NA NA NA NA NA
"ENSG00000280025" 0.0171694256702717 0 8.1030458415403 0 1 NA NA
"ENSG00000280026" 0 NA NA NA NA NA NA
"ENSG00000280027" 0.155463711436678 0 8.10304584147547 0 1 NA NA
"ENSG00000280028" 0.0818469697923929 0.473584552911408 8.10304584152063 0.0584452515972111 0.953393970788434 NA NA
"ENSG00000280029" 0.0852932796424593 0 8.10304584151249 0 1 NA NA
"ENSG00000280032" 0 NA NA NA NA NA NA
"ENSG00000280033" 0.198012084438351 0.735744687059529 8.09488302808233 0.0908900949534567 0.927579920697691 NA NA
"ENSG00000280035" 0.273214888288136 -1.69410857958755 5.30655761995999 -0.31924812673575 0.749538364909778 NA NA
"ENSG00000280036" 0.119808273978985 -1.12912293745888 8.10304584151823 -0.139345495452279 0.889177140366217 NA NA
"ENSG00000280037" 0.0147097758718083 0 8.1030458415403 0 1 NA NA
"ENSG00000280040" 0.0478778383382758 0.473632914938407 8.10304584153724 0.0584512199734209 0.953389216840352 NA NA
"ENSG00000280042" 0.0510087873191398 -1.12903046594258 8.10304584153869 -0.139334083506578 0.889186157815723 NA NA
"ENSG00000280043" 0.0153891473570691 0 8.1030458415403 0 1 NA NA
"ENSG00000280044" 0.250561420468166 -2.47897139364007 6.84975047700704 -0.361906817184273 0.717421665407841 NA NA
"ENSG00000280047" 2.44851078385459 -0.599414058035619 0.747844300912584 -0.801522532570165 0.422829204868927 NA NA
"ENSG00000280048" 0.437195788038403 -0.772435289418127 2.17273869040774 -0.355512281724578 0.722205845609992 NA NA
"ENSG00000280049" 0 NA NA NA NA NA NA
"ENSG00000280051" 0 NA NA NA NA NA NA
"ENSG00000280053" 0.0996336136582194 -0.808606455909449 8.10304584151444 -0.0997904333413376 0.920510703226124 NA NA
"ENSG00000280054" 0.110143368620741 0 8.103045841504 0 1 NA NA
"ENSG00000280056" 0 NA NA NA NA NA NA
"ENSG00000280057" 0.394414897252744 -1.51297772001323 2.7296653340962 -0.554272240305307 0.57939254534348 NA NA
"ENSG00000280059" 0.055298410494131 -0.808582789372287 8.10304584153515 -0.09978751264464 0.920513022030994 NA NA
"ENSG00000280060" 0 NA NA NA NA NA NA
"ENSG00000280061" 1.28040177676738 -2.75497636101935 5.36798965104075 -0.51322311332795 0.607795259724689 NA NA
"ENSG00000280062" 0 NA NA NA NA NA NA
"ENSG00000280063" 1.05121031694151 -0.902967093149964 1.15480727413493 -0.78192016397401 0.434261493998561 NA NA
"ENSG00000280064" 0.0596427687440661 -0.808580806401178 8.10304584152509 -0.0997872679255376 0.920513216318863 NA NA
"ENSG00000280067" 0.158952761028365 -1.44958561809586 8.1030458415315 -0.178893917971699 0.858020998506271 NA NA
"ENSG00000280068" 0.0778665353388 0.473609862744738 8.1030458415192 0.0584483750934751 0.953391482852053 NA NA
"ENSG00000280069" 1.69736783305727 -0.612747019359018 0.856689264922986 -0.715250026407302 0.474454561942325 NA NA
"ENSG00000280070" 0.0468280504672468 -0.808567835439704 8.10304584152388 -0.0997856671742144 0.920514487190602 NA NA
"ENSG00000280071" 0.107414268753248 0 8.10304584144539 0 1 NA NA
"ENSG00000280073" 0.0267001488078654 -0.808541946038721 8.10304584153591 -0.0997824721531458 0.92051702378882 NA NA
"ENSG00000280077" 5.02132087882453 0.118988384555463 0.401259811600429 0.296537009477418 0.766820007709944 0.898974394390173 NA
"ENSG00000280078" 0.776881575016592 -0.055494034191598 1.17850916723305 -0.0470883347661087 0.962442824533565 NA NA
"ENSG00000280082" 0 NA NA NA NA NA NA
"ENSG00000280083" 0.0388891087386504 0.473652075989742 8.10304584153894 0.0584535846461144 0.953387333324956 NA NA
"ENSG00000280085" 0 NA NA NA NA NA NA
"ENSG00000280086" 0 NA NA NA NA NA NA
"ENSG00000280087" 0.617377585483403 -0.36367884713908 1.26763018735349 -0.286896644437252 0.774191459889726 NA NA
"ENSG00000280088" 3.98096720323536 0.869427998251067 0.520500389191667 1.67036954497053 0.0948462713436259 NA NA
"ENSG00000280089" 0 NA NA NA NA NA NA
"ENSG00000280091" 0 NA NA NA NA NA NA
"ENSG00000280092" 0.0583721168459945 0 8.10304584152707 0 1 NA NA
"ENSG00000280093" 0.109659232590666 -0.808629708187668 8.10304584149705 -0.0997933029141388 0.92050842501029 NA NA
"ENSG00000280097" 0 NA NA NA NA NA NA
"ENSG00000280098" 0 NA NA NA NA NA NA
"ENSG00000280099" 0.599756768187771 -0.946141039306428 1.6673319334287 -0.567458116969416 0.570402974461065 NA NA
"ENSG00000280103" 0.0113111133755411 0.473681415795036 8.1030458415403 0.0584572054827465 0.953384449247017 NA NA
"ENSG00000280104" 0 NA NA NA NA NA NA
"ENSG00000280105" 0.0317486054037679 0 8.1030458415403 0 1 NA NA
"ENSG00000280106" 2.07298940250705 0.0973098993321404 0.681446635682682 0.142799001765786 0.886448925477704 NA NA
"ENSG00000280107" 1.03082769903177 0.0866330621478596 0.974957010160049 0.0888583406704649 0.929194491861081 NA NA
"ENSG00000280108" 0.0219806631310994 0 8.1030458415403 0 1 NA NA
"ENSG00000280110" 0 NA NA NA NA NA NA
"ENSG00000280113" 0.040683726412629 -0.808557669628757 8.1030458415403 -0.0997844126073782 0.920515483218993 NA NA
"ENSG00000280114" 0 NA NA NA NA NA NA
"ENSG00000280115" 0.0171149362079666 0 8.1030458415403 0 1 NA NA
"ENSG00000280116" 0 NA NA NA NA NA NA
"ENSG00000280117" 0.623927549599183 0.256160229751676 1.62336854460061 0.157795486800379 0.874617955114544 NA NA
"ENSG00000280118" 0.0340968269318514 0 8.1030458415403 0 1 NA NA
"ENSG00000280119" 0.387184880726094 0.451128961034176 2.2729029317645 0.198481402232147 0.842668434167649 NA NA
"ENSG00000280121" 0.182320613134263 -1.12919636466491 8.1030458414611 -0.139354557132963 0.889169980050739 NA NA
"ENSG00000280122" 0.303885872853908 0.547081804880689 4.2098222977897 0.129953657466237 0.896603091662752 NA NA
"ENSG00000280124" 0 NA NA NA NA NA NA
"ENSG00000280125" 0 NA NA NA NA NA NA
"ENSG00000280129" 0.837026537038365 -4.07833655300955 1.55282819200402 -2.62639265181437 0.00862952072990331 NA NA
"ENSG00000280131" 0.0509093339002009 0.153171689549818 8.10304584152861 0.0189029770465821 0.984918504626378 NA NA
"ENSG00000280132" 2.55297117255613 -0.547790417246097 0.80935787772033 -0.676821011230564 0.498519525321266 NA NA
"ENSG00000280134" 0.0223646152127155 0.473667978531286 8.10304584153739 0.0584555471848863 0.953385770118541 NA NA
"ENSG00000280135" 0.0485240910863133 0 8.10304584153878 0 1 NA NA
"ENSG00000280136" 0.0106008753310464 0 8.10304584153717 0 1 NA NA
"ENSG00000280137" 0 NA NA NA NA NA NA
"ENSG00000280139" 0 NA NA NA NA NA NA
"ENSG00000280140" 0.0521178432621223 -0.80857462244978 8.10304584151272 -0.0997865047618724 0.920513822211284 NA NA
"ENSG00000280142" 0 NA NA NA NA NA NA
"ENSG00000280144" 0 NA NA NA NA NA NA
"ENSG00000280147" 0 NA NA NA NA NA NA
"ENSG00000280148" 0 NA NA NA NA NA NA
"ENSG00000280149" 1.18152650304272 1.74425307932756 1.01679922375778 1.71543510122022 0.086265484505438 NA NA
"ENSG00000280150" 0 NA NA NA NA NA NA
"ENSG00000280152" 3.68356971424097 -1.69943042034647 0.718205226092323 -2.36621839915157 0.0179708397212284 NA NA
"ENSG00000280153" 0 NA NA NA NA NA NA
"ENSG00000280154" 0 NA NA NA NA NA NA
"ENSG00000280155" 0.103888651124507 0.153161615059843 8.10304584153312 0.0189017337498937 0.984919496456405 NA NA
"ENSG00000280157" 0.522700256993382 0.788374319277208 1.77925505088001 0.443092359854358 0.657698931164533 NA NA
"ENSG00000280159" 0.0215932529219912 0.473667003070366 8.1030458415403 0.0584554268028585 0.953385866005537 NA NA
"ENSG00000280160" 0.186973938589208 -1.12920248805758 7.91072884418892 -0.142743166944355 0.886493023483911 NA NA
"ENSG00000280161" 1.83157862736533 -0.676141584460779 0.77013887958572 -0.877947604495043 0.379972153424471 NA NA
"ENSG00000280162" 0.0533107419678107 0 8.1030458415403 0 1 NA NA
"ENSG00000280163" 0.293231586771823 -0.504389643054332 5.21089227123047 -0.0967952544018393 0.922888992677689 NA NA
"ENSG00000280164" 9.527972996294 0.0852098566759406 0.307040379642301 0.277520034254808 0.781380824613133 0.904939556022801 NA
"ENSG00000280166" 0.031710426299631 -0.808555542762821 8.10304584153488 -0.0997841501301027 0.920515691605529 NA NA
"ENSG00000280167" 0.0761551515184124 0 8.10304584151881 0 1 NA NA
"ENSG00000280168" 0 NA NA NA NA NA NA
"ENSG00000280169" 0.226839285811331 -1.44970545636422 7.18795864381466 -0.201685280648033 0.840162770476778 NA NA
"ENSG00000280171" 0 NA NA NA NA NA NA
"ENSG00000280172" 0 NA NA NA NA NA NA
"ENSG00000280173" 0.0811178581819913 -1.12906435389379 8.10304584152734 -0.139338265631849 0.889182853197611 NA NA
"ENSG00000280176" 0.0171149362079666 0 8.1030458415403 0 1 NA NA
"ENSG00000280177" 0.394331218076247 -1.44978452970758 2.72576604107066 -0.531881499682238 0.594808071353152 NA NA
"ENSG00000280179" 0 NA NA NA NA NA NA
"ENSG00000280180" 0.19805095191846 0 8.10304584142569 0 1 NA NA
"ENSG00000280181" 0.0216917362258789 0 8.1030458415403 0 1 NA NA
"ENSG00000280182" 0.261360931949232 0.311492169510466 5.39033884481236 0.0577871221973819 0.95391819603512 NA NA
"ENSG00000280183" 0 NA NA NA NA NA NA
"ENSG00000280184" 1.11820334361818 0.0204994365061357 1.11250386593148 0.0184263957491706 0.985298695252582 NA NA
"ENSG00000280185" 0 NA NA NA NA NA NA
"ENSG00000280187" 6.68539835037242 -0.866221853218037 0.423552506987085 -2.04513452034519 0.040841597812457 0.181374275959747 NA
"ENSG00000280189" 0.0339460229066106 0 8.10304584152164 0 1 NA NA
"ENSG00000280190" 0.23143198081968 0.693716303932894 5.00078547818514 0.138721468249155 0.889670252913723 NA NA
"ENSG00000280191" 0 NA NA NA NA NA NA
"ENSG00000280193" 0.0673667161500515 0.153146352231514 8.1030458415403 0.0188998501583699 0.984920999076578 NA NA
"ENSG00000280194" 0.29393111917257 -2.03747605679575 3.60608248152608 -0.565010941162249 0.57206632228819 NA NA
"ENSG00000280195" 0.856909430762841 0.869850781757467 1.25203635194212 0.694748822914111 0.487212725375789 NA NA
"ENSG00000280196" 0 NA NA NA NA NA NA
"ENSG00000280198" 0 NA NA NA NA NA NA
"ENSG00000280199" 0 NA NA NA NA NA NA
"ENSG00000280200" 0.0106008753310464 0 8.10304584153717 0 1 NA NA
"ENSG00000280201" 0 NA NA NA NA NA NA
"ENSG00000280202" 1.78854997460003 1.16380436449695 0.812063799304497 1.43314400357916 0.151816688343685 NA NA
"ENSG00000280205" 0.0675331906637903 1.11794707043934 8.07899522373797 0.13837699360863 0.889942478524301 NA NA
"ENSG00000280207" 0.0451264709034974 -0.808571541656738 8.10304584153847 -0.0997861245597026 0.920514124062166 NA NA
"ENSG00000280211" 0.0144143174891462 0 8.1030458415403 0 1 NA NA
"ENSG00000280212" 0 NA NA NA NA NA NA
"ENSG00000280214" 0.283933717616715 -1.74740843654408 3.65199143019422 -0.478480979472384 0.632307908905378 NA NA
"ENSG00000280215" 0 NA NA NA NA NA NA
"ENSG00000280216" 3.02135678841268 0.295028892862091 0.558154180614354 0.528579562975513 0.597097140593692 NA NA
"ENSG00000280217" 0.0989408951859785 -1.12907832046761 8.1030458415403 -0.139339989251867 0.889181491233725 NA NA
"ENSG00000280219" 1.47464888476784 0.344918183111476 0.819587510083766 0.420843630323531 0.673869269607319 NA NA
"ENSG00000280220" 0 NA NA NA NA NA NA
"ENSG00000280222" 0.0579626605738426 0.473616481232923 8.10304584152865 0.0584491918835762 0.953390832260087 NA NA
"ENSG00000280223" 0.0238393403925532 0 8.10304584153923 0 1 NA NA
"ENSG00000280224" 0 NA NA NA NA NA NA
"ENSG00000280225" 0.476394486891107 -1.57401483852966 1.8652746150973 -0.84385153038045 0.398752375982281 NA NA
"ENSG00000280227" 0.202360184804169 0.571363981290655 5.93754881240736 0.0962289320631283 0.923338752971836 NA NA
"ENSG00000280228" 0.455001579785923 -1.7396984528493 2.27666281295312 -0.764144098524932 0.444781375317455 NA NA
"ENSG00000280229" 0.0962059639882187 1.9405895839811 8.0606037732318 0.240749903924758 0.80974895852862 NA NA
"ENSG00000280231" 0.100796170314115 0.473563220262868 8.10304584150339 0.0584426189269844 0.953396067770977 NA NA
"ENSG00000280232" 0.023484314685312 0.473663464362117 8.10304584153472 0.0584549900895543 0.953386213857525 NA NA
"ENSG00000280233" 0.0200555291571817 0 8.10304584153768 0 1 NA NA
"ENSG00000280234" 1.30379551969324 -1.58096640468881 1.08367613397793 -1.45889196515332 0.144594844949796 NA NA
"ENSG00000280238" 0.0109135640315278 -0.808522667123552 8.1030458415403 -0.0997800929347651 0.920518912703683 NA NA
"ENSG00000280239" 6.55860332372253 0.593770137529787 0.359741837684798 1.65054512800383 0.098831491252096 0.316464445851459 NA
"ENSG00000280241" 0.743318744949229 2.01420347254868 1.17400562578819 1.71566764954504 0.0862228890127145 NA NA
"ENSG00000280242" 0.29046657324023 0.255271113095291 3.63868912253824 0.0701546915657422 0.944070536317672 NA NA
"ENSG00000280244" 0.963524460362209 -1.56438799966346 1.42810502526744 -1.09542923803555 0.273328630694749 NA NA
"ENSG00000280245" 0 NA NA NA NA NA NA
"ENSG00000280247" 0.246781984977463 -1.13113699167505 4.93429082051778 -0.229240033232648 0.818682358898888 NA NA
"ENSG00000280248" 0.037097293935032 0 8.10304584152226 0 1 NA NA
"ENSG00000280251" 0 NA NA NA NA NA NA
"ENSG00000280254" 0.105408422488983 -0.167357992074237 8.10304584152142 -0.0206537140906528 0.983521891939471 NA NA
"ENSG00000280255" 0.0202447858688783 0 8.1030458415403 0 1 NA NA
"ENSG00000280257" 0 NA NA NA NA NA NA
"ENSG00000280261" 0 NA NA NA NA NA NA
"ENSG00000280262" 0.0300997871657309 0 8.10304584152381 0 1 NA NA
"ENSG00000280265" 0.0314030678533014 0 8.1030458415403 0 1 NA NA
"ENSG00000280266" 0.0307646146524844 0.153193487981048 8.10304584153938 0.0189056671993288 0.98491635857854 NA NA
"ENSG00000280268" 0 NA NA NA NA NA NA
"ENSG00000280269" 0.222802682602653 -0.167439216829296 5.74015276118417 -0.0291698189570052 0.976729151969663 NA NA
"ENSG00000280270" 0 NA NA NA NA NA NA
"ENSG00000280272" 0 NA NA NA NA NA NA
"ENSG00000280273" 1.04274317505143 1.11382564838837 1.12082004194499 0.99375957486941 0.320339931225124 NA NA
"ENSG00000280274" 0.399611031801405 -0.784577320019781 2.55130962814142 -0.307519444667063 0.758448024903693 NA NA
"ENSG00000280275" 0.149056860645203 -0.167712966733761 8.10303936903821 -0.0206975381823509 0.983486932846299 NA NA
"ENSG00000280276" 0 NA NA NA NA NA NA
"ENSG00000280277" 0.0274718191097273 0 8.10304584153472 0 1 NA NA
"ENSG00000280280" 0.014682632128395 0 8.10304584153901 0 1 NA NA
"ENSG00000280281" 0.14672173184321 1.38491045397207 8.05812984790541 0.171864995986886 0.86354366621561 NA NA
"ENSG00000280282" 0 NA NA NA NA NA NA
"ENSG00000280283" 0 NA NA NA NA NA NA
"ENSG00000280284" 0 NA NA NA NA NA NA
"ENSG00000280285" 0.963490003214097 0.405216152294314 1.16764818381867 0.347036168864749 0.728564146513228 NA NA
"ENSG00000280287" 2.12848091875945 0.609831826040395 0.712528556185278 0.855870014958138 0.392069682277944 NA NA
"ENSG00000280288" 0 NA NA NA NA NA NA
"ENSG00000280291" 1.95987596100979 -0.918948478417699 0.685877307939851 -1.33981466915404 0.180305605342685 NA NA
"ENSG00000280294" 3.90702536810822 0.136841907126974 0.500480447082691 0.273421085528171 0.784529546179254 NA NA
"ENSG00000280295" 0.0136372806150015 -0.808524726142173 8.1030458415403 -0.099780347039044 0.920518710964572 NA NA
"ENSG00000280296" 0.0507431222743362 0 8.10304584153082 0 1 NA NA
"ENSG00000280299" 0 NA NA NA NA NA NA
"ENSG00000280300" 0 NA NA NA NA NA NA
"ENSG00000280302" 0.368118922638599 -0.593462331376917 2.97709264590063 -0.199342916719135 0.841994510086118 NA NA
"ENSG00000280304" 0.112433367608947 0 8.1030458414956 0 1 NA NA
"ENSG00000280305" 0.0641797725179887 0 8.10304584153156 0 1 NA NA
"ENSG00000280306" 0.0987176375501402 0.153121896487717 8.10304584152058 0.0188968320656795 0.984923406736156 NA NA
"ENSG00000280307" 0 NA NA NA NA NA NA
"ENSG00000280309" 0 NA NA NA NA NA NA
"ENSG00000280310" 0.301499926550019 1.03278295079796 3.28186649542147 0.314693773265546 0.752994172449016 NA NA
"ENSG00000280311" 0.0713765469264261 -1.1290607998134 8.10304584151866 -0.139337827021572 0.889183199777159 NA NA
"ENSG00000280312" 0 NA NA NA NA NA NA
"ENSG00000280317" 0.162517639474892 -2.12274590268088 8.09841430029062 -0.262118709165657 0.793229923096664 NA NA
"ENSG00000280318" 0 NA NA NA NA NA NA
"ENSG00000280319" 0.0136372806150015 -0.808524726142173 8.1030458415403 -0.099780347039044 0.920518710964572 NA NA
"ENSG00000280320" 0 NA NA NA NA NA NA
"ENSG00000280321" 0.980568441169831 -1.21658713163236 1.27642530749466 -0.953120503400431 0.340529018779685 NA NA
"ENSG00000280323" 0.0347835501573473 -1.12901037447582 8.1030458415403 -0.139331604010919 0.889188117056428 NA NA
"ENSG00000280325" 0.25591912749706 0.647136868634084 5.36850735106036 0.120543165225668 0.904052888007033 NA NA
"ENSG00000280326" 0.0288274269903237 0 8.103045841534 0 1 NA NA
"ENSG00000280327" 1.47450771666759 0.4271215651262 0.747965492129763 0.57104447948529 0.567969492282479 NA NA
"ENSG00000280331" 0.00843519566997121 -0.808522667123552 8.1030458415403 -0.0997800929347651 0.920518912703683 NA NA
"ENSG00000280332" 2.01910089401272 0.162846371210449 0.79342235474078 0.205245504159827 0.837380318944528 NA NA
"ENSG00000280333" 0 NA NA NA NA NA NA
"ENSG00000280334" 3.46609845171043 0.863928508430298 0.645519265317594 1.33834659141466 0.180783480449308 NA NA
"ENSG00000280335" 0 NA NA NA NA NA NA
"ENSG00000280336" 0.152467136642009 -1.12370758555609 8.10293447642227 -0.138679090744942 0.889703741592137 NA NA
"ENSG00000280338" 0 NA NA NA NA NA NA
"ENSG00000280339" 0.429498489506795 1.43530075234613 1.69631337950824 0.846129476831822 0.397480518434615 NA NA
"ENSG00000280340" 0.0537744732124711 0 8.10304584152739 0 1 NA NA
"ENSG00000280341" 0.356251336774899 0.167420004217786 2.70993811392784 0.0617800101623441 0.950738022653379 NA NA
"ENSG00000280344" 0.0801941471826439 -0.808587266074003 8.10304584152506 -0.0997880651162427 0.920512583411676 NA NA
"ENSG00000280345" 0.0188154213615467 0 8.1030458415383 0 1 NA NA
"ENSG00000280347" 2.42452511731841 -0.667364891621891 0.658340077574328 -1.01370843786515 0.310721896603701 NA NA
"ENSG00000280348" 0 NA NA NA NA NA NA
"ENSG00000280349" 0 NA NA NA NA NA NA
"ENSG00000280351" 0.383718741772623 -0.810382803152578 2.33912151928545 -0.346447500256478 0.729006432665324 NA NA
"ENSG00000280352" 0 NA NA NA NA NA NA
"ENSG00000280353" 0.792478095523168 -1.92723439392346 1.38917432261502 -1.38732365157425 0.165343094186554 NA NA
"ENSG00000280354" 0 NA NA NA NA NA NA
"ENSG00000280355" 0.486543851015306 0.147267621116726 1.994421358185 0.0738397733820629 0.941137878808577 NA NA
"ENSG00000280356" 0.244634519073212 2.07850942735384 5.43746407421559 0.382257132917919 0.702270647632131 NA NA
"ENSG00000280357" 0 NA NA NA NA NA NA
"ENSG00000280359" 0.0139298105332532 -0.808524726142173 8.1030458415403 -0.099780347039044 0.920518710964572 NA NA
"ENSG00000280360" 0 NA NA NA NA NA NA
"ENSG00000280362" 0 NA NA NA NA NA NA
"ENSG00000280364" 0 NA NA NA NA NA NA
"ENSG00000280365" 0.196262975099252 -0.167448283596491 8.10304584145636 -0.0206648570022646 0.983513003079446 NA NA
"ENSG00000280366" 0 NA NA NA NA NA NA
"ENSG00000280367" 0.265883647481299 -0.167443282405317 5.3851007052574 -0.0310938070743681 0.975194728521935 NA NA
"ENSG00000280368" 0 NA NA NA NA NA NA
"ENSG00000280369" 0 NA NA NA NA NA NA
"ENSG00000280371" 0 NA NA NA NA NA NA
"ENSG00000280372" 0.348377037760037 -1.08582882097555 3.04163739130163 -0.356988253787504 0.72110059927258 NA NA
"ENSG00000280373" 0.0205262291992615 0 8.1030458415403 0 1 NA NA
"ENSG00000280375" 0.031751214530602 -1.12899802076977 8.1030458415403 -0.13933007943531 0.889189321741507 NA NA
"ENSG00000280376" 0.281679824749686 0.0171548123407787 4.27067131349852 0.00401688893419557 0.996794994955952 NA NA
"ENSG00000280377" 0 NA NA NA NA NA NA
"ENSG00000280378" 0.365267706653208 0.364644353589446 3.0806426387211 0.118366326884583 0.905777405429741 NA NA
"ENSG00000280379" 0 NA NA NA NA NA NA
"ENSG00000280380" 0.160672394808958 0.473499688216718 8.10304584150136 0.0584347784127785 0.953402312923249 NA NA
"ENSG00000280381" 1.28536839937647 0.871130319153397 0.863084307493129 1.00932239364152 0.31282004382688 NA NA
"ENSG00000280382" 0 NA NA NA NA NA NA
"ENSG00000280383" 9.66238281473174 -0.619936345541591 0.297387449757222 -2.08460829819042 0.0371048706320294 0.170422911579916 NA
"ENSG00000280384" 0.245978326748348 -1.12922027180827 6.93735563730506 -0.162773876797664 0.870696477220086 NA NA
"ENSG00000280385" 0.380082907587874 0.955731117481404 3.06356233446895 0.311967250259027 0.755065412604226 NA NA
"ENSG00000280387" 0.0353014565122653 -0.808553551591514 8.1030458415403 -0.0997839043988202 0.920515886697056 NA NA
"ENSG00000280388" 1.18328335663812 0.913558066556886 0.928574905548753 0.983828080101957 0.325200050288757 NA NA
"ENSG00000280390" 0 NA NA NA NA NA NA
"ENSG00000280392" 0.162255772649387 -1.12911129635271 8.10304584151072 -0.139344058819023 0.889178275559039 NA NA
"ENSG00000280393" 0.0117105097379052 -0.808524726142173 8.1030458415403 -0.099780347039044 0.920518710964572 NA NA
"ENSG00000280394" 0 NA NA NA NA NA NA
"ENSG00000280395" 0.0599159203687595 -0.808580516400942 8.10304584152271 -0.0997872321365264 0.920513244732545 NA NA
"ENSG00000280396" 0 NA NA NA NA NA NA
"ENSG00000280397" 0.170795180913857 -0.167449214206589 8.10304584152007 -0.0206649718490519 0.983512911464531 NA NA
"ENSG00000280398" 0.0519148649064808 -0.16728164520345 8.1030458415403 -0.0206442920939531 0.983529408002645 NA NA
"ENSG00000280399" 0.156244337157987 0.473544076574412 8.10304584149224 0.0584402563971186 0.953397949580767 NA NA
"ENSG00000280400" 0 NA NA NA NA NA NA
"ENSG00000280401" 0.286030311112055 -2.58168198254227 3.93950057985404 -0.655332301699503 0.512253827967022 NA NA
"ENSG00000280402" 0.80732975813981 0.144179803863098 1.46727913483466 0.0982633777310166 0.921723157742347 NA NA
"ENSG00000280405" 0 NA NA NA NA NA NA
"ENSG00000280406" 0 NA NA NA NA NA NA
"ENSG00000280407" 1.18869545888369 0.209567016555889 0.968007343186446 0.216493209510214 0.828603317689182 NA NA
"ENSG00000280408" 0 NA NA NA NA NA NA
"ENSG00000280412" 0 NA NA NA NA NA NA
"ENSG00000280414" 0 NA NA NA NA NA NA
"ENSG00000280415" 0 NA NA NA NA NA NA
"ENSG00000280416" 0 NA NA NA NA NA NA
"ENSG00000280417" 0.716937538831234 0.292836039440145 1.30634001811536 0.224165252062487 0.822628720300266 NA NA
"ENSG00000280418" 0.0324317717245424 0 8.1030458415403 0 1 NA NA
"ENSG00000280419" 0 NA NA NA NA NA NA
"ENSG00000280420" 0.0414163193413341 0.473634059583782 8.1030458415403 0.0584513612345243 0.953389104322674 NA NA
"ENSG00000280422" 0.402030416845254 1.43798987164079 2.41618276107646 0.595149462534919 0.551743568212174 NA NA
"ENSG00000280423" 0.212519632943881 1.07627082378934 7.39345764585527 0.145570702551153 0.884260297546986 NA NA
"ENSG00000280424" 0.144415216610363 -0.529248422392763 8.10230208123604 -0.0653207467564606 0.94791862409585 NA NA
"ENSG00000280425" 0.0696663657785032 0 8.10304584150101 0 1 NA NA
"ENSG00000280426" 0.273041471420823 0.311911568213025 3.37075521668713 0.0925346244867879 0.926273282859226 NA NA
"ENSG00000280429" 0.22599737928838 0.589584315807055 7.19277946424797 0.0819689132327232 0.934671433890481 NA NA
"ENSG00000280430" 0 NA NA NA NA NA NA
"ENSG00000280431" 0.0324078246882215 -1.12901162017269 8.10304584153717 -0.139331757742902 0.889187995580915 NA NA
"ENSG00000280432" 0.0858129895685704 -1.1290603988881 8.10304584151139 -0.139337777543353 0.889183238873689 NA NA
"ENSG00000280433" 6.61777593922959 0.422647453134453 0.685777975897838 0.616303625938282 0.537694146200496 0.774710066350845 NA
"ENSG00000280434" 8.10847068555313 -0.18004192653389 0.379694942003585 -0.474175203872456 0.635374973999412 0.833981991848182 NA
"ENSG00000280435" 0 NA NA NA NA NA NA
"ENSG00000280436" 0.010468704978083 0 8.1030458415403 0 1 NA NA
"ENSG00000280438" 0 NA NA NA NA NA NA
"ENSG00000280439" 0 NA NA NA NA NA NA
"ENSG00000280440" 0.077283281446656 0 8.10304584152994 0 1 NA NA
"ENSG00000280441" 1.72506078041164 0.520847905016256 0.682327438175432 0.763340114841375 0.44526058421219 NA NA
"ENSG00000280443" 0.0101711875132875 0 8.10304584154004 0 1 NA NA
"ENSG00000280444" 0 NA NA NA NA NA NA
"ENSG00000280445" 0.0224411978692878 0 8.10304584153714 0 1 NA NA
"ENSG00000280446" 0 NA NA NA NA NA NA
"ENSG00000280449" 0 NA NA NA NA NA NA
"ENSG00000280450" 0 NA NA NA NA NA NA
"ENSG00000280451" 0.0237750850245577 0 8.1030458415395 0 1 NA NA
"ENSG00000280453" 0 NA NA NA NA NA NA
"ENSG00000280455" 0 NA NA NA NA NA NA
"ENSG00000280474" 0.0117105097379052 -0.808524726142173 8.1030458415403 -0.099780347039044 0.920518710964572 NA NA
"ENSG00000280485" 0 NA NA NA NA NA NA
"ENSG00000280486" 0.534394863633942 0.0446162583675809 1.84368938913651 0.024199444131138 0.980693521520582 NA NA
"ENSG00000280494" 0 NA NA NA NA NA NA
"ENSG00000280511" 0.936472334206316 -0.808608015924863 1.57117672140221 -0.514651219630604 0.606796766406444 NA NA
"ENSG00000280537" 0.0554372010142551 0 8.10304584150796 0 1 NA NA
"ENSG00000280554" 0 NA NA NA NA NA NA
"ENSG00000280561" 0.0083034808044931 0 8.1030458415403 0 1 NA NA
"ENSG00000280571" 8.56830543764187 0.748742643017572 0.36686459497441 2.04092369030541 0.0412584126531183 0.182970217756137 NA
"ENSG00000280604" 0.0815567536521487 -1.1290739566191 8.1030458415386 -0.139339450707676 0.889181916778608 NA NA
"ENSG00000280607" 0 NA NA NA NA NA NA
"ENSG00000280636" 0 NA NA NA NA NA NA
"ENSG00000280655" 0 NA NA NA NA NA NA
"ENSG00000280660" 5.21851939868675 -0.462743897684795 0.419531100812143 -1.10300260645516 0.270026033256797 0.55805984098358 NA
"ENSG00000280665" 6.77678514429435 -0.164772369382253 0.399024719421092 -0.412937748872566 0.679652223129059 0.857656185277025 NA
"ENSG00000280703" 0 NA NA NA NA NA NA
"ENSG00000280758" 0.0705697328614756 0 8.10304584153689 0 1 NA NA
"ENSG00000280767" 0.0560412097960151 -0.808582475446307 8.10304584150936 -0.0997874739032319 0.920513052788649 NA NA
"ENSG00000280773" 0 NA NA NA NA NA NA
"ENSG00000280778" 0.0541323314495079 0.473619663701801 8.1030458415203 0.0584495846333432 0.953390519425941 NA NA
"ENSG00000280828" 0.278227817168731 -0.139978913648478 4.28140708545115 -0.0326946050339728 0.973918126152131 NA NA
"ENSG00000280850" 0.0995755393659614 0.153094293797848 8.10304584150442 0.0188934256071572 0.98492612421167 NA NA
"ENSG00000280852" 0 NA NA NA NA NA NA
"ENSG00000280878" 0.0234525040349299 0 8.1030458415403 0 1 NA NA
"ENSG00000280881" 0 NA NA NA NA NA NA
"ENSG00000280893" 0.348586723389652 0 8.10304584138078 0 1 NA NA
"ENSG00000280904" 0 NA NA NA NA NA NA
"ENSG00000280920" 0 NA NA NA NA NA NA
"ENSG00000280936" 0 NA NA NA NA NA NA
"ENSG00000280958" 0 NA NA NA NA NA NA
"ENSG00000280968" 0 NA NA NA NA NA NA
"ENSG00000280991" 0 NA NA NA NA NA NA
"ENSG00000281008" 0 NA NA NA NA NA NA
"ENSG00000281010" 0 NA NA NA NA NA NA
"ENSG00000281016" 0 NA NA NA NA NA NA
"ENSG00000281021" 0 NA NA NA NA NA NA
"ENSG00000281039" 0.0242550922228476 0 8.1030458415403 0 1 NA NA
"ENSG00000281087" 0.114179155103503 -0.80862236491858 8.10304584153773 -0.0997923966779789 0.920509144490683 NA NA
"ENSG00000281091" 0.299908610239093 0.361044470538448 3.87565461316725 0.0931570293472038 0.92577881149564 NA NA
"ENSG00000281100" 0.625242266204953 0.244491101561061 1.41312537860413 0.173014443914784 0.862640074235718 NA NA
"ENSG00000281113" 0 NA NA NA NA NA NA
"ENSG00000281120" 0 NA NA NA NA NA NA
"ENSG00000281159" 0 NA NA NA NA NA NA
"ENSG00000281160" 0 NA NA NA NA NA NA
"ENSG00000281167" 0 NA NA NA NA NA NA
"ENSG00000281179" 0 NA NA NA NA NA NA
"ENSG00000281195" 1.42583910667406 -1.0628232044767 0.843607137432535 -1.25985563340697 0.207721446119988 NA NA
"ENSG00000281295" 0 NA NA NA NA NA NA
"ENSG00000281311" 0 NA NA NA NA NA NA
"ENSG00000281333" 0.710236810488115 -0.901603093044494 1.43055046714432 -0.6302490640853 0.528531642865585 NA NA
"ENSG00000281348" 0 NA NA NA NA NA NA
"ENSG00000281365" 0 NA NA NA NA NA NA
"ENSG00000281383" 0.960545459880976 -5.19540472119891 8.07752061081822 -0.643193000862257 0.520098874303765 NA NA
"ENSG00000281386" 0 NA NA NA NA NA NA
"ENSG00000281460" 0 NA NA NA NA NA NA
"ENSG00000281468" 8.92281363969513 0.508395898821688 0.288986911868145 1.75923503087106 0.0785375965122949 0.274972298096546 NA
"ENSG00000281469" 0.388343351696835 0.420070787265823 2.15130224069511 0.195263491721225 0.845186676300305 NA NA
"ENSG00000281516" 0 NA NA NA NA NA NA
"ENSG00000281530" 0.117824646235607 -1.12911475392571 8.10304584151938 -0.139344485519286 0.889177938390797 NA NA
"ENSG00000281538" 0 NA NA NA NA NA NA
"ENSG00000281550" 0 NA NA NA NA NA NA
"ENSG00000281571" 3.14587411794971 0.479110603635145 0.754706685078752 0.634830210342116 0.52553915780043 NA NA
"ENSG00000281593" 0.0266870579766977 -1.12901037447582 8.1030458415403 -0.139331604010919 0.889188117056428 NA NA
"ENSG00000281613" 0.0139298105332532 -0.808524726142173 8.1030458415403 -0.099780347039044 0.920518710964572 NA NA
"ENSG00000281655" 0.114409246659424 -1.12910911658222 8.10304584148449 -0.13934378981316 0.889178488120985 NA NA
"ENSG00000281732" 0 NA NA NA NA NA NA
"ENSG00000281741" 1.0070525026971 0.166870150764121 2.00298361577279 0.083310791686002 0.933604419602151 NA NA
"ENSG00000281772" 0.120656149298124 -1.46477082931554 8.10275077553947 -0.180774513482184 0.856544568789592 NA NA
"ENSG00000281808" 0 NA NA NA NA NA NA
"ENSG00000281849" 0 NA NA NA NA NA NA
"ENSG00000281856" 0.0424584484268075 -1.12902339194516 8.10304584153591 -0.139333210501887 0.889186847643966 NA NA
"ENSG00000281863" 0 NA NA NA NA NA NA
"ENSG00000281883" 0.00945465382613522 0 8.1030458415403 0 1 NA NA
"ENSG00000281896" 0 NA NA NA NA NA NA
"ENSG00000281904" 0.104393123810998 -0.20064711573397 8.10192547415034 -0.0247653618111085 0.980242119849729 NA NA
"ENSG00000281920" 0.112838505034144 0.153103305881994 8.10304584150168 0.01889453779193 0.98492523697499 NA NA
"ENSG00000281938" 0 NA NA NA NA NA NA
"ENSG00000281941" 0 NA NA NA NA NA NA
"ENSG00000281955" 0 NA NA NA NA NA NA
"ENSG00000281961" 0 NA NA NA NA NA NA
"ENSG00000281969" 0.142766622978098 -1.12913977460038 8.10304584152158 -0.139347573330321 0.88917549847769 NA NA
"ENSG00000281974" 0.12635840966878 1.33593740800036 8.06013581499637 0.165746265157811 0.868356635245137 NA NA
"ENSG00000282012" 0.0163236092191201 -0.808524726142174 8.1030458415403 -0.0997803470390441 0.920518710964572 NA NA
"ENSG00000282021" 0.592648614374536 -1.02820779571057 1.85331956570935 -0.554792500297718 0.579036597491571 NA NA
"ENSG00000282022" 0.0787312379600932 -1.12905788057347 8.10304584153308 -0.139337466756803 0.889183484449942 NA NA
"ENSG00000282024" 1.81593980706991 0.0530082973571145 0.877515453823396 0.0604072522326002 0.951831282761212 NA NA
"ENSG00000282033" 0.646245573965628 -2.56731007942014 2.00955784701599 -1.27754972728571 0.2014082361509 NA NA
"ENSG00000282041" 0 NA NA NA NA NA NA
"ENSG00000282048" 0.0602204854441275 0.153162823974806 8.1030458415403 0.018901882942537 0.984919377439161 NA NA
"ENSG00000282051" 0 NA NA NA NA NA NA
"ENSG00000282097" 0 NA NA NA NA NA NA
"ENSG00000282121" 0.0117105097379052 -0.808524726142173 8.1030458415403 -0.099780347039044 0.920518710964572 NA NA
"ENSG00000282142" 0.00880495685168251 0 8.1030458415403 0 1 NA NA
"ENSG00000282143" 0.0111582819844231 0 8.1030458415403 0 1 NA NA
"ENSG00000282160" 0 NA NA NA NA NA NA
"ENSG00000282199" 0 NA NA NA NA NA NA
"ENSG00000282206" 0 NA NA NA NA NA NA
"ENSG00000282218" 0.0194286686687063 0 8.1030458415403 0 1 NA NA
"ENSG00000282221" 0.00881101099143422 0.473681415795036 8.1030458415403 0.0584572054827465 0.953384449247017 NA NA
"ENSG00000282222" 0 NA NA NA NA NA NA
"ENSG00000282265" 0 NA NA NA NA NA NA
"ENSG00000282278" 0.0194286686687063 0 8.1030458415403 0 1 NA NA
"ENSG00000282299" 0 NA NA NA NA NA NA
"ENSG00000282300" 0.0106008753310464 0 8.10304584153717 0 1 NA NA
"ENSG00000282304" 0 NA NA NA NA NA NA
"ENSG00000282306" 0 NA NA NA NA NA NA
"ENSG00000282317" 0.399653749910997 -0.811737486099553 2.55531535541573 -0.317666265488194 0.750738102933394 NA NA
"ENSG00000282327" 0 NA NA NA NA NA NA
"ENSG00000282339" 0 NA NA NA NA NA NA
"ENSG00000282358" 0 NA NA NA NA NA NA
"ENSG00000282375" 0 NA NA NA NA NA NA
"ENSG00000282381" 0.750452947089737 1.1410284774336 1.24319105661484 0.917822302020558 0.358711904376836 NA NA
"ENSG00000282386" 1.71118755108495 0.105284653474647 0.825324926069429 0.127567519347876 0.898491236875846 NA NA
"ENSG00000282390" 0.494705245851389 -0.715229548030561 2.10455604786518 -0.339848182592274 0.733970860669932 NA NA
"ENSG00000282408" 0 NA NA NA NA NA NA
"ENSG00000282413" 0 NA NA NA NA NA NA
"ENSG00000282416" 0 NA NA NA NA NA NA
"ENSG00000282418" 0.0887112772434742 -0.808601502448748 8.10304584152264 -0.0997898220327486 0.920511188557303 NA NA
"ENSG00000282432" 0 NA NA NA NA NA NA
"ENSG00000282440" 0.0178363399398861 0 8.10304584153768 0 1 NA NA
"ENSG00000282478" 0 NA NA NA NA NA NA
"ENSG00000282501" 0 NA NA NA NA NA NA
"ENSG00000282527" 0.00881101099143422 0.473681415795036 8.1030458415403 0.0584572054827465 0.953384449247017 NA NA
"ENSG00000282535" 0 NA NA NA NA NA NA
"ENSG00000282542" 0.172819287298612 -0.167430154821935 8.1030458414409 -0.0206626197232722 0.983514787788745 NA NA
"ENSG00000282556" 1.23339990795933 -0.307239449199036 0.962641140369352 -0.319163015494178 0.749602900810804 NA NA
"ENSG00000282564" 0.0317817413500534 0 8.10304584151666 0 1 NA NA
"ENSG00000282602" 0.0515101562788292 0.153175177680855 8.1030458415403 0.018903407518146 0.984918161221124 NA NA
"ENSG00000282668" 0 NA NA NA NA NA NA
"ENSG00000282686" 0 NA NA NA NA NA NA
"ENSG00000282692" 0 NA NA NA NA NA NA
"ENSG00000282697" 0 NA NA NA NA NA NA
"ENSG00000282718" 0 NA NA NA NA NA NA
"ENSG00000282732" 0 NA NA NA NA NA NA
"ENSG00000282738" 0 NA NA NA NA NA NA
"ENSG00000282740" 0.0111582819844231 0 8.1030458415403 0 1 NA NA
"ENSG00000282742" 0.583107098356189 0.0110776253333823 1.46639542914813 0.00755432341999156 0.993972579304541 NA NA
"ENSG00000282759" 0 NA NA NA NA NA NA
"ENSG00000282772" 0.0674738175421527 1.65349927863811 8.06013604842354 0.205145331133897 0.83745858038457 NA NA
"ENSG00000282787" 0.823270184639591 0.416589750651218 1.29705906337353 0.321180247233851 0.748073800234326 NA NA
"ENSG00000282793" 0.0330939388208015 0 8.1030458415382 0 1 NA NA
"ENSG00000282798" 0 NA NA NA NA NA NA
"ENSG00000282804" 0.0233993907468959 0 8.10304584153768 0 1 NA NA
"ENSG00000282807" 0.0130470327679838 0 8.1030458415403 0 1 NA NA
"ENSG00000282816" 0 NA NA NA NA NA NA
"ENSG00000282828" 0.00881101099143422 0.473681415795036 8.1030458415403 0.0584572054827465 0.953384449247017 NA NA
"ENSG00000282834" 0 NA NA NA NA NA NA
"ENSG00000282836" 0.0216917362258789 0 8.1030458415403 0 1 NA NA
"ENSG00000282840" 0.0319818832722858 0 8.10304584153632 0 1 NA NA
"ENSG00000282843" 0 NA NA NA NA NA NA
"ENSG00000282849" 0 NA NA NA NA NA NA
"ENSG00000282852" 0 NA NA NA NA NA NA
"ENSG00000282855" 0.0082374088221482 0.473683474813658 8.1030458415403 0.0584574595870256 0.953384246847258 NA NA
"ENSG00000282859" 0.0267349290117825 -0.808541197885466 8.1030458415403 -0.0997823798232111 0.920517097091619 NA NA
"ENSG00000282860" 0 NA NA NA NA NA NA
"ENSG00000282863" 0 NA NA NA NA NA NA
"ENSG00000282864" 0.0248724448573006 0 8.1030458415403 0 1 NA NA
"ENSG00000282865" 0.126070581453763 1.07560960926874 8.08251544008682 0.133078571546433 0.894131241826741 NA NA
"ENSG00000282876" 0.443234741223086 -1.51857717965712 2.80084248287987 -0.542185856198416 0.587690477815008 NA NA
"ENSG00000282879" 0.240050916856567 0.99242324623744 6.22628241457025 0.159392584556565 0.873359580890516 NA NA
"ENSG00000282882" 0.0082374088221482 0.473683474813658 8.1030458415403 0.0584574595870256 0.953384246847258 NA NA
"ENSG00000282887" 0 NA NA NA NA NA NA
"ENSG00000282890" 0.0196145941800342 0.473667003070365 8.1030458415403 0.0584554268028584 0.953385866005538 NA NA
"ENSG00000282897" 0 NA NA NA NA NA NA
"ENSG00000282898" 0 NA NA NA NA NA NA
"ENSG00000282904" 0.0557019672421694 0 8.10304584152543 0 1 NA NA
"ENSG00000282906" 0 NA NA NA NA NA NA
"ENSG00000282907" 0 NA NA NA NA NA NA
"ENSG00000282909" 0 NA NA NA NA NA NA
"ENSG00000282912" 0.020077500348066 0 8.10304584153491 0 1 NA NA
"ENSG00000282914" 0 NA NA NA NA NA NA
"ENSG00000282915" 0.0364354654381943 0.473649705733389 8.10304584151961 0.0584532921320068 0.953387566319059 NA NA
"ENSG00000282917" 0.0642265180237491 -0.808586559242007 8.10304584153263 -0.0997879778857415 0.920512652665882 NA NA
"ENSG00000282924" 0 NA NA NA NA NA NA
"ENSG00000282925" 0 NA NA NA NA NA NA
"ENSG00000282944" 0.169957664975393 0 8.10304584143157 0 1 NA NA
"ENSG00000282946" 0 NA NA NA NA NA NA
"ENSG00000282950" 0.0082374088221482 0.473683474813658 8.1030458415403 0.0584574595870256 0.953384246847258 NA NA
"ENSG00000282951" 0.169499621430756 1.01880615507544 8.08316356581181 0.126040521978861 0.899699848430416 NA NA
"ENSG00000282952" 0 NA NA NA NA NA NA
"ENSG00000282964" 0 NA NA NA NA NA NA
"ENSG00000282973" 0 NA NA NA NA NA NA
"ENSG00000282980" 0 NA NA NA NA NA NA
"ENSG00000282987" 0 NA NA NA NA NA NA
"ENSG00000282988" 3.60782889246659 -0.67163243206819 0.548167558077511 -1.2252319973544 0.220487821840391 NA NA
"ENSG00000282993" 0 NA NA NA NA NA NA
"ENSG00000282994" 0 NA NA NA NA NA NA
"ENSG00000282997" 0.0328858262941388 0 8.1030458415403 0 1 NA NA
"ENSG00000282998" 0.0229225048584823 -0.808541197885466 8.1030458415403 -0.0997823798232112 0.920517097091619 NA NA
"ENSG00000283001" 0.0750635397732645 0.473597168683198 8.10304584152598 0.0584468085144152 0.953392730668131 NA NA
"ENSG00000283003" 0.0192736618297655 0 8.1030458415403 0 1 NA NA
"ENSG00000283010" 1.48677341449918 1.04499095176339 0.738764934524157 1.41451076374717 0.157211989251628 NA NA
"ENSG00000283025" 0.175906309942106 -0.489723170164001 8.10300876193755 -0.0604372011128001 0.951807430592144 NA NA
"ENSG00000283031" 0.12023472509351 0 8.1030458414938 0 1 NA NA
"ENSG00000283033" 0.137322166734918 -0.487847436819359 8.1030458414874 -0.0602054395794717 0.951992013418067 NA NA
"ENSG00000283040" 0 NA NA NA NA NA NA
"ENSG00000283041" 2.46997299330326 1.32218458599744 0.752537763556365 1.75696775634092 0.0789233052741484 NA NA
"ENSG00000283043" 0 NA NA NA NA NA NA
"ENSG00000283044" 0 NA NA NA NA NA NA
"ENSG00000283045" 1.15674401460481 -1.09041802621568 1.09821495772335 -0.992900359394276 0.320758514632075 NA NA
"ENSG00000283053" 0 NA NA NA NA NA NA
"ENSG00000283057" 0 NA NA NA NA NA NA
"ENSG00000283058" 0 NA NA NA NA NA NA
"ENSG00000283061" 0 NA NA NA NA NA NA
"ENSG00000283065" 0 NA NA NA NA NA NA
"ENSG00000283072" 0 NA NA NA NA NA NA
"ENSG00000283075" 0.0368027165414928 0 8.1030458415403 0 1 NA NA
"ENSG00000283076" 0 NA NA NA NA NA NA
"ENSG00000283078" 1.97297488119627 0.125469831776179 0.791101599486854 0.158601413342565 0.873982915205508 NA NA
"ENSG00000283084" 0.0550605011925172 -0.808578690733253 8.10304584153549 -0.0997870068300183 0.920513423608334 NA NA
"ENSG00000283095" 0 NA NA NA NA NA NA
"ENSG00000283096" 0 NA NA NA NA NA NA
"ENSG00000283097" 0.0145588991855777 0 8.1030458415403 0 1 NA NA
"ENSG00000283098" 0.0664438771390145 0 8.10304584151322 0 1 NA NA
"ENSG00000283108" 0 NA NA NA NA NA NA
"ENSG00000283110" 0 NA NA NA NA NA NA
"ENSG00000283118" 0 NA NA NA NA NA NA
"ENSG00000283125" 0 NA NA NA NA NA NA
"ENSG00000283128" 0.945852804490396 -0.259901219051489 1.09450948833012 -0.237459082650819 0.812300658783324 NA NA
"ENSG00000283130" 0.0136681528792657 0 8.1030458415403 0 1 NA NA
"ENSG00000283133" 0 NA NA NA NA NA NA
"ENSG00000283138" 0 NA NA NA NA NA NA
"ENSG00000283142" 0 NA NA NA NA NA NA
"ENSG00000283145" 0 NA NA NA NA NA NA
"ENSG00000283148" 0.0416455228910196 -0.808555610610136 8.1030458415403 -0.0997841585030992 0.920515684958022 NA NA
"ENSG00000283149" 0 NA NA NA NA NA NA
"ENSG00000283155" 0 NA NA NA NA NA NA
"ENSG00000283156" 0.151269966774992 0.144565914066624 8.08480074623283 0.0178811969032119 0.985733629314545 NA NA
"ENSG00000283157" 0 NA NA NA NA NA NA
"ENSG00000283162" 0.0194286686687063 0 8.1030458415403 0 1 NA NA
"ENSG00000283164" 0 NA NA NA NA NA NA
"ENSG00000283166" 0 NA NA NA NA NA NA
"ENSG00000283167" 0 NA NA NA NA NA NA
"ENSG00000283175" 0.0738441396837818 -0.808602389324681 8.1030458415323 -0.0997899314823292 0.920511101662899 NA NA
"ENSG00000283176" 0 NA NA NA NA NA NA
"ENSG00000283178" 0.0111582819844231 0 8.1030458415403 0 1 NA NA
"ENSG00000283183" 0.1690970863184 -1.41088027490226 8.10277929259365 -0.174123004459948 0.861768794411294 NA NA
"ENSG00000283196" 0 NA NA NA NA NA NA
"ENSG00000283197" 0 NA NA NA NA NA NA
"ENSG00000283202" 0 NA NA NA NA NA NA
"ENSG00000283205" 0.0754813910120884 -0.808602629847122 8.10304584150541 -0.0997899611656272 0.920511078096683 NA NA
"ENSG00000283208" 0.258359952055328 -1.74741130816131 4.89877892194109 -0.356703443042683 0.721313827710832 NA NA
"ENSG00000283209" 0.0429786412262216 -0.808574770922061 8.10304584151502 -0.0997865230848654 0.920513807664256 NA NA
"ENSG00000283211" 0 NA NA NA NA NA NA
"ENSG00000283213" 0.0468190994209602 0 8.10304584153568 0 1 NA NA
"ENSG00000283214" 0 NA NA NA NA NA NA
"ENSG00000283217" 0.158843655695012 -1.78976053183957 8.10193100418561 -0.220905427473395 0.825166071303469 NA NA
"ENSG00000283219" 0 NA NA NA NA NA NA
"ENSG00000283221" 0 NA NA NA NA NA NA
"ENSG00000283228" 0.0620172279272924 0 8.10304584151216 0 1 NA NA
"ENSG00000283230" 0 NA NA NA NA NA NA
"ENSG00000283234" 0 NA NA NA NA NA NA
"ENSG00000283235" 0.376661035277834 -1.37825676568852 2.53353130218176 -0.544006211607342 0.58643719838399 NA NA
"ENSG00000283236" 0.667779135759433 -0.274391687620648 1.48019525929962 -0.185375332002132 0.852934655299651 NA NA
"ENSG00000283240" 0.0136681528792657 0 8.1030458415403 0 1 NA NA
"ENSG00000283251" 0 NA NA NA NA NA NA
"ENSG00000283255" 0 NA NA NA NA NA NA
"ENSG00000283257" 0 NA NA NA NA NA NA
"ENSG00000283258" 0.0216095264072837 0.473664944051744 8.1030458415403 0.0584551726985795 0.953386068405321 NA NA
"ENSG00000283259" 0 NA NA NA NA NA NA
"ENSG00000283265" 0.0978713077961997 0 8.10304584152787 0 1 NA NA
"ENSG00000283269" 0.0102248976740533 0 8.1030458415403 0 1 NA NA
"ENSG00000283273" 0 NA NA NA NA NA NA
"ENSG00000283283" 0 NA NA NA NA NA NA
"ENSG00000283285" 0.0270952890139957 -1.12901037447582 8.1030458415403 -0.139331604010919 0.889188117056428 NA NA
"ENSG00000283286" 0 NA NA NA NA NA NA
"ENSG00000283294" 0.80523557023049 -0.804564832916691 1.49433251170769 -0.538410846724637 0.590293439652479 NA NA
"ENSG00000283303" 0 NA NA NA NA NA NA
"ENSG00000283312" 0.437008074116055 -0.175687570801118 2.27831840487749 -0.0771128260321303 0.93853378968556 NA NA
"ENSG00000283317" 0 NA NA NA NA NA NA
"ENSG00000283321" 0.0287636380214097 0.473669062088987 8.1030458415403 0.0584556809071375 0.953385663605757 NA NA
"ENSG00000283338" 0 NA NA NA NA NA NA
"ENSG00000283339" 0 NA NA NA NA NA NA
"ENSG00000283341" 6.40349976850743 -0.584981774451048 0.418867477655613 -1.39657960012836 0.162540028345425 0.422723515237612 NA
"ENSG00000283347" 0 NA NA NA NA NA NA
"ENSG00000283354" 0 NA NA NA NA NA NA
"ENSG00000283355" 1.98099105172263 0.454670541101387 0.644917928513962 0.705005274313045 0.480806953868596 NA NA
"ENSG00000283356" 0 NA NA NA NA NA NA
"ENSG00000283360" 0.0082374088221482 0.473683474813658 8.1030458415403 0.0584574595870256 0.953384246847258 NA NA
"ENSG00000283366" 0 NA NA NA NA NA NA
"ENSG00000283367" 0 NA NA NA NA NA NA
"ENSG00000283371" 0 NA NA NA NA NA NA
"ENSG00000283375" 0.012284013421823 0 8.1030458415403 0 1 NA NA
"ENSG00000283376" 0 NA NA NA NA NA NA
"ENSG00000283377" 0 NA NA NA NA NA NA
"ENSG00000283380" 0.10931473257059 0.686883421870522 8.08411830432122 0.0849670175538328 0.932287612036359 NA NA
"ENSG00000283381" 0 NA NA NA NA NA NA
"ENSG00000283383" 0 NA NA NA NA NA NA
"ENSG00000283392" 0.133927620998415 0.473565115845256 8.10304584147361 0.0584428528617498 0.953395881436529 NA NA
"ENSG00000283393" 0.0123199367350616 0 8.1030458415403 0 1 NA NA
"ENSG00000283399" 0 NA NA NA NA NA NA
"ENSG00000283400" 0 NA NA NA NA NA NA
"ENSG00000283402" 0 NA NA NA NA NA NA
"ENSG00000283403" 0.267895267514429 -0.849231909738302 4.85876616840027 -0.174783449193627 0.861249793773238 NA NA
"ENSG00000283405" 0 NA NA NA NA NA NA
"ENSG00000283411" 0 NA NA NA NA NA NA
"ENSG00000283413" 0 NA NA NA NA NA NA
"ENSG00000283415" 0.175015055205203 0.590650055690439 8.08847401460561 0.073023669807665 0.941787282008526 NA NA
"ENSG00000283417" 0.0684241248957314 -0.808583345675252 8.10304584152715 -0.0997875812983012 0.920512967525346 NA NA
"ENSG00000283421" 0.00894641472455145 0 8.10304584153714 0 1 NA NA
"ENSG00000283423" 0 NA NA NA NA NA NA
"ENSG00000283427" 0 NA NA NA NA NA NA
"ENSG00000283431" 0 NA NA NA NA NA NA
"ENSG00000283445" 0.0521354222239683 -0.808586991013874 8.10304584151672 -0.0997880311710693 0.920512610361493 NA NA
"ENSG00000283446" 0 NA NA NA NA NA NA
"ENSG00000283451" 0 NA NA NA NA NA NA
"ENSG00000283452" 0 NA NA NA NA NA NA
"ENSG00000283457" 0.0190359086654875 0.473664944051744 8.1030458415403 0.0584551726985795 0.953386068405321 NA NA
"ENSG00000283458" 0.0371493822242198 -0.808557026380689 8.1030458415382 -0.0997843332239128 0.920515546243288 NA NA
"ENSG00000283459" 0.0435019386721702 0 8.10304584152567 0 1 NA NA
"ENSG00000283462" 0.18930124586458 0.55695147912276 7.81365915702828 0.0712792134811498 0.943175538382255 NA NA
"ENSG00000283464" 0.00981666663675529 0 8.1030458415403 0 1 NA NA
"ENSG00000283479" 0 NA NA NA NA NA NA
"ENSG00000283480" 0.0216770734759668 0 8.1030458415395 0 1 NA NA
"ENSG00000283483" 0 NA NA NA NA NA NA
"ENSG00000283491" 0.0415742553665889 0 8.1030458415403 0 1 NA NA
"ENSG00000283504" 0.128948466045425 -0.808662174651471 8.10304584147121 -0.0997973096132265 0.920505244006425 NA NA
"ENSG00000283511" 0 NA NA NA NA NA NA
"ENSG00000283517" 0 NA NA NA NA NA NA
"ENSG00000283525" 0 NA NA NA NA NA NA
"ENSG00000283529" 0 NA NA NA NA NA NA
"ENSG00000283535" 0 NA NA NA NA NA NA
"ENSG00000283536" 0 NA NA NA NA NA NA
"ENSG00000283537" 0 NA NA NA NA NA NA
"ENSG00000283538" 0.276338837428912 -0.167438245455784 5.26285135734947 -0.0318151196160918 0.974619489030405 NA NA
"ENSG00000283541" 0 NA NA NA NA NA NA
"ENSG00000283544" 0 NA NA NA NA NA NA
"ENSG00000283546" 0 NA NA NA NA NA NA
"ENSG00000283549" 0.0182279570474583 0 8.1030458415403 0 1 NA NA
"ENSG00000283563" 0.416387211293387 0.326303738482541 2.82817187444677 0.115376205184266 0.908146938508412 NA NA
"ENSG00000283566" 0 NA NA NA NA NA NA
"ENSG00000283571" 0.0101711875132875 0 8.10304584154004 0 1 NA NA
"ENSG00000283573" 0 NA NA NA NA NA NA
"ENSG00000283576" 0 NA NA NA NA NA NA
"ENSG00000283579" 0 NA NA NA NA NA NA
"ENSG00000283580" 0.289395915844535 -2.0745941191672 8.09818120663006 -0.256180254088253 0.79781165495338 NA NA
"ENSG00000283583" 0 NA NA NA NA NA NA
"ENSG00000283584" 0 NA NA NA NA NA NA
"ENSG00000283587" 0 NA NA NA NA NA NA
"ENSG00000283599" 0.00888992521533467 0 8.1030458415403 0 1 NA NA
"ENSG00000283602" 0 NA NA NA NA NA NA
"ENSG00000283608" 0 NA NA NA NA NA NA
"ENSG00000283618" 0 NA NA NA NA NA NA
"ENSG00000283627" 0 NA NA NA NA NA NA
"ENSG00000283629" 0 NA NA NA NA NA NA
"ENSG00000283631" 0 NA NA NA NA NA NA
"ENSG00000283633" 0.790864755623779 -0.269213691137144 1.41443333943356 -0.190333247691232 0.849048001931663 NA NA
"ENSG00000283635" 0.939976282308755 0.782848459626336 1.10174385247941 0.710553962125208 0.477360680436135 NA NA
"ENSG00000283647" 0 NA NA NA NA NA NA
"ENSG00000283648" 0 NA NA NA NA NA NA
"ENSG00000283653" 0 NA NA NA NA NA NA
"ENSG00000283657" 0 NA NA NA NA NA NA
"ENSG00000283659" 0 NA NA NA NA NA NA
"ENSG00000283662" 0.744384305548282 1.02431797557387 1.40106205673145 0.731101074825702 0.464717417859307 NA NA
"ENSG00000283663" 0 NA NA NA NA NA NA
"ENSG00000283667" 1.23343562567541 0.369912404075536 1.03683677863925 0.356770141353408 0.721263890935902 NA NA
"ENSG00000283675" 0 NA NA NA NA NA NA
"ENSG00000283679" 0 NA NA NA NA NA NA
"ENSG00000283684" 0.55927398275079 -1.21374770192748 2.0447656172023 -0.593587691281782 0.552787915593511 NA NA
"ENSG00000283686" 0 NA NA NA NA NA NA
"ENSG00000283689" 0 NA NA NA NA NA NA
"ENSG00000283692" 0.0211248935867441 0 8.1030458415403 0 1 NA NA
"ENSG00000283695" 0 NA NA NA NA NA NA
"ENSG00000283696" 0.201282766286943 0 8.10304584147493 0 1 NA NA
"ENSG00000283704" 0 NA NA NA NA NA NA
"ENSG00000283737" 0.510644953842037 -2.17432478004224 2.13126469411874 -1.02020400658929 0.307631717850459 NA NA
"ENSG00000283743" 0.137505676143226 2.01041923730637 8.05027384429388 0.249733024763049 0.802793817146081 NA NA
"ENSG00000283752" 0 NA NA NA NA NA NA
"ENSG00000283757" 4.69725715558467 -0.112492168066894 0.519345697100693 -0.216603639338681 0.828517249289992 NA NA
"ENSG00000283761" 7.92114507536658 -0.978751529846169 0.838116310191982 -1.16779916813929 0.242887783750252 0.527865385392454 NA
"ENSG00000283766" 0 NA NA NA NA NA NA
"ENSG00000283769" 0.0347566058057032 0 8.10304584153937 0 1 NA NA
"ENSG00000283773" 0 NA NA NA NA NA NA
"ENSG00000283782" 4.60428195809731 0.0291657311248546 2.22428649918069 0.0131123985761716 0.989538119415738 NA NA
"ENSG00000283809" 7.15405966339373 -0.0467480461210106 1.08771875524066 -0.0429780638568355 0.965719020199631 0.987022784883964 NA
"ENSG00000283828" 0.0574000695597155 0 8.1030458415403 0 1 NA NA
"ENSG00000283839" 0.231487144820105 0.153021132903517 8.1030458414558 0.0188843967931971 0.984933326877894 NA NA
"ENSG00000283849" 0.141002038383124 -1.12910023378315 8.10304584152002 -0.139342693582905 0.889179354335781 NA NA
"ENSG00000283877" 0 NA NA NA NA NA NA
"ENSG00000283897" 1.19437804448398 3.06967386602578 0.936230129215769 3.27875996534856 0.00104264280512175 NA NA
"ENSG00000283913" 0.251705400673202 0.153110380821825 4.94417804339641 0.030967812946446 0.975295208902801 NA NA
"ENSG00000283914" 0 NA NA NA NA NA NA
"ENSG00000283952" 0 NA NA NA NA NA NA
"ENSG00000283959" 0.753870247823127 1.57855400110973 1.4322795114153 1.10212705587744 0.270406438445588 NA NA
"ENSG00000283973" 0 NA NA NA NA NA NA
"ENSG00000283977" 0.0894197873126184 0 8.10304584150367 0 1 NA NA
"ENSG00000283982" 0.55109169161479 1.60685266971254 1.45206862885861 1.10659554085649 0.268468836085784 NA NA
"ENSG00000283991" 0 NA NA NA NA NA NA
"ENSG00000283994" 0.0123163059405553 0 8.1030458415403 0 1 NA NA
"ENSG00000283999" 0 NA NA NA NA NA NA
"ENSG00000284003" 0 NA NA NA NA NA NA
"ENSG00000284048" 0 NA NA NA NA NA NA
"ENSG00000284052" 0.735241271398335 -1.26277404678124 1.31547578044186 -0.959937131154995 0.337086857066665 NA NA
"ENSG00000284057" 4.40615095274226 0.684795417721242 1.58810879606251 0.431201829131037 0.66632162406037 NA NA
"ENSG00000284060" 0 NA NA NA NA NA NA
"ENSG00000284070" 0.0649126634190516 -1.84009711923765 8.10086953325929 -0.227148099556828 0.820308583366438 NA NA
"ENSG00000284071" 0 NA NA NA NA NA NA
"ENSG00000284095" 0.640913709730673 -1.4879585749417 1.44114031472811 -1.03248695476431 0.301844055717391 NA NA
"ENSG00000284098" 0 NA NA NA NA NA NA
"ENSG00000284116" 0.146192455549129 0.153058062153418 8.10304584148441 0.0188889542460467 0.98492969120512 NA NA
"ENSG00000284171" 0 NA NA NA NA NA NA
"ENSG00000284196" 0.187090256298025 -0.167433745025122 6.93131310455821 -0.0241561364346697 0.980728065964734 NA NA
"ENSG00000284221" 0 NA NA NA NA NA NA
"ENSG00000284233" 0 NA NA NA NA NA NA
"ENSG00000284242" 0 NA NA NA NA NA NA
"ENSG00000284263" 0 NA NA NA NA NA NA
"ENSG00000284292" 0.0637192366491897 0 8.10304584152728 0 1 NA NA
"ENSG00000284294" 3.80437574590705 -1.34470078074793 1.95872621270175 -0.6865179891033 0.492386524419476 NA NA
"ENSG00000284300" 0 NA NA NA NA NA NA
"ENSG00000284309" 0 NA NA NA NA NA NA
"ENSG00000284327" 0 NA NA NA NA NA NA
"ENSG00000284328" 0 NA NA NA NA NA NA
"ENSG00000284337" 2.22591592914794 -0.469764592436214 0.98884512834732 -0.475063868920852 0.634741450457484 NA NA
"ENSG00000284341" 0 NA NA NA NA NA NA
"ENSG00000284376" 0 NA NA NA NA NA NA
"ENSG00000284377" 0.00986299089135307 0 8.10304584153878 0 1 NA NA
"ENSG00000284391" 0.0163236092191201 -0.808524726142174 8.1030458415403 -0.0997803470390441 0.920518710964572 NA NA
"ENSG00000284393" 0 NA NA NA NA NA NA
"ENSG00000284418" 0.0420334650013107 0 8.10304584152904 0 1 NA NA
"ENSG00000284428" 7.31912782800397 -0.107340332279571 0.368939393785426 -0.290942995211838 0.771094917525666 0.900588536455634 NA
"ENSG00000284430" 0.0392496816377535 -0.808554752673601 8.10304584153777 -0.099784052624853 0.920515769017114 NA NA
"ENSG00000284431" 7.15417591601519 0.861228496833066 1.24910635441251 0.689475715010771 0.490523950572771 0.741944848333059 NA
"ENSG00000284452" 0 NA NA NA NA NA NA
"ENSG00000284461" 0.196660973195478 0 8.10304584144105 0 1 NA NA
"ENSG00000284471" 0.0882996800756039 0.153156943116992 8.10304584153532 0.0189011571836267 0.984919956407558 NA NA
"ENSG00000284474" 0 NA NA NA NA NA NA
"ENSG00000284490" 0 NA NA NA NA NA NA
"ENSG00000284500" 0 NA NA NA NA NA NA
"ENSG00000284512" 0.262842905461177 0.829435634273771 5.31047035793138 0.156188732516881 0.875884257887642 NA NA
"ENSG00000284513" 0.0126043354413591 -0.808522667123549 8.1030458415403 -0.0997800929347647 0.920518912703683 NA NA
"ENSG00000284522" 0 NA NA NA NA NA NA
"ENSG00000284523" 0.085660591440561 -0.167330993990367 8.10304584154009 -0.0206503822467038 0.983524549799459 NA NA
"ENSG00000284526" 0.30895029971356 1.00800476294036 3.52386351568758 0.286051022819957 0.774839042902235 NA NA
"ENSG00000284534" 0.019117602237839 0 8.10304584153815 0 1 NA NA
"ENSG00000284540" 0.671837704234892 -1.40813950938558 1.43139940195215 -0.983750242919728 0.325238329514027 NA NA
"ENSG00000284554" 0.029393149791761 0 8.10304584153963 0 1 NA NA
"ENSG00000284558" 0 NA NA NA NA NA NA
"ENSG00000284572" 0 NA NA NA NA NA NA
"ENSG00000284591" 0 NA NA NA NA NA NA
"ENSG00000284592" 0 NA NA NA NA NA NA
"ENSG00000284600" 0 NA NA NA NA NA NA
"ENSG00000284601" 0.0120561868881342 0 8.1030458415403 0 1 NA NA
"ENSG00000284602" 1.47724836506601 0.297251193144245 0.837103227049045 0.355095027159451 0.722518401968786 NA NA
"ENSG00000284603" 0 NA NA NA NA NA NA
"ENSG00000284604" 0 NA NA NA NA NA NA
"ENSG00000284606" 0.782290368627636 1.85522320052201 1.27292517507909 1.45744874627587 0.144992549574771 NA NA
"ENSG00000284607" 0.29166655786544 -0.493492567185091 3.94448535384495 -0.125109494120456 0.900436867134404 NA NA
"ENSG00000284608" 0 NA NA NA NA NA NA
"ENSG00000284610" 0 NA NA NA NA NA NA
"ENSG00000284611" 0 NA NA NA NA NA NA
"ENSG00000284612" 0.0789943417032597 0 8.1030458415242 0 1 NA NA
"ENSG00000284613" 0 NA NA NA NA NA NA
"ENSG00000284614" 0.014682632128395 0 8.10304584153901 0 1 NA NA
"ENSG00000284615" 0 NA NA NA NA NA NA
"ENSG00000284616" 0 NA NA NA NA NA NA
"ENSG00000284617" 0 NA NA NA NA NA NA
"ENSG00000284618" 0.419397097539859 -0.38633086990354 2.22251108886924 -0.173826295777941 0.862001977945309 NA NA
"ENSG00000284619" 0 NA NA NA NA NA NA
"ENSG00000284620" 0.0113111133755411 0.473681415795036 8.1030458415403 0.0584572054827465 0.953384449247017 NA NA
"ENSG00000284621" 0 NA NA NA NA NA NA
"ENSG00000284624" 8.95407350172184 0.0966246251890536 0.295632033394719 0.326840850362259 0.743788260595318 0.887488876966187 NA
"ENSG00000284625" 0 NA NA NA NA NA NA
"ENSG00000284626" 0.014682632128395 0 8.10304584153901 0 1 NA NA
"ENSG00000284627" 0 NA NA NA NA NA NA
"ENSG00000284628" 0 NA NA NA NA NA NA
"ENSG00000284630" 0 NA NA NA NA NA NA
"ENSG00000284632" 0 NA NA NA NA NA NA
"ENSG00000284633" 0.306047632768763 -2.75468693853892 3.80962468407983 -0.723086174354807 0.469626942803646 NA NA
"ENSG00000284634" 4.92944592966158 0.412367660778806 0.889352075011124 0.463672006132833 0.642882756470157 0.837897906765191 NA
"ENSG00000284636" 0 NA NA NA NA NA NA
"ENSG00000284637" 0 NA NA NA NA NA NA
"ENSG00000284639" 0 NA NA NA NA NA NA
"ENSG00000284640" 0.59113768409274 -1.19444378651965 1.54938690148523 -0.770913827511171 0.440758010536449 NA NA
"ENSG00000284641" 0 NA NA NA NA NA NA
"ENSG00000284642" 4.006639184108 -0.343161167281422 0.514618510784786 -0.666826319088496 0.504883079226877 NA NA
"ENSG00000284644" 0.0906237989792422 -0.80860312800665 8.10304584153903 -0.0997900226432719 0.920511029288244 NA NA
"ENSG00000284645" 0 NA NA NA NA NA NA
"ENSG00000284646" 0.0287853915687315 0 8.1030458415266 0 1 NA NA
"ENSG00000284648" 0 NA NA NA NA NA NA
"ENSG00000284649" 0 NA NA NA NA NA NA
"ENSG00000284650" 0 NA NA NA NA NA NA
"ENSG00000284651" 0 NA NA NA NA NA NA
"ENSG00000284652" 0.207242218331268 0.153012309935826 8.1030458414418 0.0188833079473977 0.984934195496258 NA NA
"ENSG00000284653" 0 NA NA NA NA NA NA
"ENSG00000284654" 0 NA NA NA NA NA NA
"ENSG00000284655" 0 NA NA NA NA NA NA
"ENSG00000284656" 0.729397179035595 -0.174795424468142 1.51470852076748 -0.115398719998997 0.908129093478393 NA NA
"ENSG00000284657" 0.256274992691568 0.451835290458062 5.39583221444728 0.083737831811797 0.933264877325755 NA NA
"ENSG00000284659" 0.00880495685168251 0 8.1030458415403 0 1 NA NA
"ENSG00000284660" 0 NA NA NA NA NA NA
"ENSG00000284661" 0 NA NA NA NA NA NA
"ENSG00000284663" 0 NA NA NA NA NA NA
"ENSG00000284664" 0 NA NA NA NA NA NA
"ENSG00000284665" 0 NA NA NA NA NA NA
"ENSG00000284666" 0 NA NA NA NA NA NA
"ENSG00000284669" 0.185142685740805 -1.96903132050583 8.10027924589286 -0.243081906281712 0.807941947597989 NA NA
"ENSG00000284671" 0 NA NA NA NA NA NA
"ENSG00000284672" 0.377732913700178 1.73780622515493 2.83580246054914 0.612809336803527 0.540002416501087 NA NA
"ENSG00000284673" 0 NA NA NA NA NA NA
"ENSG00000284675" 0 NA NA NA NA NA NA
"ENSG00000284676" 0 NA NA NA NA NA NA
"ENSG00000284677" 0.0267349290117825 -0.808541197885466 8.1030458415403 -0.0997823798232111 0.920517097091619 NA NA
"ENSG00000284679" 0 NA NA NA NA NA NA
"ENSG00000284682" 0 NA NA NA NA NA NA
"ENSG00000284684" 0 NA NA NA NA NA NA
"ENSG00000284685" 0.105209143377718 0.473583255904717 8.10304584150285 0.0584450915332453 0.953394098283064 NA NA
"ENSG00000284686" 0.398791276109417 -0.771876956644298 2.88268118507541 -0.267763553125666 0.788881326957228 NA NA
"ENSG00000284687" 0 NA NA NA NA NA NA
"ENSG00000284691" 4.94746395615369 0.247532094107295 0.446841244673477 0.553959816955069 0.579606346309688 0.801559151018315 NA
"ENSG00000284692" 0 NA NA NA NA NA NA
"ENSG00000284694" 0.0240602727307195 0 8.1030458415403 0 1 NA NA
"ENSG00000284695" 0 NA NA NA NA NA NA
"ENSG00000284697" 0.14821685745069 2.12890745096817 8.04773547523885 0.264534968565798 0.791367723159287 NA NA
"ENSG00000284698" 0 NA NA NA NA NA NA
"ENSG00000284699" 0 NA NA NA NA NA NA
"ENSG00000284700" 0.374701300432398 0.473745730968005 2.94919459139286 0.160635629927784 0.872380390674797 NA NA
"ENSG00000284702" 0 NA NA NA NA NA NA
"ENSG00000284703" 0.55642562855372 -0.0611895097056355 1.91164854754163 -0.0320087653059057 0.97446506077721 NA NA
"ENSG00000284705" 0.0365946208349826 0.473649624062614 8.10304584153641 0.058453282052864 0.953387574347324 NA NA
"ENSG00000284706" 0 NA NA NA NA NA NA
"ENSG00000284708" 0.0974567811624999 0.473590709269496 8.10304584150673 0.0584460113558279 0.953393365623236 NA NA
"ENSG00000284709" 0 NA NA NA NA NA NA
"ENSG00000284710" 0 NA NA NA NA NA NA
"ENSG00000284711" 0 NA NA NA NA NA NA
"ENSG00000284715" 0 NA NA NA NA NA NA
"ENSG00000284716" 0.36599817744106 -0.22429100276378 2.76791115643878 -0.0810325874232014 0.93541603669501 NA NA
"ENSG00000284717" 0 NA NA NA NA NA NA
"ENSG00000284719" 0.162962481104627 0.47350942912777 8.10304584150257 0.0584359805423445 0.95340135539885 NA NA
"ENSG00000284720" 0 NA NA NA NA NA NA
"ENSG00000284721" 0.152769161138392 -0.808687432937773 8.10304584150925 -0.0998004267475733 0.92050276924786 NA NA
"ENSG00000284722" 0.939094631869156 -1.44587632915586 1.26130281407312 -1.14633560872404 0.251656314543645 NA NA
"ENSG00000284724" 0 NA NA NA NA NA NA
"ENSG00000284726" 0.56634717408042 0.546528719759324 1.38005812190447 0.396018624929447 0.692091288405806 NA NA
"ENSG00000284727" 0 NA NA NA NA NA NA
"ENSG00000284728" 0 NA NA NA NA NA NA
"ENSG00000284731" 0 NA NA NA NA NA NA
"ENSG00000284732" 0 NA NA NA NA NA NA
"ENSG00000284734" 0.473086387126736 0.974748179943115 2.44889339500489 0.398036183172101 0.690603514300149 NA NA
"ENSG00000284735" 2.24448664804093 -0.0442251420794444 0.660593052877808 -0.0669476342307597 0.946623391439587 NA NA
"ENSG00000284738" 0.786362078992692 -0.246977466991929 1.30578045721267 -0.189141647531722 0.849981800543078 NA NA
"ENSG00000284739" 0 NA NA NA NA NA NA
"ENSG00000284740" 0.0113111133755411 0.473681415795036 8.1030458415403 0.0584572054827465 0.953384449247017 NA NA
"ENSG00000284743" 0 NA NA NA NA NA NA
"ENSG00000284744" 0.207750024296408 -1.50877778341285 6.63735668107905 -0.22731606208747 0.820177984261991 NA NA
"ENSG00000284745" 0 NA NA NA NA NA NA
"ENSG00000284746" 0 NA NA NA NA NA NA
"ENSG00000284747" 0.538089328815379 1.00584445478932 1.74022583518472 0.577996507380063 0.563266477246686 NA NA
"ENSG00000284748" 0.0111582819844231 0 8.1030458415403 0 1 NA NA
"ENSG00000284763" 0 NA NA NA NA NA NA
"ENSG00000284772" 0 NA NA NA NA NA NA
"ENSG00000284773" 1.27040500290362 0.752944964736141 0.929042954735979 0.810452262619135 0.417680290937099 NA NA
"ENSG00000284776" 0.258158948119437 0.311110037589374 6.7507867769117 0.0460850042921512 0.963242498150674 NA NA
"ENSG00000284779" 0 NA NA NA NA NA NA
"ENSG00000284783" 0 NA NA NA NA NA NA
"ENSG00000284788" 0 NA NA NA NA NA NA
"ENSG00000284800" 0.0585758737729523 0 8.103045841534 0 1 NA NA
"ENSG00000284803" 0.0331797573252304 0 8.1030458415403 0 1 NA NA
"ENSG00000284808" 0.0101711875132875 0 8.10304584154004 0 1 NA NA
"ENSG00000284809" 0.205794765210507 1.0173840940748 8.08386992379687 0.125853595328134 0.899847816072152 NA NA
"ENSG00000284823" 0.0434185065986185 0.153179295718098 8.1030458415403 0.0189039157267041 0.984917755801806 NA NA
"ENSG00000284825" 0 NA NA NA NA NA NA
"ENSG00000284829" 0 NA NA NA NA NA NA
"ENSG00000284830" 0.470340248696135 -1.8061779704282 3.05037224414267 -0.592117232215324 0.553772088391507 NA NA
"ENSG00000284834" 0 NA NA NA NA NA NA
"ENSG00000284837" 0.00888992521533467 0 8.1030458415403 0 1 NA NA
"ENSG00000284839" 0 NA NA NA NA NA NA
"ENSG00000284840" 0 NA NA NA NA NA NA
"ENSG00000284846" 0 NA NA NA NA NA NA
"ENSG00000284847" 0.015427605311482 -0.808524726142173 8.1030458415403 -0.099780347039044 0.920518710964572 NA NA
"ENSG00000284858" 0 NA NA NA NA NA NA
"ENSG00000284876" 0 NA NA NA NA NA NA
"ENSG00000284882" 0.0641303609119654 0 8.10304584152517 0 1 NA NA
"ENSG00000284895" 0 NA NA NA NA NA NA
"ENSG00000284902" 0.318848990468499 1.46514689509743 2.90625868120221 0.50413506016311 0.614166470981938 NA NA
"ENSG00000284914" 0 NA NA NA NA NA NA
"ENSG00000284928" 0.0582164920069739 -1.45820150242656 8.10287145212638 -0.179961080592472 0.857183122490733 NA NA
"ENSG00000284930" 0.0106008753310464 0 8.10304584153717 0 1 NA NA
"ENSG00000284931" 0 NA NA NA NA NA NA
"ENSG00000284932" 0 NA NA NA NA NA NA
"ENSG00000284946" 7.59045445631455 -0.948044800181508 0.547068345226825 -1.73295495609133 0.083103675190672 0.284859813183845 NA
"ENSG00000284948" 1.6094100252174 0.570264720198347 0.808225371220853 0.705576365830909 0.48045162613978 NA NA
"ENSG00000284951" 0 NA NA NA NA NA NA
"ENSG00000284952" 1.09392689830769 0.633066226482006 2.25060077669503 0.281287660182742 0.778489774136192 NA NA
"ENSG00000284954" 1.26461865925241 -0.460549659298847 0.898816799151896 -0.512395473397261 0.608374258367835 NA NA
"ENSG00000284956" 0 NA NA NA NA NA NA
"ENSG00000284957" 0.179242573332896 -1.12918019887943 8.10304584147016 -0.139352562107011 0.889171556470022 NA NA
"ENSG00000284959" 1.90025218595836 -0.621117270250277 0.744175229236202 -0.834638463964693 0.403921298509015 NA NA
"ENSG00000284964" 0 NA NA NA NA NA NA
"ENSG00000284966" 0.570401950363294 -0.989485365776305 1.48561071627088 -0.666046195641394 0.505381573531033 NA NA
"ENSG00000284968" 1.41197423694692 -0.800549230180834 1.00346966140493 -0.797781199543203 0.424997473223857 NA NA
"ENSG00000284969" 0.688967596054611 1.23859195227738 1.4841297732777 0.834557714950996 0.403966778724622 NA NA
"ENSG00000284976" 1.51397214343353 3.39631402800995 8.03334933135095 0.422776837894437 0.672458088300645 NA NA
"ENSG00000284977" 0.939489580091861 -0.367883490831039 1.16778064343122 -0.315027906054436 0.752740465855806 NA NA
"ENSG00000284985" 0 NA NA NA NA NA NA
"ENSG00000284986" 0 NA NA NA NA NA NA
"ENSG00000284987" 0 NA NA NA NA NA NA
"ENSG00000284989" 1.22225016390322 3.76124905347051 4.79330460015875 0.78468809458634 0.432636464750929 NA NA
"ENSG00000284994" 0.0186740018827873 0.473665715646201 8.10304584153774 0.0584552679213662 0.953385992558225 NA NA
"ENSG00000284999" 0 NA NA NA NA NA NA
"ENSG00000285000" 0.257439853005933 1.44307980871151 8.05654861381146 0.179118860679077 0.85784437281805 NA NA
"ENSG00000285006" 0 NA NA NA NA NA NA
"ENSG00000285012" 0 NA NA NA NA NA NA
"ENSG00000285016" 0.0764063701129485 1.44272035843817 8.07851870707676 0.178587239907528 0.858261814490938 NA NA
"ENSG00000285018" 0.0240602727307195 0 8.1030458415403 0 1 NA NA
"ENSG00000285020" 0 NA NA NA NA NA NA
"ENSG00000285030" 0.0443356524411191 -0.808555610610136 8.1030458415403 -0.0997841585030992 0.920515684958022 NA NA
"ENSG00000285035" 0 NA NA NA NA NA NA
"ENSG00000285040" 0 NA NA NA NA NA NA
"ENSG00000285041" 0.484898722296516 0.465944489244764 2.01291459389938 0.231477525503029 0.816943843408216 NA NA
"ENSG00000285042" 0.244260799359762 1.12146540839741 8.07884141493838 0.138815128407366 0.889596238991057 NA NA
"ENSG00000285043" 2.0565036440063 -0.746831047743884 1.37978042837949 -0.541268039742393 0.588322846136229 NA NA
"ENSG00000285045" 0 NA NA NA NA NA NA
"ENSG00000285057" 0 NA NA NA NA NA NA
"ENSG00000285062" 0 NA NA NA NA NA NA
"ENSG00000285064" 0 NA NA NA NA NA NA
"ENSG00000285068" 0.0112230312477958 0 8.1030458415403 0 1 NA NA
"ENSG00000285079" 0.0109184814739803 0 8.1030458415403 0 1 NA NA
"ENSG00000285080" 0 NA NA NA NA NA NA
"ENSG00000285081" 0.0428128936464278 0 8.1030458415403 0 1 NA NA
"ENSG00000285082" 0.38313778018691 0.177321764084432 5.18312871628283 0.0342113371654026 0.972708626083375 NA NA
"ENSG00000285085" 0.0304856569503426 0 8.1030458415403 0 1 NA NA
"ENSG00000285090" 1.63770928131291 0.307430990277528 0.860075284771279 0.357446604641457 0.720757492584983 NA NA
"ENSG00000285091" 0.343010403262576 0.322461576237748 2.46139571315205 0.131007612678745 0.895769285264421 NA NA
"ENSG00000285095" 0.0792169349817475 0 8.1030458415184 0 1 NA NA
"ENSG00000285100" 0.0248468943729938 0 8.103045841534 0 1 NA NA
"ENSG00000285102" 0 NA NA NA NA NA NA
"ENSG00000285108" 0.0633249866485479 0 8.10304584152095 0 1 NA NA
"ENSG00000285115" 0 NA NA NA NA NA NA
"ENSG00000285117" 0 NA NA NA NA NA NA
"ENSG00000285128" 0.00992447624296523 0 8.1030458415403 0 1 NA NA
"ENSG00000285130" 9.79725563181824 -2.68605495385069 1.24701062863999 -2.15399523641603 0.0312405454896461 0.151229403527197 NA
"ENSG00000285133" 0 NA NA NA NA NA NA
"ENSG00000285142" 0 NA NA NA NA NA NA
"ENSG00000285144" 0 NA NA NA NA NA NA
"ENSG00000285151" 0.538295516702573 0.274678309266742 1.89300153871516 0.145101999997937 0.88463033923265 NA NA
"ENSG00000285155" 0 NA NA NA NA NA NA
"ENSG00000285159" 0.47647160442718 0.136587969474879 2.71519623677101 0.050305008391332 0.95987933270583 NA NA
"ENSG00000285163" 0 NA NA NA NA NA NA
"ENSG00000285165" 0 NA NA NA NA NA NA
"ENSG00000285169" 0 NA NA NA NA NA NA
"ENSG00000285171" 0.0112725434963834 0 8.1030458415347 0 1 NA NA
"ENSG00000285177" 0.205633008899168 -0.487947412847718 6.64707197233084 -0.073407872651124 0.941481553030138 NA NA
"ENSG00000285179" 0.0120561868881342 0 8.1030458415403 0 1 NA NA
"ENSG00000285190" 0.014682632128395 0 8.10304584153901 0 1 NA NA
"ENSG00000285191" 0 NA NA NA NA NA NA
"ENSG00000285201" 0 NA NA NA NA NA NA
"ENSG00000285205" 0.490199733449332 1.31488126484011 1.51437942604961 0.868264083770666 0.38524977933009 NA NA
"ENSG00000285212" 0 NA NA NA NA NA NA
"ENSG00000285215" 0 NA NA NA NA NA NA
"ENSG00000285216" 0 NA NA NA NA NA NA
"ENSG00000285218" 0 NA NA NA NA NA NA
"ENSG00000285220" 0 NA NA NA NA NA NA
"ENSG00000285228" 0 NA NA NA NA NA NA
"ENSG00000285239" 0 NA NA NA NA NA NA
"ENSG00000285245" 0 NA NA NA NA NA NA
"ENSG00000285253" 2.75455646801935 1.41723861992364 0.775251875685039 1.82810085905477 0.0675344160625883 NA NA
"ENSG00000285254" 0.224552472511382 0.808297242804652 4.59373802576159 0.175956321033489 0.860328257741292 NA NA
"ENSG00000285257" 0.0631409167962655 -0.808587625834142 8.10304584153753 -0.0997881095142261 0.920512548163145 NA NA
"ENSG00000285268" 0 NA NA NA NA NA NA
"ENSG00000285269" 0.305138890956178 0.550176559383148 6.35802474502281 0.0865326231726036 0.931043023781639 NA NA
"ENSG00000285280" 0.273499954256989 -0.433400128992332 3.96394342048042 -0.109335599179618 0.912936311774019 NA NA
"ENSG00000285283" 0 NA NA NA NA NA NA
"ENSG00000285287" 0 NA NA NA NA NA NA
"ENSG00000285300" 0 NA NA NA NA NA NA
"ENSG00000285303" 0.0560138152749617 0 8.10304584153815 0 1 NA NA
"ENSG00000285314" 0.0538277680763275 0 8.10304584153044 0 1 NA NA
"ENSG00000285323" 0 NA NA NA NA NA NA
"ENSG00000285325" 0 NA NA NA NA NA NA
"ENSG00000285329" 0 NA NA NA NA NA NA
"ENSG00000285330" 0.0403249374234362 0 8.10304584150358 0 1 NA NA
"ENSG00000285336" 0 NA NA NA NA NA NA
"ENSG00000285338" 0.020937409956166 0 8.10304584153073 0 1 NA NA
"ENSG00000285347" 0.0592675666369051 0.473608129782274 8.10304584150526 0.0584481612280123 0.953391653200782 NA NA
"ENSG00000285354" 0 NA NA NA NA NA NA
"ENSG00000285361" 0 NA NA NA NA NA NA
"ENSG00000285366" 0.0866247390624313 -0.808610518559812 8.10304584149229 -0.0997909347148522 0.920510305174814 NA NA
"ENSG00000285367" 0.270536638370182 0.15312807608885 4.39900086650818 0.0348097399240567 0.97223145400339 NA NA
"ENSG00000285374" 0 NA NA NA NA NA NA
"ENSG00000285382" 0.0898611999080317 -0.80861925204123 8.10304584152669 -0.0997920125167253 0.920509449484591 NA NA
"ENSG00000285388" 0 NA NA NA NA NA NA
"ENSG00000285398" 0.0109135640315278 -0.808522667123552 8.1030458415403 -0.0997800929347651 0.920518912703683 NA NA
"ENSG00000285401" 0 NA NA NA NA NA NA
"ENSG00000285402" 0.0198645128286085 0.473667978562395 8.10304584153739 0.0584555471887255 0.953385770115483 NA NA
"ENSG00000285404" 0 NA NA NA NA NA NA
"ENSG00000285407" 0.565972420352043 -0.530500629657105 1.64188930431186 -0.323103773356661 0.74661665267855 NA NA
"ENSG00000285409" 0 NA NA NA NA NA NA
"ENSG00000285412" 0.0443919686001555 0 8.10304584153878 0 1 NA NA
"ENSG00000285413" 0.0110535018371743 0 8.10304584153701 0 1 NA NA
"ENSG00000285416" 0 NA NA NA NA NA NA
"ENSG00000285417" 0 NA NA NA NA NA NA
"ENSG00000285424" 0.0112230312477958 0 8.1030458415403 0 1 NA NA
"ENSG00000285444" 0.284563023709839 0.153106042742323 4.77056640370496 0.0320938919587026 0.97439717441362 NA NA
"ENSG00000285446" 0.0820088068505135 -0.80861297824415 8.10304584152401 -0.0997912382650507 0.920510064179735 NA NA
"ENSG00000285448" 0.0850142420374891 0 8.10304584150714 0 1 NA NA
"ENSG00000285454" 0.0385891061768715 -0.808555176157941 8.10304584153599 -0.09978410488724 0.920515727524843 NA NA
"ENSG00000285471" 0 NA NA NA NA NA NA
"ENSG00000285473" 0.0252700239436715 -0.808541913736109 8.10304584153815 -0.0997824681666405 0.920517026953796 NA NA
"ENSG00000285486" 0.0383413092781743 -0.808555610610136 8.1030458415403 -0.0997841585030992 0.920515684958022 NA NA
"ENSG00000285492" 0.0899043131250006 0.153116612839722 8.10304584153655 0.0188961800086136 0.984923926909542 NA NA
"ENSG00000285498" 0.0409027065898009 1.10444936367481 8.07974944520268 0.136693516446921 0.891273054551838 NA NA
"ENSG00000285505" 0.131121344363719 0.94157008126692 8.08677557823202 0.116433314138386 0.907309134071875 NA NA
"ENSG00000285508" 0 NA NA NA NA NA NA
"ENSG00000285513" 0 NA NA NA NA NA NA
"ENSG00000285517" 8.90030509872337 -0.32841772256543 0.316788674346257 -1.03670916658612 0.299871418680174 0.586042073616407 NA
"ENSG00000285518" 0.022442237466684 -0.808541197885466 8.1030458415403 -0.0997823798232111 0.920517097091619 NA NA
"ENSG00000285519" 0 NA NA NA NA NA NA
"ENSG00000285520" 0.0398370327898304 -0.808553551591515 8.1030458415403 -0.0997839043988202 0.920515886697056 NA NA
"ENSG00000285521" 0 NA NA NA NA NA NA
"ENSG00000285522" 0 NA NA NA NA NA NA
"ENSG00000285523" 0 NA NA NA NA NA NA
"ENSG00000285524" 0.0777017608635958 -1.12905596078483 8.10304584152697 -0.139337229835055 0.889183671659966 NA NA
"ENSG00000285525" 0.259605657524454 -1.04713026688304 4.05687975900146 -0.258112226412345 0.796320295903327 NA NA
"ENSG00000285526" 0 NA NA NA NA NA NA
"ENSG00000285527" 0.149258100678609 -0.808686370388594 8.10304584146895 -0.0998002956184674 0.920502873354002 NA NA
"ENSG00000285528" 0.0273485396951259 0 8.1030458415403 0 1 NA NA
"ENSG00000285529" 0.022624073769433 -1.12899596175115 8.1030458415403 -0.139329825331031 0.889189522528972 NA NA
"ENSG00000285530" 0.302117478592125 -0.808643289727755 4.19729853346659 -0.192658035467372 0.847226790510221 NA NA
"ENSG00000285531" 0.853552349888439 0.139579770141343 1.12985401474903 0.123537880398068 0.901681179793684 NA NA
"ENSG00000285534" 0.0144143174891462 0 8.1030458415403 0 1 NA NA
"ENSG00000285535" 0.0656109744454537 0.473605474219825 8.10304584153963 0.0584478335037825 0.953391914240627 NA NA
"ENSG00000285538" 0 NA NA NA NA NA NA
"ENSG00000285539" 0.0123163059405553 0 8.1030458415403 0 1 NA NA
"ENSG00000285540" 0.0193586301934177 0 8.10304584153868 0 1 NA NA
"ENSG00000285541" 0.00881101099143422 0.473681415795036 8.1030458415403 0.0584572054827465 0.953384449247017 NA NA
"ENSG00000285542" 0.0256725006158781 -0.80853707984822 8.1030458415403 -0.0997818716146527 0.920517500569764 NA NA
"ENSG00000285543" 0.365921275089908 0.515365485242284 2.68221849476527 0.19214150012316 0.847631368093184 NA NA
"ENSG00000285544" 0.101676841445732 1.14324782462891 8.07761460722757 0.141532850998607 0.887449009893893 NA NA
"ENSG00000285545" 0.0234927247011851 0.473667003070366 8.1030458415403 0.0584554268028585 0.953385866005537 NA NA
"ENSG00000285547" 0.451515871114142 -1.44979467376914 3.33664925895278 -0.434506165093351 0.663920918877859 NA NA
"ENSG00000285548" 0 NA NA NA NA NA NA
"ENSG00000285549" 0.0475841960894684 -0.494377354132196 8.10291359272877 -0.0610122949571904 0.951349417338753 NA NA
"ENSG00000285550" 0 NA NA NA NA NA NA
"ENSG00000285552" 0.120662073108052 1.27964450388751 8.08610404067405 0.158252292754428 0.874257999202818 NA NA
"ENSG00000285553" 0.0126043354413591 -0.808522667123549 8.1030458415403 -0.0997800929347647 0.920518912703683 NA NA
"ENSG00000285555" 0 NA NA NA NA NA NA
"ENSG00000285556" 0.0215033608444902 -0.808537079848223 8.1030458415403 -0.0997818716146531 0.920517500569763 NA NA
"ENSG00000285557" 0 NA NA NA NA NA NA
"ENSG00000285558" 0 NA NA NA NA NA NA
"ENSG00000285559" 0.00880495685168251 0 8.1030458415403 0 1 NA NA
"ENSG00000285560" 0 NA NA NA NA NA NA
"ENSG00000285561" 0.0106008753310464 0 8.10304584153717 0 1 NA NA
"ENSG00000285562" 0 NA NA NA NA NA NA
"ENSG00000285563" 0.00886594486577857 0 8.10304584154009 0 1 NA NA
"ENSG00000285564" 0.149444865491978 -0.303232325336151 8.07291022030779 -0.0375617115836809 0.97003713609411 NA NA
"ENSG00000285565" 1.9882733729346 2.20465999352356 1.28215655871517 1.71949359735977 0.0855245324913423 NA NA
"ENSG00000285566" 0 NA NA NA NA NA NA
"ENSG00000285567" 0.0575590358752906 0.473650229872217 8.10304584153949 0.0584533568160375 0.953387514796765 NA NA
"ENSG00000285568" 0 NA NA NA NA NA NA
"ENSG00000285569" 0.232516552612491 1.1200751510584 5.55483413762705 0.201639711161003 0.840198397809438 NA NA
"ENSG00000285570" 0.0117105097379052 -0.808524726142173 8.1030458415403 -0.099780347039044 0.920518710964572 NA NA
"ENSG00000285571" 0.415161576812976 1.3054927811326 2.44437202109333 0.5340810522568 0.593285458338887 NA NA
"ENSG00000285572" 0.331419692700051 -0.803704747314053 3.60120978548132 -0.223176319956221 0.823398281112794 NA NA
"ENSG00000285573" 0 NA NA NA NA NA NA
"ENSG00000285575" 0.39575570982178 -0.800872755157429 2.39256342596781 -0.334734179443318 0.737825615872972 NA NA
"ENSG00000285576" 0 NA NA NA NA NA NA
"ENSG00000285577" 0.010399839673666 0 8.1030458415403 0 1 NA NA
"ENSG00000285578" 0 NA NA NA NA NA NA
"ENSG00000285579" 0 NA NA NA NA NA NA
"ENSG00000285580" 0 NA NA NA NA NA NA
"ENSG00000285581" 0 NA NA NA NA NA NA
"ENSG00000285582" 0.488517991584175 0.22353566119972 2.07261058821633 0.107852223891268 0.914112915781389 NA NA
"ENSG00000285583" 0 NA NA NA NA NA NA
"ENSG00000285584" 0.00881101099143422 0.473681415795036 8.1030458415403 0.0584572054827465 0.953384449247017 NA NA
"ENSG00000285585" 0.0387957953042052 0 8.10304584152257 0 1 NA NA
"ENSG00000285586" 0 NA NA NA NA NA NA
"ENSG00000285587" 0.654457539849726 -0.106862002514357 1.40830135831924 -0.0758800677732024 0.939514514746189 NA NA
"ENSG00000285588" 0.206566010732025 0.840188860204389 6.5873244944583 0.127546299094756 0.898508031004263 NA NA
"ENSG00000285590" 0 NA NA NA NA NA NA
"ENSG00000285591" 0 NA NA NA NA NA NA
"ENSG00000285592" 0 NA NA NA NA NA NA
"ENSG00000285593" 0.0624555397313215 0 8.10304584153666 0 1 NA NA
"ENSG00000285595" 0.0965235132809047 0.461189643182838 8.08955624596272 0.0570104996071948 0.954536831268956 NA NA
"ENSG00000285596" 6.11610041305255 -0.7788460076175 0.445437420190544 -1.74849703306097 0.0803779989067516 0.278861349596516 NA
"ENSG00000285597" 0.0112725434963834 0 8.1030458415347 0 1 NA NA
"ENSG00000285598" 0.012284013421823 0 8.1030458415403 0 1 NA NA
"ENSG00000285599" 0.121577430158163 -0.808651199904348 8.10304584149129 -0.0997959552152211 0.920506319291747 NA NA
"ENSG00000285600" 0.647838713286241 -2.15462864626494 1.72569067279156 -1.24856017375321 0.211825986642192 NA NA
"ENSG00000285601" 0.0232681820087112 0 8.1030458415403 0 1 NA NA
"ENSG00000285602" 0 NA NA NA NA NA NA
"ENSG00000285603" 0.0112230312477958 0 8.1030458415403 0 1 NA NA
"ENSG00000285604" 0.129584341290613 -0.520421846433531 8.10244684519572 -0.0642302080318009 0.948786924517532 NA NA
"ENSG00000285605" 0.138494972188341 1.1825883325412 8.08802507699369 0.146214721305089 0.883751884533748 NA NA
"ENSG00000285606" 0.00945465382613522 0 8.1030458415403 0 1 NA NA
"ENSG00000285608" 0.0383182996065719 0 8.10304584152283 0 1 NA NA
"ENSG00000285610" 0 NA NA NA NA NA NA
"ENSG00000285611" 0.0502333715064002 0 8.1030458415403 0 1 NA NA
"ENSG00000285612" 2.88002981730806 -3.77176414143081 0.825893906165992 -4.56688699755674 4.95020693086552e-06 NA NA
"ENSG00000285613" 0 NA NA NA NA NA NA
"ENSG00000285614" 0.0145588991855777 0 8.1030458415403 0 1 NA NA
"ENSG00000285615" 0 NA NA NA NA NA NA
"ENSG00000285616" 0.032185767412358 0 8.10304584153852 0 1 NA NA
"ENSG00000285618" 0.0292887897511265 0 8.10304584153247 0 1 NA NA
"ENSG00000285619" 0 NA NA NA NA NA NA
"ENSG00000285621" 0.0234539472517568 -0.808541197885466 8.1030458415403 -0.0997823798232111 0.920517097091619 NA NA
"ENSG00000285622" 0 NA NA NA NA NA NA
"ENSG00000285623" 0 NA NA NA NA NA NA
"ENSG00000285624" 0.121886583274189 -2.03537124661678 8.09975965105385 -0.25128785720845 0.801591562578818 NA NA
"ENSG00000285625" 0.218631786795116 0 8.10304584141849 0 1 NA NA
"ENSG00000285627" 0.0481487339116462 0 8.10304584153435 0 1 NA NA
"ENSG00000285628" 0.23692709715155 -1.12921244222779 8.10304584137328 -0.139356541272684 0.889168412233916 NA NA
"ENSG00000285629" 0.168681523032944 -1.12914909667373 8.10304584147722 -0.139348723771736 0.889174589427161 NA NA
"ENSG00000285630" 0.0784047574716202 -0.167327424835676 8.10304584153505 -0.0206499417759652 0.983524901169336 NA NA
"ENSG00000285631" 0 NA NA NA NA NA NA
"ENSG00000285632" 0.149927327396553 -1.4577780126001 8.10288412388246 -0.179908535073758 0.857224374515498 NA NA
"ENSG00000285633" 0.0139298105332532 -0.808524726142173 8.1030458415403 -0.099780347039044 0.920518710964572 NA NA
"ENSG00000285634" 0.127452065076417 -1.4579203479636 8.10288067960109 -0.179926177567183 0.857210523841286 NA NA
"ENSG00000285635" 0 NA NA NA NA NA NA
"ENSG00000285636" 0 NA NA NA NA NA NA
"ENSG00000285637" 0.0812786117989502 -0.808602839614747 8.10304584152367 -0.0997899870529054 0.92051105754421 NA NA
"ENSG00000285638" 0 NA NA NA NA NA NA
"ENSG00000285639" 0.0771233646781795 -0.808616198224447 8.10304584152129 -0.0997916356440895 0.920509748691919 NA NA
"ENSG00000285640" 0 NA NA NA NA NA NA
"ENSG00000285641" 0.817141801342529 0.69969840698303 1.65083052460272 0.423846298305766 0.671677910550769 NA NA
"ENSG00000285642" 0.136548601802467 -1.4820719817035 8.1024486668212 -0.182916553087519 0.854863494536799 NA NA
"ENSG00000285643" 0 NA NA NA NA NA NA
"ENSG00000285644" 0.0779603405919551 0.153134780287973 8.10304584151802 0.0188984220604243 0.984922138330405 NA NA
"ENSG00000285645" 3.76382227470746 -2.63224591238387 8.09456999764443 -0.325186626732473 0.745039829464253 NA NA
"ENSG00000285646" 1.4308178530378 -0.571270550918315 0.868927100867813 -0.657443588015355 0.510895732448002 NA NA
"ENSG00000285647" 0.0248547023039837 0 8.1030458415403 0 1 NA NA
"ENSG00000285648" 0.010399839673666 0 8.1030458415403 0 1 NA NA
"ENSG00000285649" 0.145710468432712 -1.12913406597061 8.10304584151919 -0.13934686882617 0.889176055159627 NA NA
"ENSG00000285650" 0.0352078337195092 0 8.1030458415403 0 1 NA NA
"ENSG00000285651" 0.777868558520239 1.21578354732955 1.13467801145473 1.07147889979011 0.283954153189749 NA NA
"ENSG00000285652" 0.18111825987307 0.473467193653396 8.05348005870195 0.0587903850512183 0.953119066833043 NA NA
"ENSG00000285653" 0 NA NA NA NA NA NA
"ENSG00000285654" 0.0193569826416674 0 8.10304584153627 0 1 NA NA
"ENSG00000285655" 0 NA NA NA NA NA NA
"ENSG00000285656" 0.00981666663675529 0 8.1030458415403 0 1 NA NA
"ENSG00000285658" 8.00481134780389 0.850662055114223 0.37519687912441 2.26724182007963 0.0233754574028991 0.125460062535415 NA
"ENSG00000285659" 0 NA NA NA NA NA NA
"ENSG00000285660" 0 NA NA NA NA NA NA
"ENSG00000285661" 0.971600305255987 0.690338426231889 0.940349357604259 0.734129736623285 0.462869671569107 NA NA
"ENSG00000285663" 0.34005215961163 -1.1481683195284 2.7042824419113 -0.424574113167304 0.671147167405825 NA NA
"ENSG00000285664" 0.351804821305506 0.822399025145579 2.75880280091655 0.298099967446878 0.765626866414827 NA NA
"ENSG00000285666" 0 NA NA NA NA NA NA
"ENSG00000285667" 1.00454847137908 -0.902499938237055 1.10527772301367 -0.816536802873657 0.414193183360774 NA NA
"ENSG00000285668" 0.0126043354413591 -0.808522667123549 8.1030458415403 -0.0997800929347647 0.920518912703683 NA NA
"ENSG00000285669" 3.33374516546325 0.2259988462142 0.550860290154711 0.410265270983187 0.681611365064202 NA NA
"ENSG00000285670" 0 NA NA NA NA NA NA
"ENSG00000285671" 0.123670751581208 -0.808666989755987 8.10304584151672 -0.0997979038465641 0.920504772232012 NA NA
"ENSG00000285672" 0.1165341240336 0.389856434977411 8.08245359862684 0.0482349116168938 0.961529027111173 NA NA
"ENSG00000285673" 0 NA NA NA NA NA NA
"ENSG00000285675" 0.0194286686687063 0 8.1030458415403 0 1 NA NA
"ENSG00000285676" 0.0201457054078764 -1.12899596175115 8.1030458415403 -0.139329825331031 0.889189522528972 NA NA
"ENSG00000285677" 0.0417317851274571 -1.44088948685143 8.10286630887054 -0.177824664992193 0.858860676196793 NA NA
"ENSG00000285679" 0.664643634497813 -1.14483177093991 1.96473060430322 -0.58269147354475 0.560101014125904 NA NA
"ENSG00000285680" 0.175346151499141 -1.12916346140853 8.10304584149301 -0.139350496528905 0.889173188638303 NA NA
"ENSG00000285681" 0 NA NA NA NA NA NA
"ENSG00000285683" 0 NA NA NA NA NA NA
"ENSG00000285684" 0.0123163059405553 0 8.1030458415403 0 1 NA NA
"ENSG00000285685" 0 NA NA NA NA NA NA
"ENSG00000285688" 0 NA NA NA NA NA NA
"ENSG00000285689" 0 NA NA NA NA NA NA
"ENSG00000285690" 0 NA NA NA NA NA NA
"ENSG00000285691" 0.0101711875132875 0 8.10304584154004 0 1 NA NA
"ENSG00000285692" 0.0964171220123782 0 8.10304584149124 0 1 NA NA
"ENSG00000285693" 1.63062095494262 -0.373202108011644 0.912950372608227 -0.408786851080892 0.682696090237156 NA NA
"ENSG00000285694" 0 NA NA NA NA NA NA
"ENSG00000285695" 0 NA NA NA NA NA NA
"ENSG00000285696" 0.0717328330519467 0 8.1030458415403 0 1 NA NA
"ENSG00000285697" 0 NA NA NA NA NA NA
"ENSG00000285698" 0.500005384303326 1.92639745285311 1.8489953458766 1.04186171000869 0.297475798641704 NA NA
"ENSG00000285699" 0 NA NA NA NA NA NA
"ENSG00000285700" 1.61023812768199 -0.757276429790738 0.832812751719683 -0.909299753428404 0.363191920734663 NA NA
"ENSG00000285701" 0.0126043354413591 -0.808522667123549 8.1030458415403 -0.0997800929347647 0.920518912703683 NA NA
"ENSG00000285702" 0.555164641094377 -0.328050004666229 8.05248241552464 -0.0407389905048126 0.967503977455803 NA NA
"ENSG00000285703" 0 NA NA NA NA NA NA
"ENSG00000285704" 0 NA NA NA NA NA NA
"ENSG00000285705" 0.1447800951083 0 8.10304584148361 0 1 NA NA
"ENSG00000285706" 0.0749088570354157 0.146187615196521 8.10261758452356 0.0180420232932808 0.985605329118815 NA NA
"ENSG00000285707" 0 NA NA NA NA NA NA
"ENSG00000285708" 0.0447320736227572 0 8.10304584149902 0 1 NA NA
"ENSG00000285709" 0.0701724947714472 -0.808596142108187 8.1030458415038 -0.0997891605112929 0.920511713753601 NA NA
"ENSG00000285710" 0.0112230312477958 0 8.1030458415403 0 1 NA NA
"ENSG00000285712" 0.042666786492306 -0.808558231525762 8.10304584153429 -0.0997844819513773 0.920515428165253 NA NA
"ENSG00000285713" 0.231627483427383 -1.07323048729396 4.59497171398591 -0.233566288129113 0.815321702049882 NA NA
"ENSG00000285714" 0 NA NA NA NA NA NA
"ENSG00000285715" 0.191987389720064 -0.167445915457721 6.87330309359241 -0.0243617825632949 0.980564032367755 NA NA
"ENSG00000285716" 0 NA NA NA NA NA NA
"ENSG00000285717" 0.0112119951205771 0 8.1030458415403 0 1 NA NA
"ENSG00000285718" 0 NA NA NA NA NA NA
"ENSG00000285719" 0.0201019203359117 0 8.10304584153982 0 1 NA NA
"ENSG00000285722" 0.326187395245979 0.842403604167508 2.70281693489143 0.311676160265492 0.75528664743758 NA NA
"ENSG00000285724" 0 NA NA NA NA NA NA
"ENSG00000285726" 0.0243148451792643 -1.12899596175115 8.1030458415403 -0.139329825331031 0.889189522528972 NA NA
"ENSG00000285727" 0.0139298105332532 -0.808524726142173 8.1030458415403 -0.099780347039044 0.920518710964572 NA NA
"ENSG00000285728" 0.568530016928503 -0.324877898630009 1.53333623520998 -0.211876489428634 0.832203392906896 NA NA
"ENSG00000285729" 0.0198294725134945 0 8.1030458415383 0 1 NA NA
"ENSG00000285730" 9.14847185397599 -0.0208309563334729 0.307336395606765 -0.0677790090312832 0.945961553695184 0.97908534192067 NA
"ENSG00000285731" 0.015427605311482 -0.808524726142173 8.1030458415403 -0.099780347039044 0.920518710964572 NA NA
"ENSG00000285732" 0.0912541949136018 0 8.10304584152815 0 1 NA NA
"ENSG00000285733" 0.43474757027641 0.322516145725926 3.58538109787543 0.0899531003599694 0.928324484160447 NA NA
"ENSG00000285734" 0.00936076753541151 0 8.1030458415391 0 1 NA NA
"ENSG00000285736" 0.0111582819844231 0 8.1030458415403 0 1 NA NA
"ENSG00000285738" 0 NA NA NA NA NA NA
"ENSG00000285739" 0 NA NA NA NA NA NA
"ENSG00000285740" 0.32625639587349 -1.51238750203049 3.54845432672691 -0.426210220782387 0.669954670530446 NA NA
"ENSG00000285741" 0.0463940571356064 0.473636118602404 8.1030458415403 0.0584516153388034 0.953388901922846 NA NA
"ENSG00000285742" 0 NA NA NA NA NA NA
"ENSG00000285743" 0.0126043354413591 -0.808522667123549 8.1030458415403 -0.0997800929347647 0.920518912703683 NA NA
"ENSG00000285745" 0.110575901409756 -1.39331663762495 8.10265636484373 -0.17195800671868 0.863470542938309 NA NA
"ENSG00000285746" 0 NA NA NA NA NA NA
"ENSG00000285747" 0.555945886215053 0.153188280922566 1.79292747163531 0.085440311081209 0.931911346703438 NA NA
"ENSG00000285748" 0.0111582819844231 0 8.1030458415403 0 1 NA NA
"ENSG00000285749" 0.0314137410572636 -0.808555360562747 8.10304584153714 -0.0997841276446938 0.920515709457195 NA NA
"ENSG00000285750" 0 NA NA NA NA NA NA
"ENSG00000285751" 0.0917756102605384 0.153116767347456 8.10304584153552 0.0188961990764747 0.984923911698306 NA NA
"ENSG00000285754" 0 NA NA NA NA NA NA
"ENSG00000285755" 0.0811564604197107 -1.12907087586325 8.10304584152819 -0.139339070510591 0.889182217201372 NA NA
"ENSG00000285758" 0 NA NA NA NA NA NA
"ENSG00000285759" 0 NA NA NA NA NA NA
"ENSG00000285760" 0 NA NA NA NA NA NA
"ENSG00000285761" 0.0102248976740533 0 8.1030458415403 0 1 NA NA
"ENSG00000285763" 0.723373702641296 -0.445509252199766 1.37704066299429 -0.323526577080907 0.746296483239751 NA NA
"ENSG00000285764" 0 NA NA NA NA NA NA
"ENSG00000285766" 0 NA NA NA NA NA NA
"ENSG00000285769" 0.0537076856743248 0.473621803620961 8.10304584152518 0.0584498487215537 0.953390309073663 NA NA
"ENSG00000285770" 0.0858630260475432 -0.808613190900729 8.10304584151437 -0.0997912645091994 0.920510043343937 NA NA
"ENSG00000285771" 0.00894641472455145 0 8.10304584153714 0 1 NA NA
"ENSG00000285772" 2.71151505582377 0 8.10304584140637 0 1 NA NA
"ENSG00000285773" 0.0111582819844231 0 8.1030458415403 0 1 NA NA
"ENSG00000285775" 0 NA NA NA NA NA NA
"ENSG00000285777" 0.541952229893013 -0.0376000828333189 1.93571845900589 -0.0194243551578409 0.984502581465866 NA NA
"ENSG00000285778" 0.0252409239087943 0.153208121167439 8.1030458415403 0.0189074730864802 0.984914917946569 NA NA
"ENSG00000285779" 9.67791965866427 1.26354869054956 0.704260043091682 1.79415075857863 0.072789109206652 0.26175727925542 NA
"ENSG00000285780" 0 NA NA NA NA NA NA
"ENSG00000285781" 0 NA NA NA NA NA NA
"ENSG00000285782" 0 NA NA NA NA NA NA
"ENSG00000285783" 0.0302772602639389 0 8.1030458415346 0 1 NA NA
"ENSG00000285784" 0 NA NA NA NA NA NA
"ENSG00000285785" 0.031137056324992 0.473655146572618 8.10304584152053 0.0584539635880595 0.953387031489132 NA NA
"ENSG00000285786" 0 NA NA NA NA NA NA
"ENSG00000285788" 0 NA NA NA NA NA NA
"ENSG00000285789" 0 NA NA NA NA NA NA
"ENSG00000285790" 0 NA NA NA NA NA NA
"ENSG00000285792" 0 NA NA NA NA NA NA
"ENSG00000285794" 0 NA NA NA NA NA NA
"ENSG00000285796" 3.46332170711129 0.181803418879292 0.477473342887961 0.380761400792907 0.703380303246717 NA NA
"ENSG00000285797" 0.0478453103048845 -0.808569928139281 8.10304584154004 -0.0997859254348741 0.920514282151761 NA NA
"ENSG00000285798" 0 NA NA NA NA NA NA
"ENSG00000285799" 0 NA NA NA NA NA NA
"ENSG00000285800" 0 NA NA NA NA NA NA
"ENSG00000285801" 0 NA NA NA NA NA NA
"ENSG00000285802" 0.0513651526335264 -0.808572082353427 8.1030458415403 -0.0997861912872662 0.920514071085682 NA NA
"ENSG00000285803" 0.110332897857145 0.153096503069477 8.10304584152252 0.0188936982541754 0.984925906709648 NA NA
"ENSG00000285804" 1.30093679058261 0.67761692258275 0.979891678412808 0.691522274870554 0.489237387482995 NA NA
"ENSG00000285805" 0.993183552549071 -1.54298573405217 1.31399593108715 -1.17426979608343 0.240286977288495 NA NA
"ENSG00000285806" 0 NA NA NA NA NA NA
"ENSG00000285807" 0 NA NA NA NA NA NA
"ENSG00000285809" 0.0145588991855777 0 8.1030458415403 0 1 NA NA
"ENSG00000285810" 0.033110844422495 0 8.10304584153921 0 1 NA NA
"ENSG00000285811" 0 NA NA NA NA NA NA
"ENSG00000285812" 0.0153891473570691 0 8.1030458415403 0 1 NA NA
"ENSG00000285813" 0.0112230312477958 0 8.1030458415403 0 1 NA NA
"ENSG00000285817" 0.0146475471832474 0 8.1030458415403 0 1 NA NA
"ENSG00000285818" 0.0171149362079666 0 8.1030458415403 0 1 NA NA
"ENSG00000285819" 0 NA NA NA NA NA NA
"ENSG00000285820" 0.0201160702272236 0.473664944051744 8.1030458415403 0.0584551726985795 0.953386068405321 NA NA
"ENSG00000285821" 0.424322196684034 -2.38488040685099 3.15261777893735 -0.756476228353587 0.449363719673021 NA NA
"ENSG00000285822" 0 NA NA NA NA NA NA
"ENSG00000285824" 0.401448218176034 0.743285429271935 2.21899486992244 0.334964915578157 0.737651552173723 NA NA
"ENSG00000285826" 0 NA NA NA NA NA NA
"ENSG00000285827" 6.6512291438895 -1.20831066485976 0.614603018199024 -1.96600184034318 0.0492983980274029 0.203403785384436 NA
"ENSG00000285829" 0.0648387708873494 -1.12904303225307 8.1030458415395 -0.139335634319768 0.889184932398988 NA NA
"ENSG00000285830" 0.975997208376415 0.331452156993464 1.44736300131846 0.229004165984298 0.818865678176063 NA NA
"ENSG00000285831" 0.0224673263327122 -0.808538828164246 8.10304584153931 -0.0997820873750173 0.92051732927278 NA NA
"ENSG00000285833" 0 NA NA NA NA NA NA
"ENSG00000285834" 0 NA NA NA NA NA NA
"ENSG00000285835" 0 NA NA NA NA NA NA
"ENSG00000285836" 0.0227957553990318 -0.808541197885466 8.1030458415403 -0.0997823798232111 0.920517097091619 NA NA
"ENSG00000285837" 0.0584264388474164 0.153174149519679 8.10304584153727 0.0189032806323874 0.984918262443225 NA NA
"ENSG00000285838" 0.0408346030988597 -0.808557669628758 8.1030458415403 -0.0997844126073783 0.920515483218993 NA NA
"ENSG00000285840" 0.0799751264154307 -0.808618114675818 8.1030458415132 -0.0997918721541891 0.920509560921439 NA NA
"ENSG00000285841" 0.0664601888993345 1.50218138853439 8.07610679164027 0.186003160593335 0.852442282787429 NA NA
"ENSG00000285842" 0 NA NA NA NA NA NA
"ENSG00000285845" 0 NA NA NA NA NA NA
"ENSG00000285846" 0.0197259817827061 0 8.10304584152863 0 1 NA NA
"ENSG00000285847" 0.0296205884806246 0.473650531327075 8.1030458415403 0.0584533940186915 0.95338748516401 NA NA
"ENSG00000285848" 0.0356773758608012 -1.13217436271244 8.10298208765224 -0.139723172341415 0.888878717120709 NA NA
"ENSG00000285849" 0 NA NA NA NA NA NA
"ENSG00000285850" 0 NA NA NA NA NA NA
"ENSG00000285851" 7.58635085098955 -0.550878597695255 0.640642912472277 -0.859884011780267 0.389852982632057 0.667982363060118 NA
"ENSG00000285852" 0.584585251673019 0.788886695949016 1.56506722846278 0.504059302758428 0.614219704479636 NA NA
"ENSG00000285853" 4.13670817451112 0.576467636380387 0.576280834838326 1.00032415018992 0.31715366357497 NA NA
"ENSG00000285854" 0.25676283018637 -2.28894156131474 4.87032989180603 -0.469976698121768 0.638371665698334 NA NA
"ENSG00000285855" 0 NA NA NA NA NA NA
"ENSG00000285856" 0.054022993866409 0 8.10304584152029 0 1 NA NA
"ENSG00000285857" 0.197813826388608 0.4734820310381 8.10304584142822 0.0584325993341098 0.953404048610695 NA NA
"ENSG00000285858" 0 NA NA NA NA NA NA
"ENSG00000285859" 0.0338785642623551 0 8.1030458415403 0 1 NA NA
"ENSG00000285860" 0 NA NA NA NA NA NA
"ENSG00000285861" 0 NA NA NA NA NA NA
"ENSG00000285862" 0 NA NA NA NA NA NA
"ENSG00000285863" 0.0400808859670827 0 8.10304584153398 0 1 NA NA
"ENSG00000285864" 0.0436698359742267 -0.808570023334806 8.1030458415403 -0.0997859371829872 0.920514272824675 NA NA
"ENSG00000285865" 0.0469467294368741 0 8.1030458415403 0 1 NA NA
"ENSG00000285867" 0.12225611022815 1.7436301507074 8.05724797197817 0.216405174170073 0.828671933421814 NA NA
"ENSG00000285868" 0.372399745415592 -0.303023980584566 2.90062335658801 -0.104468572210979 0.916797507525309 NA NA
"ENSG00000285870" 0.250146665294333 -1.12921274340292 7.83549306834777 -0.14411508421397 0.885409593584212 NA NA
"ENSG00000285871" 0.079036128213394 0.473573062381918 8.10304584153775 0.0584438335464292 0.953395100298541 NA NA
"ENSG00000285872" 0.504798881070597 0.131306062711386 2.06543361170213 0.0635731218701225 0.949310134077476 NA NA
"ENSG00000285873" 0.181140137320525 -0.808681302444235 8.10304584147734 -0.0997996701814039 0.920503369901595 NA NA
"ENSG00000285876" 0 NA NA NA NA NA NA
"ENSG00000285877" 1.27577441803003 -0.36020936575939 0.891199486471419 -0.404184889272759 0.686076764656765 NA NA
"ENSG00000285878" 0.0101711875132875 0 8.10304584154004 0 1 NA NA
"ENSG00000285879" 0 NA NA NA NA NA NA
"ENSG00000285880" 0.268396866978613 -1.20724903600867 4.82618249717699 -0.250145749091509 0.802474637634526 NA NA
"ENSG00000285881" 0 NA NA NA NA NA NA
"ENSG00000285882" 0.0550037509475088 -1.13684426743052 8.10289096081395 -0.140301069448961 0.888422119385066 NA NA
"ENSG00000285883" 0 NA NA NA NA NA NA
"ENSG00000285884" 0.224462104759959 0.153033296050808 8.10304584148789 0.0188858978518019 0.984932129419963 NA NA
"ENSG00000285885" 0 NA NA NA NA NA NA
"ENSG00000285886" 0.466482213294975 0.210298008741321 1.8572971606991 0.113227981602127 0.909849812203923 NA NA
"ENSG00000285887" 1.93056828677904 -0.173926478784419 0.708253699181606 -0.245570872394161 0.806014439320729 NA NA
"ENSG00000285888" 0 NA NA NA NA NA NA
"ENSG00000285889" 0.0112725434963834 0 8.1030458415347 0 1 NA NA
"ENSG00000285890" 0 NA NA NA NA NA NA
"ENSG00000285892" 0.0889401546891267 -0.167339569221059 8.10304584152855 -0.020651440519247 0.983523705600163 NA NA
"ENSG00000285894" 0.298706287054887 0.97488941528661 3.50313328980245 0.278290699964085 0.780789214617384 NA NA
"ENSG00000285895" 0 NA NA NA NA NA NA
"ENSG00000285896" 0 NA NA NA NA NA NA
"ENSG00000285897" 5.85289291379952 -0.261391556407071 1.70030540207601 -0.153732121351801 0.877820956660304 0.948788327859597 NA
"ENSG00000285898" 0 NA NA NA NA NA NA
"ENSG00000285899" 0.0459071932554909 0 8.10304584153094 0 1 NA NA
"ENSG00000285900" 0.0261248272270514 -0.808541197885465 8.1030458415403 -0.0997823798232111 0.920517097091619 NA NA
"ENSG00000285901" 2.41058380289375 3.25234490255517 1.60722835877633 2.02357361652787 0.0430140419555265 NA NA
"ENSG00000285902" 0.0408670322964169 -1.12901229117602 8.10304584153991 -0.139331840551635 0.88918793014734 NA NA
"ENSG00000285904" 0.520177756423464 -0.400542983822793 1.48573759379478 -0.269592009716703 0.787474148140109 NA NA
"ENSG00000285906" 0.0706201747765955 -0.808604308229349 8.10304584153229 -0.0997901682950916 0.920510913652097 NA NA
"ENSG00000285907" 0.647284026039329 0.328718823445547 1.69942627898469 0.193429292879911 0.846622776205117 NA NA
"ENSG00000285908" 0.064796323070866 0 8.10304584153777 0 1 NA NA
"ENSG00000285909" 0 NA NA NA NA NA NA
"ENSG00000285910" 0 NA NA NA NA NA NA
"ENSG00000285911" 0 NA NA NA NA NA NA
"ENSG00000285914" 0.0811909792441293 0.473582300287241 8.10304584151208 0.058444973600059 0.953394192219561 NA NA
"ENSG00000285915" 0 NA NA NA NA NA NA
"ENSG00000285917" 0 NA NA NA NA NA NA
"ENSG00000285918" 0.21372155776817 0.113860585379186 5.80829421435629 0.0196031022494966 0.984359989072485 NA NA
"ENSG00000285919" 0.025151337106478 0 8.10304584153955 0 1 NA NA
"ENSG00000285920" 6.70878694325458 0.474730445184621 0.79860458580309 0.594449936331412 0.552211217461044 0.782616587505135 NA
"ENSG00000285921" 0 NA NA NA NA NA NA
"ENSG00000285922" 0.058260672720352 -0.808580951632409 8.1030458415303 -0.0997872858485155 0.920513202089417 NA NA
"ENSG00000285923" 0.088558819085602 -1.12908725640353 8.10304584152419 -0.139341092039429 0.889180619837175 NA NA
"ENSG00000285925" 0.0427898728616452 0 8.10304584151813 0 1 NA NA
"ENSG00000285926" 0.0293208508771252 0 8.10304584153472 0 1 NA NA
"ENSG00000285927" 0 NA NA NA NA NA NA
"ENSG00000285928" 0 NA NA NA NA NA NA
"ENSG00000285929" 0.395550558842503 -1.95494690804784 2.70078646552514 -0.723843566680389 0.469161779139596 NA NA
"ENSG00000285930" 0 NA NA NA NA NA NA
"ENSG00000285931" 0 NA NA NA NA NA NA
"ENSG00000285932" 0.444809703299446 -0.167427240336754 3.07494574221239 -0.0544488437757901 0.956577564836545 NA NA
"ENSG00000285933" 0.138948159286792 -0.808664390514509 8.10304584151683 -0.0997975830731736 0.920505026900786 NA NA
"ENSG00000285934" 1.54735549435409 -0.160201759856602 0.829643519538557 -0.193097102651637 0.846882921705847 NA NA
"ENSG00000285935" 0 NA NA NA NA NA NA
"ENSG00000285936" 0 NA NA NA NA NA NA
"ENSG00000285938" 0.159814153342588 0.473519801905826 8.10304584149107 0.0584372606509519 0.95340033576239 NA NA
"ENSG00000285939" 0.0269524734266712 0 8.10304584152984 0 1 NA NA
"ENSG00000285940" 0.0247883728468935 -0.808538853206135 8.1030458415395 -0.0997820904654442 0.920517326819221 NA NA
"ENSG00000285941" 0 NA NA NA NA NA NA
"ENSG00000285942" 0.152361589953271 -0.167412489422803 8.10304584147941 -0.020660439629481 0.983516526880675 NA NA
"ENSG00000285943" 2.66541596787082 -3.56226811575365 1.43689657852218 -2.47914023110653 0.013169951644044 NA NA
"ENSG00000285945" 0.00881101099143422 0.473681415795036 8.1030458415403 0.0584572054827465 0.953384449247017 NA NA
"ENSG00000285947" 0 NA NA NA NA NA NA
"ENSG00000285948" 0.00945465382613522 0 8.1030458415403 0 1 NA NA
"ENSG00000285952" 0 NA NA NA NA NA NA
"ENSG00000285953" 0.204121697132736 1.40330319762137 8.05812665476856 0.174147572722865 0.861749486738275 NA NA
"ENSG00000285954" 0 NA NA NA NA NA NA
"ENSG00000285955" 0.0255660286572277 0 8.1030458415403 0 1 NA NA
"ENSG00000285957" 0.025289520172371 0 8.10304584153665 0 1 NA NA
"ENSG00000285958" 0.0907752416565323 -1.1290781345791 8.10304584151616 -0.13933996631171 0.889181509360494 NA NA
"ENSG00000285959" 0 NA NA NA NA NA NA
"ENSG00000285960" 0 NA NA NA NA NA NA
"ENSG00000285961" 0 NA NA NA NA NA NA
"ENSG00000285963" 0.0959867272205889 0 8.10304584150833 0 1 NA NA
"ENSG00000285964" 0 NA NA NA NA NA NA
"ENSG00000285966" 0.636087745848302 -0.919077392945626 1.88696154235678 -0.487067368526077 0.626210590180711 NA NA
"ENSG00000285968" 0 NA NA NA NA NA NA
"ENSG00000285969" 0 NA NA NA NA NA NA
"ENSG00000285970" 0 NA NA NA NA NA NA
"ENSG00000285971" 0.506875609304375 0.857907915977666 2.01274159734551 0.426238478456009 0.669934081877368 NA NA
"ENSG00000285973" 0.0706218041818071 -0.808584107808609 8.10304584151943 -0.0997876753535666 0.920512892852808 NA NA
"ENSG00000285974" 0.849483293128559 1.11059094765938 1.0235360226631 1.08505311300112 0.277898132022999 NA NA
"ENSG00000285976" 5.79472137511097 -4.84088340886716 8.07894182062482 -0.599197706376448 0.549041052104659 0.780879573476499 NA
"ENSG00000285977" 0 NA NA NA NA NA NA
"ENSG00000285978" 0.079445999932032 -1.12905945634909 8.10304584149853 -0.139337661224472 0.889183330786142 NA NA
"ENSG00000285979" 0.31689569639844 -0.0815397059994343 3.22864732249356 -0.0252550674802286 0.979851513444278 NA NA
"ENSG00000285980" 0.181536309807758 -0.16741257667379 8.10304584147253 -0.0206604503971765 0.98351651829113 NA NA
"ENSG00000285981" 0 NA NA NA NA NA NA
"ENSG00000285982" 0.900564776341426 -2.61167417539737 8.09189979668262 -0.322751670314561 0.746883317188682 NA NA
"ENSG00000285984" 0 NA NA NA NA NA NA
"ENSG00000285986" 0 NA NA NA NA NA NA
"ENSG00000285987" 0.428628775389001 -0.167406643247715 2.19247482665492 -0.0763551039275235 0.939136587158591 NA NA
"ENSG00000285988" 0 NA NA NA NA NA NA
"ENSG00000285992" 0.194754435891423 0.965194350798688 6.80348014923509 0.141867739690136 0.887184476533804 NA NA
"ENSG00000285993" 0 NA NA NA NA NA NA
"ENSG00000285994" 0.022933540985701 -0.808539138866844 8.1030458415403 -0.0997821257189321 0.920517298830689 NA NA
"ENSG00000285996" 0.348975788539995 0.607891665915839 4.39396804010651 0.138346856501283 0.889966295387103 NA NA
"ENSG00000285997" 0 NA NA NA NA NA NA
"ENSG00000285998" 0 NA NA NA NA NA NA
"ENSG00000285999" 0.59045344184226 -0.281941163670105 1.55389285689048 -0.181441830059185 0.856020788078749 NA NA
"ENSG00000286000" 0.0589556238261757 -0.808587847965973 8.10304584153798 -0.0997881369275952 0.920512526399071 NA NA
"ENSG00000286002" 0 NA NA NA NA NA NA
"ENSG00000286003" 0 NA NA NA NA NA NA
"ENSG00000286004" 0.0319636709499314 0 8.10304584153827 0 1 NA NA
"ENSG00000286005" 0 NA NA NA NA NA NA
"ENSG00000286006" 0 NA NA NA NA NA NA
"ENSG00000286007" 0 NA NA NA NA NA NA
"ENSG00000286008" 0 NA NA NA NA NA NA
"ENSG00000286009" 1.13786195240103 1.62484165065559 1.0839793527671 1.49895996312828 0.133884018892717 NA NA
"ENSG00000286010" 0.506447704648054 1.2247729451182 1.83720146417866 0.666651409221331 0.504994823064385 NA NA
"ENSG00000286011" 0.238795825061259 -1.12921040391537 5.55785588497801 -0.203173746726223 0.838999231949148 NA NA
"ENSG00000286012" 0.0479996573818449 0.473635876518758 8.10304584153353 0.0584515854632165 0.953388925719429 NA NA
"ENSG00000286013" 0 NA NA NA NA NA NA
"ENSG00000286015" 0.0272856793092148 0.473652830301871 8.10304584153963 0.0584536777360591 0.953387259176711 NA NA
"ENSG00000286016" 0 NA NA NA NA NA NA
"ENSG00000286017" 0 NA NA NA NA NA NA
"ENSG00000286018" 0.0300717794854641 0 8.10304584153954 0 1 NA NA
"ENSG00000286020" 0.0136372806150015 -0.808524726142173 8.1030458415403 -0.099780347039044 0.920518710964572 NA NA
"ENSG00000286022" 0.0330750208674621 0 8.10304584152523 0 1 NA NA
"ENSG00000286023" 0 NA NA NA NA NA NA
"ENSG00000286024" 0.0123163059405553 0 8.1030458415403 0 1 NA NA
"ENSG00000286026" 0 NA NA NA NA NA NA
"ENSG00000286030" 0 NA NA NA NA NA NA
"ENSG00000286031" 0.207109063825021 -0.845324588778218 5.89433378776973 -0.143413084364547 0.885963949961819 NA NA
"ENSG00000286032" 0 NA NA NA NA NA NA
"ENSG00000286033" 0.0391749826000261 0 8.10304584153991 0 1 NA NA
"ENSG00000286034" 0 NA NA NA NA NA NA
"ENSG00000286035" 0.118964077345099 -1.4306233946174 8.10291642833951 -0.176556602461537 0.859856684675491 NA NA
"ENSG00000286036" 0.0082374088221482 0.473683474813658 8.1030458415403 0.0584574595870256 0.953384246847258 NA NA
"ENSG00000286037" 0 NA NA NA NA NA NA
"ENSG00000286039" 1.62496497599098 0.144709641467732 0.914678701150646 0.158208167836083 0.874292767810761 NA NA
"ENSG00000286040" 0 NA NA NA NA NA NA
"ENSG00000286041" 0.00992447624296523 0 8.1030458415403 0 1 NA NA
"ENSG00000286043" 0.012284013421823 0 8.1030458415403 0 1 NA NA
"ENSG00000286044" 1.91466077737402 -1.05871332157594 0.789701222068518 -1.34065047892769 0.18003395980722 NA NA
"ENSG00000286045" 1.12922754595522 0.679026277812194 1.03746504815215 0.654505208654135 0.512786372509188 NA NA
"ENSG00000286046" 0.0102248976740533 0 8.1030458415403 0 1 NA NA
"ENSG00000286047" 0 NA NA NA NA NA NA
"ENSG00000286048" 0.0179404487891272 0 8.1030458415403 0 1 NA NA
"ENSG00000286049" 0.0109135640315278 -0.808522667123552 8.1030458415403 -0.0997800929347651 0.920518912703683 NA NA
"ENSG00000286050" 0.287523329861077 -1.44975154407992 5.78967453693164 -0.250402943176189 0.802275753778995 NA NA
"ENSG00000286052" 0.0146733036938778 0 8.1030458415346 0 1 NA NA
"ENSG00000286055" 0.0101711875132875 0 8.10304584154004 0 1 NA NA
"ENSG00000286056" 0.00888992521533467 0 8.1030458415403 0 1 NA NA
"ENSG00000286057" 0.0719800222959453 -0.848714640712633 8.10230361348122 -0.104749794774473 0.916574348753305 NA NA
"ENSG00000286058" 2.77259869869507 0.378840837955355 0.549042730662101 0.690002465743428 0.490192636734354 NA NA
"ENSG00000286059" 0.0554823152693459 -0.808583406193192 8.10304584153721 -0.0997875887667195 0.920512961596005 NA NA
"ENSG00000286060" 0.510385495886777 -0.130654682499858 1.82109547524644 -0.0717451030304587 0.942804761594477 NA NA
"ENSG00000286062" 0.0165434135685007 0 8.10304584153354 0 1 NA NA
"ENSG00000286063" 0.0525022467554907 0 8.10304584151636 0 1 NA NA
"ENSG00000286064" 0 NA NA NA NA NA NA
"ENSG00000286066" 0 NA NA NA NA NA NA
"ENSG00000286067" 0.0471516826385143 -0.430990935440188 8.10265274528062 -0.0531913373297675 0.957579457655294 NA NA
"ENSG00000286068" 0.0272371732506478 -1.12899596175115 8.1030458415403 -0.139329825331031 0.889189522528972 NA NA
"ENSG00000286069" 0.0936135466796449 -0.808641768977733 8.10304584151509 -0.0997947913406516 0.920507243316586 NA NA
"ENSG00000286070" 3.13924609169655 0.813822238467142 1.5192404893345 0.535677033478509 0.592181778936327 NA NA
"ENSG00000286071" 0.33752309278813 0.147392471808268 3.20373999560437 0.0460063775495187 0.96330516674429 NA NA
"ENSG00000286072" 0.0900565263740754 -0.174682851061321 8.10289983442504 -0.0215580662023223 0.982800484073183 NA NA
"ENSG00000286073" 0 NA NA NA NA NA NA
"ENSG00000286074" 0 NA NA NA NA NA NA
"ENSG00000286076" 0 NA NA NA NA NA NA
"ENSG00000286077" 0 NA NA NA NA NA NA
"ENSG00000286078" 0.0153891473570691 0 8.1030458415403 0 1 NA NA
"ENSG00000286080" 0.0317249978022257 0.473651086742572 8.10304584153849 0.0584534625627445 0.953387430567121 NA NA
"ENSG00000286081" 0 NA NA NA NA NA NA
"ENSG00000286082" 0.00881101099143422 0.473681415795036 8.1030458415403 0.0584572054827465 0.953384449247017 NA NA
"ENSG00000286083" 0 NA NA NA NA NA NA
"ENSG00000286084" 0.311416400558688 0.0298154862553116 3.67390554052455 0.00811547437092099 0.993524859372387 NA NA
"ENSG00000286085" 0.285866259225218 0.204822858269679 5.72920397955723 0.0357506660612052 0.971481170674791 NA NA
"ENSG00000286086" 0.247531639540592 -2.5614214943097 5.49150037227583 -0.46643381966087 0.64090500845427 NA NA
"ENSG00000286087" 0.0558637061611695 1.27180625800495 8.07279337351021 0.157542278014722 0.87481749083988 NA NA
"ENSG00000286088" 0.0486110314715752 0.47363915334289 8.10304584152924 0.0584519898573722 0.953388603610307 NA NA
"ENSG00000286089" 0.0754515790036625 -0.808599163489208 8.10304584152582 -0.0997895333808141 0.920511417724359 NA NA
"ENSG00000286090" 0 NA NA NA NA NA NA
"ENSG00000286092" 0.0120561868881342 0 8.1030458415403 0 1 NA NA
"ENSG00000286093" 0 NA NA NA NA NA NA
"ENSG00000286097" 0 NA NA NA NA NA NA
"ENSG00000286098" 0.171911749562015 -1.12908961938488 8.10304584147924 -0.139341383656637 0.889180389408203 NA NA
"ENSG00000286099" 0.235315882476285 -1.42325705730866 6.30861627866214 -0.225605266581611 0.821508444313558 NA NA
"ENSG00000286100" 0.0486345937108938 0 8.10304584152413 0 1 NA NA
"ENSG00000286101" 0 NA NA NA NA NA NA
"ENSG00000286103" 0.0102248976740533 0 8.1030458415403 0 1 NA NA
"ENSG00000286104" 6.74322720412214 0.0131820715237312 0.490731343894308 0.0268620940719251 0.978569727147989 0.992356123998648 NA
"ENSG00000286107" 0.296336849648586 -1.10055384012382 3.94529430959154 -0.278953546620903 0.780280474575303 NA NA
"ENSG00000286108" 0 NA NA NA NA NA NA
"ENSG00000286109" 0.183904960871401 0.275110781385277 6.16428976486583 0.0446297613965693 0.964402420123955 NA NA
"ENSG00000286110" 0.461003351284687 0.782775034553147 2.05392021372693 0.381112678730966 0.703119639855725 NA NA
"ENSG00000286111" 0 NA NA NA NA NA NA
"ENSG00000286113" 0.0950079490091813 -0.808634070147447 8.10304584153809 -0.0997938412247654 0.920507997633928 NA NA
"ENSG00000286114" 0 NA NA NA NA NA NA
"ENSG00000286115" 0.0721619528459952 -0.167324031912978 8.10304584153747 -0.0206495230540655 0.983525235189852 NA NA
"ENSG00000286116" 5.25222200228971 0.4127561086772 0.397043298389663 1.03957455106601 0.298537605417754 0.584370507086742 NA
"ENSG00000286117" 0.0871058039017567 0.473589234260794 8.10304584151773 0.058445829324358 0.953393510615483 NA NA
"ENSG00000286118" 0.858459972444316 -2.54820112265985 1.48243634668349 -1.71892785033279 0.0856275102414401 NA NA
"ENSG00000286119" 0 NA NA NA NA NA NA
"ENSG00000286120" 0 NA NA NA NA NA NA
"ENSG00000286121" 0.0244851266416035 0 8.10304584152886 0 1 NA NA
"ENSG00000286123" 0.466897102823184 -2.09052852656355 1.99871198065739 -1.04593785737751 0.295589724301614 NA NA
"ENSG00000286124" 0 NA NA NA NA NA NA
"ENSG00000286125" 0.714839842769128 -0.871297510329096 1.32651165616833 -0.656833663147648 0.511287876336063 NA NA
"ENSG00000286126" 0.0237169968898298 0 8.1030458415403 0 1 NA NA
"ENSG00000286127" 0 NA NA NA NA NA NA
"ENSG00000286128" 0.0237928014246063 -0.808540887187028 8.1030458415393 -0.0997823414798099 0.920517127533302 NA NA
"ENSG00000286131" 0 NA NA NA NA NA NA
"ENSG00000286132" 2.47278379136222 -1.03298459226235 0.819965257079209 -1.25979068423208 0.207744881257306 NA NA
"ENSG00000286133" 0 NA NA NA NA NA NA
"ENSG00000286134" 0.335187140386122 1.43628319034886 2.87273984420528 0.499969808698844 0.617096336233042 NA NA
"ENSG00000286136" 0.539012212649216 0.0549542484251443 1.84196615618179 0.0298345592511096 0.976198996730057 NA NA
"ENSG00000286138" 0.44439887729384 0.0220796668628612 2.39147238031797 0.00923266647132486 0.992633502623624 NA NA
"ENSG00000286141" 0 NA NA NA NA NA NA
"ENSG00000286142" 0.018165724387094 0 8.1030458415395 0 1 NA NA
"ENSG00000286143" 0 NA NA NA NA NA NA
"ENSG00000286144" 0.0606635130940768 -0.489166774473801 8.1030172135131 -0.0603684728273854 0.951862167884241 NA NA
"ENSG00000286145" 2.26575368284095 -0.201340840377154 0.892978243363639 -0.225471159990137 0.821612758758472 NA NA
"ENSG00000286146" 0 NA NA NA NA NA NA
"ENSG00000286150" 0 NA NA NA NA NA NA
"ENSG00000286151" 0 NA NA NA NA NA NA
"ENSG00000286152" 0 NA NA NA NA NA NA
"ENSG00000286154" 0.0406062077420359 0.473645725793051 8.10304584151557 0.05845280096607 0.953387957543845 NA NA
"ENSG00000286155" 0.0225228190006542 0 8.1030458415403 0 1 NA NA
"ENSG00000286157" 0 NA NA NA NA NA NA
"ENSG00000286158" 0 NA NA NA NA NA NA
"ENSG00000286159" 0 NA NA NA NA NA NA
"ENSG00000286160" 0 NA NA NA NA NA NA
"ENSG00000286161" 0 NA NA NA NA NA NA
"ENSG00000286162" 2.48147893921949 0.595384830687328 0.593484872414885 1.00320135922709 0.315763717321014 NA NA
"ENSG00000286163" 0.26744902885276 0.421815738797936 4.8002318509606 0.0878740343997186 0.929976794299078 NA NA
"ENSG00000286164" 0 NA NA NA NA NA NA
"ENSG00000286165" 0.0342181234621206 0 8.1030458415403 0 1 NA NA
"ENSG00000286167" 0 NA NA NA NA NA NA
"ENSG00000286168" 0 NA NA NA NA NA NA
"ENSG00000286170" 0 NA NA NA NA NA NA
"ENSG00000286171" 0.555891155150799 -0.605309906410677 1.79222259892076 -0.337742592228879 0.735557174869943 NA NA
"ENSG00000286173" 0 NA NA NA NA NA NA
"ENSG00000286174" 0 NA NA NA NA NA NA
"ENSG00000286176" 0.0432464051618194 -1.12663287495669 8.10299716391525 -0.139039031134539 0.889419306194075 NA NA
"ENSG00000286177" 0.16836252243163 1.03173359996972 8.07108700965445 0.12783081123219 0.898282866249988 NA NA
"ENSG00000286179" 0.0083034808044931 0 8.1030458415403 0 1 NA NA
"ENSG00000286180" 0.0825475317133975 0.473591243936528 8.10304584151949 0.0584460773391996 0.953393313065966 NA NA
"ENSG00000286181" 0.166743818864541 -1.42559793286588 8.10250792396549 -0.175945268581505 0.860336940867348 NA NA
"ENSG00000286182" 0.134251592351095 1.22452785472946 8.06297253802896 0.151870522807064 0.879289057963727 NA NA
"ENSG00000286183" 0 NA NA NA NA NA NA
"ENSG00000286186" 0.517385589563804 -1.12919894337905 2.04674210720412 -0.551705532125663 0.581150119110648 NA NA
"ENSG00000286187" 0.0212355896185064 0.473667003070366 8.1030458415403 0.0584554268028585 0.953385866005538 NA NA
"ENSG00000286188" 0 NA NA NA NA NA NA
"ENSG00000286189" 0.215018567531336 -0.167440594273217 6.51564791098092 -0.0256982262640415 0.979498038627297 NA NA
"ENSG00000286191" 0.00843519566997121 -0.808522667123552 8.1030458415403 -0.0997800929347651 0.920518912703683 NA NA
"ENSG00000286194" 0 NA NA NA NA NA NA
"ENSG00000286195" 2.91959080242008 -1.24539218215215 0.73692378878053 -1.68998775872473 0.0910302965896702 NA NA
"ENSG00000286196" 0.0932282817709922 0.473558194599168 8.10304584151715 0.0584419987077974 0.953396561789908 NA NA
"ENSG00000286197" 0.0225345514035744 0 8.10304584153398 0 1 NA NA
"ENSG00000286198" 0.135257040219839 1.8523643803804 8.06361977519069 0.229718715914602 0.818310350599155 NA NA
"ENSG00000286199" 0 NA NA NA NA NA NA
"ENSG00000286201" 0.117011526470363 -0.808642233265302 8.10304584152223 -0.0997948486384709 0.920507197826623 NA NA
"ENSG00000286202" 0 NA NA NA NA NA NA
"ENSG00000286203" 0.0178689841460039 -0.808524726142173 8.1030458415403 -0.099780347039044 0.920518710964572 NA NA
"ENSG00000286204" 0.0504944024605321 0.153177236699476 8.1030458415403 0.0189036616224251 0.984917958511464 NA NA
"ENSG00000286205" 0.174401876497533 -0.808725080257367 8.10304584146175 -0.0998050728183313 0.920499080635929 NA NA
"ENSG00000286206" 0 NA NA NA NA NA NA
"ENSG00000286207" 0.489785511324072 -1.09290223287813 2.07411552478486 -0.526924474465566 0.598246037139216 NA NA
"ENSG00000286208" 0 NA NA NA NA NA NA
"ENSG00000286209" 0.0136681528792657 0 8.1030458415403 0 1 NA NA
"ENSG00000286210" 0 NA NA NA NA NA NA
"ENSG00000286211" 0 NA NA NA NA NA NA
"ENSG00000286212" 0.0560083423138841 0 8.10304584151772 0 1 NA NA
"ENSG00000286213" 0 NA NA NA NA NA NA
"ENSG00000286215" 0 NA NA NA NA NA NA
"ENSG00000286216" 0.203373057348334 1.43920424808619 8.06734716255241 0.178398700227851 0.858409869999714 NA NA
"ENSG00000286218" 0.144696209639727 -0.840984090391962 8.10050184945376 -0.103818764074311 0.917313175358003 NA NA
"ENSG00000286220" 0 NA NA NA NA NA NA
"ENSG00000286221" 1.0756993825584 2.16951924112326 1.37204892087889 1.5812258645512 0.113826403491912 NA NA
"ENSG00000286222" 0 NA NA NA NA NA NA
"ENSG00000286223" 0.165499380887377 0.153046153484563 8.10304584146033 0.0188874845927048 0.984930863609677 NA NA
"ENSG00000286224" 0 NA NA NA NA NA NA
"ENSG00000286225" 0 NA NA NA NA NA NA
"ENSG00000286226" 0.034192593365124 -1.12899802076977 8.1030458415403 -0.13933007943531 0.889189321741507 NA NA
"ENSG00000286227" 0.0145588991855777 0 8.1030458415403 0 1 NA NA
"ENSG00000286229" 0 NA NA NA NA NA NA
"ENSG00000286230" 0.140200277963588 -0.16738675622134 8.10304584152442 -0.0206572638850887 0.983519060217438 NA NA
"ENSG00000286231" 0 NA NA NA NA NA NA
"ENSG00000286232" 0 NA NA NA NA NA NA
"ENSG00000286233" 0 NA NA NA NA NA NA
"ENSG00000286234" 0 NA NA NA NA NA NA
"ENSG00000286236" 0 NA NA NA NA NA NA
"ENSG00000286238" 0.0452980873553401 -0.808572461510713 8.10304584152346 -0.0997862380794199 0.92051403393636 NA NA
"ENSG00000286239" 0.0996764834264384 0 8.10304584148253 0 1 NA NA
"ENSG00000286240" 0.161892919958466 -0.808674904948734 8.103045841456 -0.0997988806642894 0.920503996715824 NA NA
"ENSG00000286241" 0.0291835716015726 0 8.10304584153473 0 1 NA NA
"ENSG00000286242" 0.00888992521533467 0 8.1030458415403 0 1 NA NA
"ENSG00000286243" 0 NA NA NA NA NA NA
"ENSG00000286244" 0 NA NA NA NA NA NA
"ENSG00000286245" 0.0113111133755411 0.473681415795036 8.1030458415403 0.0584572054827465 0.953384449247017 NA NA
"ENSG00000286246" 0 NA NA NA NA NA NA
"ENSG00000286247" 0.0701119407833707 -0.808604429444498 8.10304584153462 -0.099790183254271 0.92051090177568 NA NA
"ENSG00000286248" 0 NA NA NA NA NA NA
"ENSG00000286249" 0.262152386001697 1.24123081306171 3.69702952556193 0.335737327624683 0.737068954655567 NA NA
"ENSG00000286250" 0 NA NA NA NA NA NA
"ENSG00000286251" 0 NA NA NA NA NA NA
"ENSG00000286252" 0 NA NA NA NA NA NA
"ENSG00000286253" 0.00992447624296523 0 8.1030458415403 0 1 NA NA
"ENSG00000286254" 0 NA NA NA NA NA NA
"ENSG00000286256" 0 NA NA NA NA NA NA
"ENSG00000286257" 0.197798838642963 -1.44968848131201 7.7125634426837 -0.18796454539213 0.850904444430872 NA NA
"ENSG00000286258" 0 NA NA NA NA NA NA
"ENSG00000286259" 0 NA NA NA NA NA NA
"ENSG00000286260" 0 NA NA NA NA NA NA
"ENSG00000286262" 0 NA NA NA NA NA NA
"ENSG00000286263" 0.0413863661997766 0 8.10304584153696 0 1 NA NA
"ENSG00000286264" 5.68056974892725 -0.0887306711719448 0.564919961278176 -0.157067686139439 0.875191504168305 0.94823274475328 NA
"ENSG00000286266" 0.00886594486577857 0 8.10304584154009 0 1 NA NA
"ENSG00000286268" 0.179466982124103 -0.808735490968599 8.07840217074831 -0.100110823139879 0.92025634287826 NA NA
"ENSG00000286269" 1.61498733872591 0.124907055881804 0.800976468571056 0.155943477471489 0.876077574437694 NA NA
"ENSG00000286270" 0 NA NA NA NA NA NA
"ENSG00000286271" 0.0772349233464373 -0.808588128845205 8.10304584151749 -0.0997881715912614 0.920512498878827 NA NA
"ENSG00000286272" 0.173642261692037 -0.808712304097176 8.1030458414442 -0.0998034961077105 0.920500332418999 NA NA
"ENSG00000286273" 0.0382653726148737 -0.808560189660764 8.10304584153351 -0.0997847236055798 0.920515236310623 NA NA
"ENSG00000286274" 0.0444794395934015 0 8.10304584153618 0 1 NA NA
"ENSG00000286275" 0 NA NA NA NA NA NA
"ENSG00000286276" 0 NA NA NA NA NA NA
"ENSG00000286277" 0.0632427701460172 -0.808589379472969 8.10304584151308 -0.0997883259317686 0.92051237634452 NA NA
"ENSG00000286278" 0 NA NA NA NA NA NA
"ENSG00000286279" 1.13674603620788 -0.338854767591554 0.922269425818072 -0.367414074570435 0.713310174646268 NA NA
"ENSG00000286280" 0 NA NA NA NA NA NA
"ENSG00000286281" 0.0598530370240107 -1.12904474571656 8.10304584152151 -0.139335845779265 0.889184765308601 NA NA
"ENSG00000286282" 0.013068165174519 0 8.1030458415403 0 1 NA NA
"ENSG00000286283" 0 NA NA NA NA NA NA
"ENSG00000286284" 0 NA NA NA NA NA NA
"ENSG00000286285" 0.522490447658145 0.474730770199723 2.21607179870928 0.214221746098761 0.830374138757001 NA NA
"ENSG00000286286" 0.00894641472455145 0 8.10304584153714 0 1 NA NA
"ENSG00000286288" 0.304327151749147 -2.18624207561482 3.94609868809744 -0.554026203705739 0.579560912705212 NA NA
"ENSG00000286289" 0.0112725434963834 0 8.1030458415347 0 1 NA NA
"ENSG00000286290" 0.122216435242352 -0.808603180033185 8.10304584151841 -0.0997900290641404 0.920511024190577 NA NA
"ENSG00000286291" 0 NA NA NA NA NA NA
"ENSG00000286292" 0.108920884265702 0 8.10304584147602 0 1 NA NA
"ENSG00000286294" 0.0475189820196944 -0.808574498372813 8.10304584152858 -0.099786489449291 0.920513834368279 NA NA
"ENSG00000286295" 0 NA NA NA NA NA NA
"ENSG00000286297" 0.0193536771439516 -0.808539138866844 8.1030458415403 -0.0997821257189321 0.920517298830689 NA NA
"ENSG00000286299" 0 NA NA NA NA NA NA
"ENSG00000286300" 0.013068165174519 0 8.1030458415403 0 1 NA NA
"ENSG00000286301" 0.0117105097379052 -0.808524726142173 8.1030458415403 -0.099780347039044 0.920518710964572 NA NA
"ENSG00000286302" 0 NA NA NA NA NA NA
"ENSG00000286303" 0.0109135640315278 -0.808522667123552 8.1030458415403 -0.0997800929347651 0.920518912703683 NA NA
"ENSG00000286305" 0.0578325478260821 -0.808572640389858 8.10304584153568 -0.0997862601548133 0.920514016410218 NA NA
"ENSG00000286306" 0 NA NA NA NA NA NA
"ENSG00000286307" 0 NA NA NA NA NA NA
"ENSG00000286308" 0 NA NA NA NA NA NA
"ENSG00000286309" 0 NA NA NA NA NA NA
"ENSG00000286310" 0.34726231500122 1.34420419654352 2.32785363470506 0.577443605776288 0.563639824313473 NA NA
"ENSG00000286311" 0.511590194060035 0.751565751933782 2.32827050805828 0.322800013715145 0.746846702618808 NA NA
"ENSG00000286312" 0.377615860981322 0.741431415313345 2.92905821664982 0.253129627502377 0.800168044802381 NA NA
"ENSG00000286313" 0.0268429126074007 0 8.1030458415403 0 1 NA NA
"ENSG00000286314" 1.53118035734481 -1.98256244923347 1.09778106405302 -1.80597253327894 0.070922630012682 NA NA
"ENSG00000286315" 0.270406814435 -0.472848394179556 3.96679954066827 -0.119201484554951 0.905115730531933 NA NA
"ENSG00000286316" 0.0235617568579667 -0.808539138866844 8.1030458415403 -0.0997821257189321 0.920517298830689 NA NA
"ENSG00000286317" 0 NA NA NA NA NA NA
"ENSG00000286318" 0.0256721500403982 0 8.1030458415403 0 1 NA NA
"ENSG00000286319" 0.0724339744458704 -1.12906794601506 8.1030458415234 -0.139338708936984 0.889182502908318 NA NA
"ENSG00000286320" 0.0546109356147784 -0.808584055818038 8.10304584153923 -0.0997876689371465 0.920512897946944 NA NA
"ENSG00000286321" 0 NA NA NA NA NA NA
"ENSG00000286322" 0.0604006021757715 0 8.1030458415403 0 1 NA NA
"ENSG00000286323" 0 NA NA NA NA NA NA
"ENSG00000286324" 0 NA NA NA NA NA NA
"ENSG00000286325" 0 NA NA NA NA NA NA
"ENSG00000286326" 0 NA NA NA NA NA NA
"ENSG00000286327" 0.218147065035544 -0.808709911027312 8.1030458414483 -0.0998032007779887 0.920500566887376 NA NA
"ENSG00000286328" 0.0152553158790369 0 8.1030458415403 0 1 NA NA
"ENSG00000286329" 0.019117602237839 0 8.10304584153815 0 1 NA NA
"ENSG00000286330" 0.0205215207293394 0.153208121167439 8.1030458415403 0.0189074730864802 0.984914917946569 NA NA
"ENSG00000286331" 0 NA NA NA NA NA NA
"ENSG00000286332" 0 NA NA NA NA NA NA
"ENSG00000286333" 0.0126043354413591 -0.808522667123549 8.1030458415403 -0.0997800929347647 0.920518912703683 NA NA
"ENSG00000286334" 0 NA NA NA NA NA NA
"ENSG00000286335" 0 NA NA NA NA NA NA
"ENSG00000286337" 0 NA NA NA NA NA NA
"ENSG00000286338" 0 NA NA NA NA NA NA
"ENSG00000286339" 1.35745074469867 -0.105189615156283 0.907069755272976 -0.115966401199903 0.907679170053296 NA NA
"ENSG00000286340" 2.94301335478345 -0.367372439454537 0.548979712524833 -0.669191285348125 0.503373464615975 NA NA
"ENSG00000286341" 1.22190760124375 -1.04983163928248 1.04391954186374 -1.00566336502158 0.31457753164374 NA NA
"ENSG00000286342" 0.369614256218971 -1.44978508008495 3.16932770032174 -0.457442466406287 0.647353046719832 NA NA
"ENSG00000286343" 0 NA NA NA NA NA NA
"ENSG00000286344" 0.0111582819844231 0 8.1030458415403 0 1 NA NA
"ENSG00000286345" 0 NA NA NA NA NA NA
"ENSG00000286346" 0 NA NA NA NA NA NA
"ENSG00000286347" 0 NA NA NA NA NA NA
"ENSG00000286348" 0.0754483078496682 -0.808604943352326 8.10304584151755 -0.0997902466760436 0.920510851423756 NA NA
"ENSG00000286349" 0.399337677393016 0.735383743886909 2.68666762693452 0.273715935873311 0.784302930236614 NA NA
"ENSG00000286350" 0 NA NA NA NA NA NA
"ENSG00000286351" 0.0714266725398254 1.40765940753084 8.08020127712922 0.174210933521568 0.861699693221302 NA NA
"ENSG00000286352" 0 NA NA NA NA NA NA
"ENSG00000286353" 0.0146733036938778 0 8.1030458415346 0 1 NA NA
"ENSG00000286354" 0 NA NA NA NA NA NA
"ENSG00000286355" 0.154036937077838 -1.12911974863868 8.10304584151604 -0.13934510191879 0.889177451326831 NA NA
"ENSG00000286356" 0 NA NA NA NA NA NA
"ENSG00000286357" 0 NA NA NA NA NA NA
"ENSG00000286359" 0 NA NA NA NA NA NA
"ENSG00000286360" 0 NA NA NA NA NA NA
"ENSG00000286361" 0.0127985154158495 0 8.1030458415403 0 1 NA NA
"ENSG00000286362" 0.181969378682517 -0.167406881165901 8.10304584150957 -0.0206597475122655 0.983517078992471 NA NA
"ENSG00000286363" 0 NA NA NA NA NA NA
"ENSG00000286364" 0.0146684600048482 0 8.10304584152858 0 1 NA NA
"ENSG00000286365" 0 NA NA NA NA NA NA
"ENSG00000286366" 0.358400457109128 -0.164764807625471 2.75147705025208 -0.0598823121604359 0.952249367462359 NA NA
"ENSG00000286367" 0 NA NA NA NA NA NA
"ENSG00000286368" 0 NA NA NA NA NA NA
"ENSG00000286369" 1.27862765613763 0.47209844082803 0.887935031391735 0.531681287636632 0.594946754242296 NA NA
"ENSG00000286370" 0.0344248003208771 0 8.10304584153533 0 1 NA NA
"ENSG00000286371" 0.0480583508150564 -0.808570023334803 8.1030458415403 -0.0997859371829869 0.920514272824675 NA NA
"ENSG00000286372" 0 NA NA NA NA NA NA
"ENSG00000286373" 0.358810881053755 -0.013399738066156 2.94177762992838 -0.00455497993112491 0.99636566440563 NA NA
"ENSG00000286374" 0 NA NA NA NA NA NA
"ENSG00000286375" 0.1655764905866 0.153083313344741 8.10304584145838 0.0188920705053286 0.984927205233553 NA NA
"ENSG00000286376" 0 NA NA NA NA NA NA
"ENSG00000286377" 0 NA NA NA NA NA NA
"ENSG00000286378" 0.0713030507686866 -0.808597144081274 8.10304584152957 -0.0997892841648591 0.920511615582338 NA NA
"ENSG00000286379" 0.414839389437264 1.72293660763576 2.19600202509034 0.784578788157027 0.432700570820246 NA NA
"ENSG00000286380" 0 NA NA NA NA NA NA
"ENSG00000286382" 0.0101711875132875 0 8.10304584154004 0 1 NA NA
"ENSG00000286383" 0.0326502246609355 0 8.1030458415403 0 1 NA NA
"ENSG00000286384" 0 NA NA NA NA NA NA
"ENSG00000286385" 0 NA NA NA NA NA NA
"ENSG00000286386" 0.0120561868881342 0 8.1030458415403 0 1 NA NA
"ENSG00000286387" 0 NA NA NA NA NA NA
"ENSG00000286389" 0.576084432888439 -0.273452390250813 1.85407610041656 -0.147487144777594 0.882747525750536 NA NA
"ENSG00000286390" 0 NA NA NA NA NA NA
"ENSG00000286391" 0.432111874734464 -0.50781190777564 2.2754935013023 -0.223165615496159 0.823406611971107 NA NA
"ENSG00000286393" 0.0676289740578913 0.473607774720658 8.10304584152175 0.058448117409603 0.953391688103147 NA NA
"ENSG00000286394" 0 NA NA NA NA NA NA
"ENSG00000286395" 0 NA NA NA NA NA NA
"ENSG00000286396" 0 NA NA NA NA NA NA
"ENSG00000286397" 0.0526325070530149 -0.808570254493746 8.10304584153351 -0.0997859657104844 0.920514250176065 NA NA
"ENSG00000286398" 0 NA NA NA NA NA NA
"ENSG00000286399" 0 NA NA NA NA NA NA
"ENSG00000286400" 0.0288589302631075 0 8.1030458415247 0 1 NA NA
"ENSG00000286401" 0 NA NA NA NA NA NA
"ENSG00000286402" 0.04935402530023 -1.12903463213156 8.10304584153379 -0.139334597657644 0.889185751545406 NA NA
"ENSG00000286403" 0.0126043354413591 -0.808522667123549 8.1030458415403 -0.0997800929347647 0.920518912703683 NA NA
"ENSG00000286404" 0.165518663239103 0.473492240609997 8.10304584145729 0.0584338593010899 0.953403045017314 NA NA
"ENSG00000286406" 0.159241813348891 -1.75000839467015 8.10185292037409 -0.216001007654597 0.828986962111381 NA NA
"ENSG00000286407" 0 NA NA NA NA NA NA
"ENSG00000286408" 3.14168125480247 0.330704746533357 0.566652183019833 0.58361152827639 0.559481702273122 NA NA
"ENSG00000286409" 0.220307122833331 -0.509120629536417 6.4218484378889 -0.0792794527090684 0.936810349215703 NA NA
"ENSG00000286410" 0 NA NA NA NA NA NA
"ENSG00000286411" 0 NA NA NA NA NA NA
"ENSG00000286412" 1.96040807835416 -0.324116016044972 0.858783382668576 -0.377413003774965 0.70586670459406 NA NA
"ENSG00000286413" 0 NA NA NA NA NA NA
"ENSG00000286414" 0.0178689841460039 -0.808524726142173 8.1030458415403 -0.099780347039044 0.920518710964572 NA NA
"ENSG00000286415" 1.42455298983626 1.14427057138314 0.770407748687717 1.48527915682604 0.137469890861682 NA NA
"ENSG00000286416" 0.380727018452648 -0.0112608346164963 2.52438420962378 -0.00446082437592753 0.996440788906095 NA NA
"ENSG00000286417" 0.0516035356974007 0.473632000565161 8.1030458415403 0.0584511071302453 0.953389306722505 NA NA
"ENSG00000286418" 0 NA NA NA NA NA NA
"ENSG00000286419" 0.0872834700266892 -1.12907936646512 8.10304584153625 -0.139340118338891 0.889181389232217 NA NA
"ENSG00000286420" 0.0145588991855777 0 8.1030458415403 0 1 NA NA
"ENSG00000286421" 0 NA NA NA NA NA NA
"ENSG00000286422" 0 NA NA NA NA NA NA
"ENSG00000286423" 1.11965840845496 -3.43812420004247 1.30291394090497 -2.6387960801574 0.0083201011227756 NA NA
"ENSG00000286424" 0 NA NA NA NA NA NA
"ENSG00000286425" 0.176494914341113 0.749658656409039 8.08159112706397 0.0927612699804313 0.92609322037614 NA NA
"ENSG00000286426" 0 NA NA NA NA NA NA
"ENSG00000286427" 0.0688319517108858 0 8.10304584153831 0 1 NA NA
"ENSG00000286428" 0.0145588991855777 0 8.1030458415403 0 1 NA NA
"ENSG00000286429" 0 NA NA NA NA NA NA
"ENSG00000286430" 0 NA NA NA NA NA NA
"ENSG00000286431" 0.837017269123747 1.48889957101394 1.1763021630881 1.26574584127703 0.205604090534031 NA NA
"ENSG00000286432" 0 NA NA NA NA NA NA
"ENSG00000286433" 0.160787036120896 -0.808654521281751 8.10304584151504 -0.0997963651073897 0.920505993869639 NA NA
"ENSG00000286434" 0.0458376042070938 -0.808569623950765 8.10304584153901 -0.0997858878948651 0.920514311955603 NA NA
"ENSG00000286435" 0 NA NA NA NA NA NA
"ENSG00000286436" 0 NA NA NA NA NA NA
"ENSG00000286437" 0.0106008753310464 0 8.10304584153717 0 1 NA NA
"ENSG00000286438" 0 NA NA NA NA NA NA
"ENSG00000286439" 0 NA NA NA NA NA NA
"ENSG00000286440" 0 NA NA NA NA NA NA
"ENSG00000286441" 0 NA NA NA NA NA NA
"ENSG00000286442" 0 NA NA NA NA NA NA
"ENSG00000286443" 0.0294509034828047 0.473652830301872 8.10304584153963 0.0584536777360592 0.953387259176711 NA NA
"ENSG00000286444" 0.0425280810713546 -1.12901837588855 8.10304584152585 -0.139332591468586 0.889187336789905 NA NA
"ENSG00000286445" 0.548038893498277 -1.79681157527864 2.29563923714041 -0.782706422772624 0.433799529709622 NA NA
"ENSG00000286446" 0.0235157377460668 0 8.1030458415403 0 1 NA NA
"ENSG00000286447" 0.0758641452126001 0 8.10304584153525 0 1 NA NA
"ENSG00000286448" 0.126918567724472 0.436673805987372 8.10069742314339 0.0539057050495198 0.957010291304663 NA NA
"ENSG00000286449" 1.15624041182378 0.672674644663215 0.950646471472644 0.707597056160295 0.479195521505232 NA NA
"ENSG00000286450" 0.125927098061842 -1.12911315557813 8.10304584151401 -0.139344288266689 0.889178094255032 NA NA
"ENSG00000286451" 0.128147515639733 -1.12909137294866 8.10304584151773 -0.139341600063955 0.889180218408301 NA NA
"ENSG00000286452" 0 NA NA NA NA NA NA
"ENSG00000286453" 0 NA NA NA NA NA NA
"ENSG00000286454" 0.0171149362079666 0 8.1030458415403 0 1 NA NA
"ENSG00000286455" 0 NA NA NA NA NA NA
"ENSG00000286456" 2.70107993509053 0.212554438134985 0.580071100118889 0.366428250073862 0.714045542890296 NA NA
"ENSG00000286457" 0.0438775191749892 -0.808567448547427 8.10304584153883 -0.0997856194275058 0.920514525097769 NA NA
"ENSG00000286458" 0.0609248971884171 -1.74975889212543 8.10164108796626 -0.215975858857094 0.829006565319416 NA NA
"ENSG00000286459" 0 NA NA NA NA NA NA
"ENSG00000286460" 0.0152553158790369 0 8.1030458415403 0 1 NA NA
"ENSG00000286461" 0 NA NA NA NA NA NA
"ENSG00000286462" 0 NA NA NA NA NA NA
"ENSG00000286463" 0 NA NA NA NA NA NA
"ENSG00000286464" 0 NA NA NA NA NA NA
"ENSG00000286465" 0 NA NA NA NA NA NA
"ENSG00000286466" 0.271497623300797 -1.12176771056672 4.3409699864964 -0.25841406737578 0.796087361010447 NA NA
"ENSG00000286467" 0.106465329370297 -0.808634825862268 8.10304584150814 -0.0997939344881905 0.920507923590095 NA NA
"ENSG00000286468" 0 NA NA NA NA NA NA
"ENSG00000286469" 0.0126043354413591 -0.808522667123549 8.1030458415403 -0.0997800929347647 0.920518912703683 NA NA
"ENSG00000286470" 0 NA NA NA NA NA NA
"ENSG00000286471" 0.013355844099843 0 8.1030458415403 0 1 NA NA
"ENSG00000286472" 2.79002104456524 -0.72761432201123 0.691777086202831 -1.05180460082179 0.292889207767298 NA NA
"ENSG00000286473" 0.507319394925829 1.63949253130202 1.63711973852554 1.00144937033049 0.316609605786502 NA NA
"ENSG00000286474" 0 NA NA NA NA NA NA
"ENSG00000286475" 0 NA NA NA NA NA NA
"ENSG00000286476" 0 NA NA NA NA NA NA
"ENSG00000286477" 0 NA NA NA NA NA NA
"ENSG00000286478" 0.157229777282084 -1.12915898866356 8.10304584148429 -0.13934994454588 0.889173624801597 NA NA
"ENSG00000286479" 0.012093223816089 0 8.1030458415403 0 1 NA NA
"ENSG00000286480" 0.768635453703225 -1.69684811903096 1.65709777719992 -1.02398792779639 0.305840976996248 NA NA
"ENSG00000286481" 0 NA NA NA NA NA NA
"ENSG00000286482" 1.00993089985896 -0.0671540478506502 1.04456665739347 -0.0642889061940967 0.94874018675668 NA NA
"ENSG00000286483" 0 NA NA NA NA NA NA
"ENSG00000286484" 0 NA NA NA NA NA NA
"ENSG00000286485" 0 NA NA NA NA NA NA
"ENSG00000286486" 0 NA NA NA NA NA NA
"ENSG00000286487" 0.00936076753541151 0 8.1030458415391 0 1 NA NA
"ENSG00000286488" 0.154009331485054 -1.12915371397558 8.10304584148561 -0.139349293594587 0.889174139167203 NA NA
"ENSG00000286489" 0 NA NA NA NA NA NA
"ENSG00000286490" 0 NA NA NA NA NA NA
"ENSG00000286491" 2.53587437649974 1.25973564098843 0.691563602452428 1.82157597149582 0.0685193495952959 NA NA
"ENSG00000286492" 0 NA NA NA NA NA NA
"ENSG00000286493" 0 NA NA NA NA NA NA
"ENSG00000286494" 0 NA NA NA NA NA NA
"ENSG00000286495" 0 NA NA NA NA NA NA
"ENSG00000286496" 0.0463583728619263 0.473633016492943 8.10304584153051 0.0584512325063538 0.953389206857586 NA NA
"ENSG00000286497" 0 NA NA NA NA NA NA
"ENSG00000286498" 0.0101711875132875 0 8.10304584154004 0 1 NA NA
"ENSG00000286499" 0 NA NA NA NA NA NA
"ENSG00000286500" 0.0218271280630555 -1.12899390273253 8.1030458415403 -0.139329571226752 0.889189723316444 NA NA
"ENSG00000286501" 0.0358899373469309 1.10874260100394 8.09337048540773 0.136993926449183 0.891035595841434 NA NA
"ENSG00000286502" 0.0427635944284889 -0.808564021125503 8.10304584152767 -0.0997851964481869 0.920514860910404 NA NA
"ENSG00000286503" 0 NA NA NA NA NA NA
"ENSG00000286504" 0.214016641159183 -1.44967231748406 7.38331811546144 -0.19634428515931 0.844340701362805 NA NA
"ENSG00000286505" 0.00992447624296523 0 8.1030458415403 0 1 NA NA
"ENSG00000286507" 0 NA NA NA NA NA NA
"ENSG00000286508" 0 NA NA NA NA NA NA
"ENSG00000286509" 0 NA NA NA NA NA NA
"ENSG00000286510" 0.013068165174519 0 8.1030458415403 0 1 NA NA
"ENSG00000286511" 0.513549320175452 0.80529173528678 1.60903561104622 0.500480989829159 0.61673643850439 NA NA
"ENSG00000286512" 0 NA NA NA NA NA NA
"ENSG00000286513" 0 NA NA NA NA NA NA
"ENSG00000286514" 0 NA NA NA NA NA NA
"ENSG00000286515" 0 NA NA NA NA NA NA
"ENSG00000286516" 0 NA NA NA NA NA NA
"ENSG00000286517" 0 NA NA NA NA NA NA
"ENSG00000286518" 0.0259859974213874 -0.808541197885466 8.1030458415403 -0.0997823798232111 0.920517097091619 NA NA
"ENSG00000286519" 0.875445457681707 1.27876093279038 1.1097392767208 1.15230753710821 0.249194720875048 NA NA
"ENSG00000286520" 0 NA NA NA NA NA NA
"ENSG00000286521" 0 NA NA NA NA NA NA
"ENSG00000286523" 9.14737800984211 0.0072574089469459 0.353262634715475 0.0205439472895037 0.983609454596447 0.994493405058172 NA
"ENSG00000286524" 0 NA NA NA NA NA NA
"ENSG00000286525" 0 NA NA NA NA NA NA
"ENSG00000286526" 0 NA NA NA NA NA NA
"ENSG00000286527" 0.289543582167796 -2.01073032241434 5.15792192365431 -0.389833415894316 0.696659732440177 NA NA
"ENSG00000286528" 0 NA NA NA NA NA NA
"ENSG00000286529" 0.0424115304425413 0.153176884736123 8.10304584152355 0.0189036181865315 0.984917993162101 NA NA
"ENSG00000286530" 0 NA NA NA NA NA NA
"ENSG00000286531" 0 NA NA NA NA NA NA
"ENSG00000286533" 0 NA NA NA NA NA NA
"ENSG00000286534" 0 NA NA NA NA NA NA
"ENSG00000286535" 0.560225959745486 1.47085222103322 1.75363849006244 0.838743121440529 0.401613474728365 NA NA
"ENSG00000286536" 0.0102248976740533 0 8.1030458415403 0 1 NA NA
"ENSG00000286537" 0.0112119951205771 0 8.1030458415403 0 1 NA NA
"ENSG00000286538" 0.385286840336754 -0.892753836204365 2.81377106262051 -0.317280196695509 0.751031002445624 NA NA
"ENSG00000286539" 0 NA NA NA NA NA NA
"ENSG00000286540" 0 NA NA NA NA NA NA
"ENSG00000286541" 0 NA NA NA NA NA NA
"ENSG00000286542" 0.295222111007608 -0.808644864044562 4.61265174793996 -0.175310192104944 0.86083590364965 NA NA
"ENSG00000286543" 0.0221365952793236 -0.808537079848223 8.1030458415403 -0.0997818716146531 0.920517500569763 NA NA
"ENSG00000286544" 0 NA NA NA NA NA NA
"ENSG00000286545" 0.143200717462557 1.15162834194516 8.07776971719881 0.142567612381072 0.886631677711472 NA NA
"ENSG00000286546" 0.222448692204417 -1.46621453458576 6.43799230747898 -0.227744064385176 0.819845214036151 NA NA
"ENSG00000286547" 0 NA NA NA NA NA NA
"ENSG00000286548" 0.109451010814053 -1.13810920492599 8.10286751165687 -0.140457585328736 0.888298462219631 NA NA
"ENSG00000286549" 0 NA NA NA NA NA NA
"ENSG00000286550" 0 NA NA NA NA NA NA
"ENSG00000286551" 0.0692907656647892 0.153163840566302 8.1030458415296 0.0189020084005091 0.984919277356063 NA NA
"ENSG00000286552" 0 NA NA NA NA NA NA
"ENSG00000286553" 0.051010643627608 0 8.1030458415403 0 1 NA NA
"ENSG00000286554" 0 NA NA NA NA NA NA
"ENSG00000286555" 0 NA NA NA NA NA NA
"ENSG00000286556" 0 NA NA NA NA NA NA
"ENSG00000286557" 0 NA NA NA NA NA NA
"ENSG00000286558" 0 NA NA NA NA NA NA
"ENSG00000286559" 0.147201853890178 0.153057904922847 8.10304584146653 0.0188889348422032 0.984929706684386 NA NA
"ENSG00000286561" 0.0300997871657309 0 8.10304584152381 0 1 NA NA
"ENSG00000286562" 0.0618090938436803 0 8.10304584152754 0 1 NA NA
"ENSG00000286563" 1.10436460223123 -0.0563708024506375 0.976923438421552 -0.0577023748572536 0.95398570198767 NA NA
"ENSG00000286564" 0 NA NA NA NA NA NA
"ENSG00000286565" 0.0512222261465214 -1.12903819513111 8.10304584152059 -0.139335037369015 0.889185404095643 NA NA
"ENSG00000286566" 0 NA NA NA NA NA NA
"ENSG00000286567" 0.0487507275602649 -0.808582787576722 8.10304584153528 -0.0997875124230471 0.920513022206922 NA NA
"ENSG00000286568" 0 NA NA NA NA NA NA
"ENSG00000286569" 0.0990590664844786 -1.12909395028917 8.10304584151473 -0.139341918134589 0.88917996707648 NA NA
"ENSG00000286570" 0 NA NA NA NA NA NA
"ENSG00000286571" 0.0428966735168914 0 8.10304584153894 0 1 NA NA
"ENSG00000286572" 0.47545742779675 1.36274733135084 1.72469386065522 0.790138680515232 0.429446782294743 NA NA
"ENSG00000286573" 0.0816789869265702 -1.12904176721488 8.10304584153875 -0.139335478200933 0.889185055760471 NA NA
"ENSG00000286575" 1.37796329452621 1.40570077300493 1.04717845999016 1.34236983161221 0.179476111457768 NA NA
"ENSG00000286576" 0.0123163059405553 0 8.1030458415403 0 1 NA NA
"ENSG00000286577" 0.0376404008141895 0 8.10304584151485 0 1 NA NA
"ENSG00000286578" 0 NA NA NA NA NA NA
"ENSG00000286579" 0.0781044183808497 0.153133271888194 8.10304584152099 0.0188982359082211 0.984922286831853 NA NA
"ENSG00000286580" 0.111754400393504 -1.47204508404839 8.10261942674008 -0.181675209771099 0.855837621924238 NA NA
"ENSG00000286581" 0.0234468724416498 0 8.1030458415403 0 1 NA NA
"ENSG00000286582" 0 NA NA NA NA NA NA
"ENSG00000286584" 0 NA NA NA NA NA NA
"ENSG00000286585" 0.412802343020103 -0.902992050025394 2.91124766458052 -0.310173559265184 0.756428976293674 NA NA
"ENSG00000286586" 0.0421159730845033 0.473667003070366 8.1030458415403 0.0584554268028585 0.953385866005537 NA NA
"ENSG00000286587" 0 NA NA NA NA NA NA
"ENSG00000286588" 0.0117105097379052 -0.808524726142173 8.1030458415403 -0.099780347039044 0.920518710964572 NA NA
"ENSG00000286589" 0 NA NA NA NA NA NA
"ENSG00000286590" 0 NA NA NA NA NA NA
"ENSG00000286591" 0.245194761693745 0.953092740181381 7.88389106146542 0.120891160564086 0.903777243667455 NA NA
"ENSG00000286593" 0.0147097758718083 0 8.1030458415403 0 1 NA NA
"ENSG00000286594" 0 NA NA NA NA NA NA
"ENSG00000286595" 0 NA NA NA NA NA NA
"ENSG00000286596" 0.424455653611745 0.00705025434969378 2.29868649461532 0.00306707955443643 0.997552828413509 NA NA
"ENSG00000286597" 0.0221033485492369 -0.808537079848223 8.1030458415403 -0.0997818716146531 0.920517500569763 NA NA
"ENSG00000286598" 0 NA NA NA NA NA NA
"ENSG00000286599" 0.0475962518636621 0.473631943406458 8.10304584153461 0.058451100076309 0.953389312341126 NA NA
"ENSG00000286600" 0.202910150562727 -1.73126689253723 8.10221993489107 -0.213678091492157 0.830798097218644 NA NA
"ENSG00000286602" 0.337898943885596 -0.866575118270882 3.03763923708609 -0.285279142990713 0.775430290709448 NA NA
"ENSG00000286603" 0.00888992521533467 0 8.1030458415403 0 1 NA NA
"ENSG00000286604" 0 NA NA NA NA NA NA
"ENSG00000286605" 0 NA NA NA NA NA NA
"ENSG00000286606" 0 NA NA NA NA NA NA
"ENSG00000286607" 1.86426268755194 -0.516224380142541 0.672481120785702 -0.767641446260087 0.442700231908467 NA NA
"ENSG00000286608" 0.00894641472455145 0 8.10304584153714 0 1 NA NA
"ENSG00000286609" 0 NA NA NA NA NA NA
"ENSG00000286610" 0 NA NA NA NA NA NA
"ENSG00000286611" 0 NA NA NA NA NA NA
"ENSG00000286612" 0.00843519566997121 -0.808522667123552 8.1030458415403 -0.0997800929347651 0.920518912703683 NA NA
"ENSG00000286613" 0.0705414965916038 -1.12906097240634 8.10304584152205 -0.139337848321275 0.889183182946633 NA NA
"ENSG00000286614" 0 NA NA NA NA NA NA
"ENSG00000286615" 0.369782555596096 -1.03364919643383 2.7701456042866 -0.373138940723671 0.709045037687178 NA NA
"ENSG00000286616" 4.61355382893208 -1.4960295331091 0.525385376577208 -2.84748986135751 0.00440654977884718 NA NA
"ENSG00000286617" 0 NA NA NA NA NA NA
"ENSG00000286618" 0.0338785642623551 0 8.1030458415403 0 1 NA NA
"ENSG00000286620" 0.0534858825675219 0.473618142717594 8.10304584153244 0.0584493969280104 0.953390668937518 NA NA
"ENSG00000286621" 0 NA NA NA NA NA NA
"ENSG00000286622" 0.223116245571966 -0.808702152315774 6.41612621102526 -0.126042120388176 0.899698583174514 NA NA
"ENSG00000286623" 0.813589455096426 0.477651400477669 0.993265686037268 0.480889863802007 0.630594777176524 NA NA
"ENSG00000286624" 0.0298285083423724 0 8.1030458415403 0 1 NA NA
"ENSG00000286625" 0 NA NA NA NA NA NA
"ENSG00000286626" 1.04992297432522 -0.62932421796878 1.01124101275434 -0.622328614080514 0.533725809665811 NA NA
"ENSG00000286627" 0 NA NA NA NA NA NA
"ENSG00000286628" 0.0252058139938244 0 8.1030458415403 0 1 NA NA
"ENSG00000286629" 0 NA NA NA NA NA NA
"ENSG00000286630" 0 NA NA NA NA NA NA
"ENSG00000286631" 0.0889166613264912 0.998732965027281 8.09351993249291 0.123399086350265 0.901791080531759 NA NA
"ENSG00000286632" 0 NA NA NA NA NA NA
"ENSG00000286633" 0 NA NA NA NA NA NA
"ENSG00000286634" 0.573245457016235 -0.0952997508582454 1.27337679997993 -0.0748401815234483 0.940341871213891 NA NA
"ENSG00000286635" 0.0189093076522704 0 8.10304584152846 0 1 NA NA
"ENSG00000286636" 0.082273025389305 0.473592033187152 8.10304584152779 0.0584461747408624 0.953393235483305 NA NA
"ENSG00000286637" 0 NA NA NA NA NA NA
"ENSG00000286638" 0.225720846914888 0 7.21211125701402 0 1 NA NA
"ENSG00000286639" 0 NA NA NA NA NA NA
"ENSG00000286640" 0 NA NA NA NA NA NA
"ENSG00000286641" 0.0508570792960249 -0.808570023334803 8.1030458415403 -0.0997859371829869 0.920514272824675 NA NA
"ENSG00000286642" 0.0828838159849115 -1.12366596239877 8.10293373533042 -0.138673966627588 0.889707790921769 NA NA
"ENSG00000286643" 0.0147097758718083 0 8.1030458415403 0 1 NA NA
"ENSG00000286644" 0 NA NA NA NA NA NA
"ENSG00000286645" 0.0127985154158495 0 8.1030458415403 0 1 NA NA
"ENSG00000286647" 0.260588592258914 4.10152955953855 8.02685915356451 0.510975648266754 0.609368108600808 NA NA
"ENSG00000286648" 0.0478141785331013 0 8.10304584152892 0 1 NA NA
"ENSG00000286649" 0 NA NA NA NA NA NA
"ENSG00000286650" 0.737665861737275 1.32596779671505 1.60285926439489 0.827251541148639 0.408094503797412 NA NA
"ENSG00000286652" 0.546905421507114 -1.19530971103176 2.60587263996778 -0.458698438557049 0.646450735494679 NA NA
"ENSG00000286653" 0.314094260651316 0.832286066523783 3.24866104728455 0.256193568491691 0.797801374553119 NA NA
"ENSG00000286654" 0.0533283574857292 -0.808585519637379 8.10304584153739 -0.0997878495876762 0.920512754524528 NA NA
"ENSG00000286655" 0 NA NA NA NA NA NA
"ENSG00000286656" 0.0932716337656055 -0.80863322758824 8.10304584153841 -0.099793737244206 0.920508080186324 NA NA
"ENSG00000286657" 0.0872463643332988 -0.808619957940121 8.1030458415127 -0.0997920996321508 0.920509380321774 NA NA
"ENSG00000286658" 0 NA NA NA NA NA NA
"ENSG00000286659" 0.236410966507915 -0.476297850519921 7.03215064263889 -0.0677314629228684 0.945999403022409 NA NA
"ENSG00000286660" 0 NA NA NA NA NA NA
"ENSG00000286661" 0.127727783359198 -1.12911745555887 8.10304584148774 -0.139344818929417 0.889177674938178 NA NA
"ENSG00000286662" 0.430601975454963 -1.25233605433399 2.39192675204454 -0.523567894904612 0.600579116473726 NA NA
"ENSG00000286663" 0.0171149362079666 0 8.1030458415403 0 1 NA NA
"ENSG00000286664" 0 NA NA NA NA NA NA
"ENSG00000286665" 0.0498321794680023 -0.167279586184826 8.1030458415403 -0.0206440379896737 0.983529610705327 NA NA
"ENSG00000286666" 0.010399839673666 0 8.1030458415403 0 1 NA NA
"ENSG00000286667" 3.56243590410083 -0.111700565776425 0.56241482638007 -0.198608856909721 0.842568724823637 NA NA
"ENSG00000286668" 0.0106008753310464 0 8.10304584153717 0 1 NA NA
"ENSG00000286669" 0.257520523334482 -0.167458908729494 6.81165051704112 -0.0245841897364745 0.980386630251848 NA NA
"ENSG00000286670" 0.0127985154158495 0 8.1030458415403 0 1 NA NA
"ENSG00000286671" 0.0401046020533374 -0.808570413363011 8.10304584152174 -0.0997859853167464 0.920514234610221 NA NA
"ENSG00000286672" 0.0109184814739803 0 8.1030458415403 0 1 NA NA
"ENSG00000286674" 0.010399839673666 0 8.1030458415403 0 1 NA NA
"ENSG00000286675" 0.0371041291746844 0 8.10304584153151 0 1 NA NA
"ENSG00000286677" 0.189188932775072 -1.81636569650317 7.87174069168124 -0.230745113139039 0.817512823872074 NA NA
"ENSG00000286678" 0 NA NA NA NA NA NA
"ENSG00000286679" 1.22927309821785 -0.222820084903096 0.907670616300243 -0.245485620996891 0.806080440399929 NA NA
"ENSG00000286680" 0 NA NA NA NA NA NA
"ENSG00000286681" 0.986969048345575 0.612384706719423 0.964518979747927 0.634912033436052 0.525485788402874 NA NA
"ENSG00000286682" 0 NA NA NA NA NA NA
"ENSG00000286683" 0 NA NA NA NA NA NA
"ENSG00000286684" 0.16348634551172 -1.11471696764768 8.10273706020219 -0.137572891649512 0.890577981106891 NA NA
"ENSG00000286685" 0.21660134627393 -1.79935780955335 7.37120870094212 -0.244106208704059 0.807148564130647 NA NA
"ENSG00000286686" 0.081024275981113 -1.15412672494292 8.10257433005727 -0.142439510941798 0.88673285531856 NA NA
"ENSG00000286687" 0 NA NA NA NA NA NA
"ENSG00000286688" 0.123294795325262 -0.808666350079121 8.10304584149571 -0.0997978249040551 0.920504834906137 NA NA
"ENSG00000286689" 0.508467373304658 0.639703909998822 2.08076991695248 0.307436158504127 0.758511409430313 NA NA
"ENSG00000286690" 0 NA NA NA NA NA NA
"ENSG00000286691" 0.0111582819844231 0 8.1030458415403 0 1 NA NA
"ENSG00000286692" 0.181906840640203 -0.167446810368843 8.10304584143892 -0.0206646751907191 0.983513148113101 NA NA
"ENSG00000286693" 0 NA NA NA NA NA NA
"ENSG00000286694" 0.0795865453280562 -1.12907092029528 8.10304584149883 -0.139339075994469 0.88918221286814 NA NA
"ENSG00000286695" 0 NA NA NA NA NA NA
"ENSG00000286696" 0 NA NA NA NA NA NA
"ENSG00000286697" 0.0120561868881342 0 8.1030458415403 0 1 NA NA
"ENSG00000286698" 0.0523856393933394 1.94168418686156 8.06052171535004 0.240888152830594 0.809641804483797 NA NA
"ENSG00000286700" 0 NA NA NA NA NA NA
"ENSG00000286701" 0 NA NA NA NA NA NA
"ENSG00000286703" 0.0413005298642536 0 8.10304584153718 0 1 NA NA
"ENSG00000286704" 0 NA NA NA NA NA NA
"ENSG00000286705" 0.353798403285514 -1.49372028589223 3.22067593865932 -0.463790929091123 0.642797542866878 NA NA
"ENSG00000286707" 2.82082012195209 -0.11810461595185 0.57298070197195 -0.206123200214921 0.836694676725381 NA NA
"ENSG00000286708" 0 NA NA NA NA NA NA
"ENSG00000286709" 0 NA NA NA NA NA NA
"ENSG00000286710" 0.012284013421823 0 8.1030458415403 0 1 NA NA
"ENSG00000286711" 0 NA NA NA NA NA NA
"ENSG00000286712" 0.0303428958360168 0 8.1030458415403 0 1 NA NA
"ENSG00000286713" 0.0787091913316244 0 8.10304584150041 0 1 NA NA
"ENSG00000286714" 0.109282063560702 -1.12907420243037 8.1030458415403 -0.139339481043309 0.889181892808108 NA NA
"ENSG00000286715" 0 NA NA NA NA NA NA
"ENSG00000286716" 0 NA NA NA NA NA NA
"ENSG00000286717" 0.0136372806150015 -0.808524726142173 8.1030458415403 -0.099780347039044 0.920518710964572 NA NA
"ENSG00000286718" 1.11459144090749 0.884041936682748 1.03349445164586 0.855391081466278 0.392334679294372 NA NA
"ENSG00000286719" 0 NA NA NA NA NA NA
"ENSG00000286720" 0.0102248976740533 0 8.1030458415403 0 1 NA NA
"ENSG00000286721" 0.543104969741206 -0.716573350897527 1.66268406324523 -0.430973849294567 0.66648738513988 NA NA
"ENSG00000286722" 0.00981666663675529 0 8.1030458415403 0 1 NA NA
"ENSG00000286723" 0.592832080447574 -0.281114907349401 1.37709015787953 -0.204136893827102 0.838246524214069 NA NA
"ENSG00000286724" 0.664872982411616 -0.225996284563859 1.34116304317195 -0.168507688691869 0.866183895459359 NA NA
"ENSG00000286725" 0.0520606243100997 1.58260942313044 8.07310876728782 0.196034696019849 0.844583009339313 NA NA
"ENSG00000286727" 0 NA NA NA NA NA NA
"ENSG00000286728" 0 NA NA NA NA NA NA
"ENSG00000286729" 0.276817560775141 -0.167426590109017 4.73250971099527 -0.0353779707456336 0.971778350512199 NA NA
"ENSG00000286730" 0.0891502055059262 0.473631479405012 8.10304584153357 0.0584510428137197 0.95338935795208 NA NA
"ENSG00000286731" 0 NA NA NA NA NA NA
"ENSG00000286732" 0.0791406662271174 -1.44952792638038 8.1030458415182 -0.178886798215224 0.858026589076491 NA NA
"ENSG00000286734" 0.0605460848961546 0.153168458470756 8.10304584153293 0.0189025782978638 0.984918822724988 NA NA
"ENSG00000286735" 0.238941276692494 1.37908789927871 4.52252844210581 0.30493736345339 0.760413858197641 NA NA
"ENSG00000286736" 0 NA NA NA NA NA NA
"ENSG00000286737" 0 NA NA NA NA NA NA
"ENSG00000286738" 0 NA NA NA NA NA NA
"ENSG00000286739" 0.48576212668215 0.0909066828709893 1.68314944792415 0.0540098699988319 0.956927300599191 NA NA
"ENSG00000286740" 0 NA NA NA NA NA NA
"ENSG00000286741" 0.0946984992609422 -0.808622608472845 8.10304584152106 -0.0997924267353095 0.92050912062752 NA NA
"ENSG00000286742" 0 NA NA NA NA NA NA
"ENSG00000286743" 0.166774652941358 -1.12917518943886 8.10304584145343 -0.139351943890315 0.889172044969381 NA NA
"ENSG00000286744" 0 NA NA NA NA NA NA
"ENSG00000286745" 0.164916787355816 -0.237314075916645 8.10017563522702 -0.0292973987976983 0.976627401472049 NA NA
"ENSG00000286747" 0.531828497604857 0.441628729268756 1.75207820090853 0.252059941753599 0.800994732285775 NA NA
"ENSG00000286748" 0 NA NA NA NA NA NA
"ENSG00000286749" 0 NA NA NA NA NA NA
"ENSG00000286750" 0 NA NA NA NA NA NA
"ENSG00000286751" 0 NA NA NA NA NA NA
"ENSG00000286752" 0 NA NA NA NA NA NA
"ENSG00000286753" 1.34066664196981 1.13882105757342 0.910545984292995 1.25070131241935 0.211043471470413 NA NA
"ENSG00000286754" 0 NA NA NA NA NA NA
"ENSG00000286755" 0.39254034561643 -1.77055489714879 2.43199236787742 -0.728026502276439 0.46659736316851 NA NA
"ENSG00000286756" 0.371129004492607 -1.91466443734203 2.44303176353822 -0.783724741494578 0.433201641652421 NA NA
"ENSG00000286757" 1.38086767526541 1.24503185974189 0.858679265619437 1.44993818948655 0.147075756541528 NA NA
"ENSG00000286758" 0.0319270160483265 -0.808553942300368 8.10304584152483 -0.0997839526165404 0.920515848415936 NA NA
"ENSG00000286759" 0 NA NA NA NA NA NA
"ENSG00000286760" 2.15347968416527 1.16322934959199 0.715565279422482 1.62560898780725 0.10403286201077 NA NA
"ENSG00000286761" 0 NA NA NA NA NA NA
"ENSG00000286763" 0.148420543994255 -0.179772333579345 8.10240419130158 -0.0221875296930189 0.982298365006745 NA NA
"ENSG00000286764" 0.104653579809373 0.153097568368327 8.10304584151327 0.0188938297231373 0.984925801831314 NA NA
"ENSG00000286765" 0 NA NA NA NA NA NA
"ENSG00000286766" 0 NA NA NA NA NA NA
"ENSG00000286767" 0 NA NA NA NA NA NA
"ENSG00000286769" 0 NA NA NA NA NA NA
"ENSG00000286770" 0 NA NA NA NA NA NA
"ENSG00000286771" 0.019150972853676 0.153212239204682 8.1030458415403 0.0189079812950384 0.984914512527283 NA NA
"ENSG00000286772" 0 NA NA NA NA NA NA
"ENSG00000286773" 0.324227438646255 0.149669876058411 3.99813657073646 0.0374349083405226 0.970138239337214 NA NA
"ENSG00000286774" 0.0736754466738 -0.808612750343233 8.10304584152165 -0.09979121013974 0.920510086509028 NA NA
"ENSG00000286775" 0 NA NA NA NA NA NA
"ENSG00000286776" 0 NA NA NA NA NA NA
"ENSG00000286777" 0.166447181412297 -0.808654967819219 8.10304584148528 -0.0997964202151166 0.920505950118444 NA NA
"ENSG00000286778" 0 NA NA NA NA NA NA
"ENSG00000286779" 0 NA NA NA NA NA NA
"ENSG00000286780" 0.0345492503778892 0 8.1030458415403 0 1 NA NA
"ENSG00000286781" 0.067574606465497 1.42304050529511 8.07936504749375 0.176132715495576 0.860189679434354 NA NA
"ENSG00000286782" 0.167553439015968 1.54719783684108 8.0629604566968 0.191889547908676 0.847828724863675 NA NA
"ENSG00000286784" 0.181341632383001 0.153023163399888 8.03211035857091 0.0190514269063297 0.984800080101621 NA NA
"ENSG00000286786" 0.91948952840684 1.56026863898899 1.13427167447765 1.37556872316988 0.168955195500133 NA NA
"ENSG00000286787" 2.13044981000202 0.608904023010094 0.733488348349508 0.83014818760277 0.406455005173522 NA NA
"ENSG00000286788" 0.119767679051185 0.473540248369934 8.10304584149747 0.0584397839568957 0.953398325890385 NA NA
"ENSG00000286789" 0.325197468025771 -0.167418208395644 3.29614909572098 -0.0507920617465345 0.959491216522522 NA NA
"ENSG00000286790" 0 NA NA NA NA NA NA
"ENSG00000286791" 0 NA NA NA NA NA NA
"ENSG00000286792" 0.012093223816089 0 8.1030458415403 0 1 NA NA
"ENSG00000286793" 0 NA NA NA NA NA NA
"ENSG00000286794" 0 NA NA NA NA NA NA
"ENSG00000286795" 0.0146475471832474 0 8.1030458415403 0 1 NA NA
"ENSG00000286796" 0 NA NA NA NA NA NA
"ENSG00000286797" 5.1425264439468 -1.37246668880839 0.478288370233196 -2.86953807415227 0.00411071838862169 0.0356820719955434 NA
"ENSG00000286798" 0 NA NA NA NA NA NA
"ENSG00000286799" 0 NA NA NA NA NA NA
"ENSG00000286800" 0 NA NA NA NA NA NA
"ENSG00000286801" 0.196423578172245 0.153043555768615 7.69110419594928 0.0198987755034211 0.984124121959314 NA NA
"ENSG00000286802" 0.0267349290117825 -0.808541197885466 8.1030458415403 -0.0997823798232111 0.920517097091619 NA NA
"ENSG00000286803" 0.012093223816089 0 8.1030458415403 0 1 NA NA
"ENSG00000286804" 0 NA NA NA NA NA NA
"ENSG00000286805" 0.0639026622467368 -0.80857390375561 8.10304584153168 -0.0997864160673154 0.920513892627846 NA NA
"ENSG00000286806" 0.407038503309542 0.941699140348102 3.24886104947806 0.289855160318226 0.771927046506401 NA NA
"ENSG00000286807" 0.00894641472455145 0 8.10304584153714 0 1 NA NA
"ENSG00000286808" 0.429006421723053 1.79934753268373 2.17972873841405 0.825491493952098 0.40909260988196 NA NA
"ENSG00000286809" 0 NA NA NA NA NA NA
"ENSG00000286810" 0.0810046692006015 0 8.10304584152519 0 1 NA NA
"ENSG00000286811" 0 NA NA NA NA NA NA
"ENSG00000286812" 0.028744991456912 0 8.1030458415403 0 1 NA NA
"ENSG00000286813" 1.77481535721217 -0.982908023532295 0.907861993256078 -1.08266237691817 0.278958309352739 NA NA
"ENSG00000286815" 0 NA NA NA NA NA NA
"ENSG00000286816" 0.0321329659077535 0 8.10304584153022 0 1 NA NA
"ENSG00000286817" 0.308835793239129 0.121184357840601 3.45532545179621 0.0350717637256441 0.972022516838184 NA NA
"ENSG00000286818" 0.0619159092454247 0 8.10304584153767 0 1 NA NA
"ENSG00000286819" 0.448181646273346 0.0951158843291376 2.46575363136565 0.0385747720774755 0.969229416283714 NA NA
"ENSG00000286820" 0.00886594486577857 0 8.10304584154009 0 1 NA NA
"ENSG00000286821" 0 NA NA NA NA NA NA
"ENSG00000286822" 0.0529569574084492 -0.808586100085688 8.10304584153903 -0.099787921221005 0.920512697653258 NA NA
"ENSG00000286823" 0.0324757014366901 0 8.1030458415403 0 1 NA NA
"ENSG00000286824" 0.0885299838509287 0 8.10304584151758 0 1 NA NA
"ENSG00000286825" 0.136114041099233 0.153065763829351 8.10304584150263 0.0188899047127896 0.984928932977664 NA NA
"ENSG00000286826" 0.275725345340872 1.23966841573687 7.48496210317953 0.165621201369914 0.868455061443024 NA NA
"ENSG00000286828" 2.0990611246779 -0.275356931489892 0.690107123176583 -0.399006070568315 0.689888731265583 NA NA
"ENSG00000286829" 0.0112725434963834 0 8.1030458415347 0 1 NA NA
"ENSG00000286830" 1.00597364952027 0.639470283244315 0.983098912154053 0.650463829568462 0.515392658521842 NA NA
"ENSG00000286831" 0.0123199367350616 0 8.1030458415403 0 1 NA NA
"ENSG00000286832" 0 NA NA NA NA NA NA
"ENSG00000286833" 2.008271460824 -0.619134158783784 0.71272114407933 -0.868690600702693 0.385016383870903 NA NA
"ENSG00000286835" 2.63594102012643 -0.821961909458648 0.683744691592321 -1.20214740906353 0.229306420927274 NA NA
"ENSG00000286836" 0.0677838899149408 -0.808600352597103 8.10304584152009 -0.0997896801291468 0.920511301217661 NA NA
"ENSG00000286837" 0.350862822708343 -0.487994279740769 2.82412524367932 -0.172794843583142 0.862812690301847 NA NA
"ENSG00000286838" 0 NA NA NA NA NA NA
"ENSG00000286839" 0 NA NA NA NA NA NA
"ENSG00000286840" 0 NA NA NA NA NA NA
"ENSG00000286841" 0 NA NA NA NA NA NA
"ENSG00000286842" 0 NA NA NA NA NA NA
"ENSG00000286843" 0 NA NA NA NA NA NA
"ENSG00000286844" 0 NA NA NA NA NA NA
"ENSG00000286845" 0 NA NA NA NA NA NA
"ENSG00000286846" 1.30946648234277 -1.39147503396987 0.991353780877511 -1.40361096190926 0.160434729082816 NA NA
"ENSG00000286847" 0.0606520169223045 0 8.10304584152994 0 1 NA NA
"ENSG00000286848" 0 NA NA NA NA NA NA
"ENSG00000286849" 0.010399839673666 0 8.1030458415403 0 1 NA NA
"ENSG00000286850" 0.139877989499919 0.472377189923408 8.10297670407178 0.0582967478711912 0.953512257934373 NA NA
"ENSG00000286851" 0 NA NA NA NA NA NA
"ENSG00000286852" 0 NA NA NA NA NA NA
"ENSG00000286853" 0 NA NA NA NA NA NA
"ENSG00000286854" 0.00881101099143422 0.473681415795036 8.1030458415403 0.0584572054827465 0.953384449247017 NA NA
"ENSG00000286855" 0.133830130027369 -1.42951160326999 8.10260453401609 -0.176426184601341 0.85995913495936 NA NA
"ENSG00000286856" 0 NA NA NA NA NA NA
"ENSG00000286857" 0 NA NA NA NA NA NA
"ENSG00000286858" 0 NA NA NA NA NA NA
"ENSG00000286860" 0.0221070036743486 0 8.1030458415242 0 1 NA NA
"ENSG00000286861" 0.0112725434963834 0 8.1030458415347 0 1 NA NA
"ENSG00000286862" 0 NA NA NA NA NA NA
"ENSG00000286863" 0.965738463761678 -0.316359270424431 1.14894282319486 -0.275348140949897 0.783048782142045 NA NA
"ENSG00000286864" 0.013355844099843 0 8.1030458415403 0 1 NA NA
"ENSG00000286865" 0.0235939619077988 0 8.10304584153815 0 1 NA NA
"ENSG00000286866" 0.102505467450092 -0.182174616669333 8.10275801064576 -0.0224830380507457 0.982062642255622 NA NA
"ENSG00000286867" 0.0252086708827182 -1.12899390273252 8.1030458415403 -0.139329571226752 0.889189723316444 NA NA
"ENSG00000286868" 0 NA NA NA NA NA NA
"ENSG00000286869" 0.0383049026691725 0.473648681980327 8.10304584151883 0.0584531657902538 0.953387666953124 NA NA
"ENSG00000286870" 0 NA NA NA NA NA NA
"ENSG00000286871" 0.122785699852193 0 8.10304584149612 0 1 NA NA
"ENSG00000286872" 1.32189336148922 -0.307082802520093 1.00540740721749 -0.305431211582137 0.7600377533511 NA NA
"ENSG00000286873" 4.91395201640824 0.460455387384362 0.389609285233286 1.18183884428898 0.237269651587622 NA NA
"ENSG00000286874" 0.703141920364749 0.0223297038122318 1.32378607785646 0.0168680606222942 0.986541873071915 NA NA
"ENSG00000286875" 0.0171149362079666 0 8.1030458415403 0 1 NA NA
"ENSG00000286876" 0 NA NA NA NA NA NA
"ENSG00000286877" 0.0145588991855777 0 8.1030458415403 0 1 NA NA
"ENSG00000286878" 0.0188382841531946 0.473667793748188 8.10304584153768 0.0584555243807312 0.953385788282564 NA NA
"ENSG00000286879" 1.5670951373131 0.316671423605365 0.813048019509776 0.389486741258284 0.696916116831379 NA NA
"ENSG00000286880" 0.013355844099843 0 8.1030458415403 0 1 NA NA
"ENSG00000286881" 2.42965724614503 -0.122143322036585 0.674349250103267 -0.181127690166305 0.856267350444529 NA NA
"ENSG00000286882" 0 NA NA NA NA NA NA
"ENSG00000286883" 1.85005716472293 0.0371542405302791 0.68403389220278 0.0543163737262083 0.956683104463311 NA NA
"ENSG00000286884" 0 NA NA NA NA NA NA
"ENSG00000286885" 3.65741721072351 0.283880279375256 0.550211699110603 0.51594737050146 0.605891167774279 NA NA
"ENSG00000286886" 0 NA NA NA NA NA NA
"ENSG00000286887" 0.158360088358809 0.115824568437828 8.10067143742668 0.0142981442134161 0.988592120183957 NA NA
"ENSG00000286888" 0.40896548903725 0.0202252938352293 3.03631192346642 0.00666113836293176 0.99468521984635 NA NA
"ENSG00000286889" 0.0698473288471834 1.49522375055748 8.07703222260776 0.185120438961766 0.853134570696805 NA NA
"ENSG00000286890" 0.126457788737699 -0.808667911391701 8.10304584149637 -0.0997980175862323 0.920504681931687 NA NA
"ENSG00000286891" 0.261963062817479 -0.530027247184329 3.69397156368402 -0.14348438748016 0.885907640650956 NA NA
"ENSG00000286892" 0.0733361432807159 -1.44093483161099 8.10286621582008 -0.177830263172518 0.858856279564118 NA NA
"ENSG00000286893" 0.137855024778911 0 8.10304584146297 0 1 NA NA
"ENSG00000286894" 0 NA NA NA NA NA NA
"ENSG00000286895" 0.788103174215588 0.234203497756803 1.20894588820169 0.193725376828223 0.846390920417143 NA NA
"ENSG00000286896" 0.0111582819844231 0 8.1030458415403 0 1 NA NA
"ENSG00000286897" 0 NA NA NA NA NA NA
"ENSG00000286898" 0.010399839673666 0 8.1030458415403 0 1 NA NA
"ENSG00000286899" 0.257278947482284 -0.516345027913254 4.46986792934605 -0.115516842124863 0.908035471754316 NA NA
"ENSG00000286900" 0.166147897392618 -0.524239231876697 8.10238483494053 -0.0647018430445294 0.948411395362193 NA NA
"ENSG00000286901" 0 NA NA NA NA NA NA
"ENSG00000286902" 0.0500966216472324 0 8.10304584154004 0 1 NA NA
"ENSG00000286903" 0.203336681497332 -1.12914202177431 8.10304584148838 -0.139347850655489 0.889175279342146 NA NA
"ENSG00000286904" 0.508606871988212 0.0606803665999313 2.15398343902221 0.0281712317284467 0.977525581869292 NA NA
"ENSG00000286905" 6.25744809755899 -0.746312091654685 0.615250500263917 -1.21302151129426 0.22512159624566 0.506451331587222 NA
"ENSG00000286906" 0 NA NA NA NA NA NA
"ENSG00000286907" 0.0706412993360811 0 8.1030458415263 0 1 NA NA
"ENSG00000286908" 0 NA NA NA NA NA NA
"ENSG00000286909" 2.45312586549441 -0.031199652988793 0.667277953440359 -0.0467566069400817 0.962707213827496 NA NA
"ENSG00000286910" 0.406672759861881 -0.786649322660642 2.36631226089772 -0.332436819797489 0.739559439732152 NA NA
"ENSG00000286911" 0 NA NA NA NA NA NA
"ENSG00000286912" 0.041706584926242 -0.808565661973485 8.10304584153963 -0.0997853989457195 0.920514700143133 NA NA
"ENSG00000286913" 0.548612825957625 0.478340258916547 1.99137747550115 0.240205719308022 0.81017078009877 NA NA
"ENSG00000286914" 0 NA NA NA NA NA NA
"ENSG00000286915" 0.0462757909718092 0 8.10304584153345 0 1 NA NA
"ENSG00000286916" 0 NA NA NA NA NA NA
"ENSG00000286917" 0 NA NA NA NA NA NA
"ENSG00000286918" 0.746536007835825 1.62927318739478 1.46536468267841 1.1118550942669 0.266200459011573 NA NA
"ENSG00000286919" 0 NA NA NA NA NA NA
"ENSG00000286921" 0.138026636796789 0.153058999825972 8.10304584147027 0.0188890699646098 0.984929598891535 NA NA
"ENSG00000286922" 0 NA NA NA NA NA NA
"ENSG00000286923" 0.785556255003396 1.79571819115183 1.09993151117753 1.63257273103252 0.102558890265833 NA NA
"ENSG00000286924" 0.0723257599718622 0.473619802567734 8.10304584153131 0.0584496017707619 0.953390505775596 NA NA
"ENSG00000286926" 0.0407581381664169 0 8.10304584152814 0 1 NA NA
"ENSG00000286927" 0.312495608364857 0.663150212431089 4.15745243646829 0.159508791156352 0.873268032652438 NA NA
"ENSG00000286928" 0.908688789118309 -0.96654210190049 1.38360573326414 -0.698567575041964 0.484822313431588 NA NA
"ENSG00000286929" 0 NA NA NA NA NA NA
"ENSG00000286932" 0.03977611325405 -0.808557669628757 8.1030458415403 -0.0997844126073782 0.920515483218993 NA NA
"ENSG00000286933" 0.0512210801462281 -0.808573019153334 8.10304584153701 -0.0997863068981431 0.920513979299658 NA NA
"ENSG00000286934" 0.101590253302969 -1.85211345218086 8.10139055736491 -0.228616734258925 0.819166816940842 NA NA
"ENSG00000286935" 0.00992447624296523 0 8.1030458415403 0 1 NA NA
"ENSG00000286936" 0 NA NA NA NA NA NA
"ENSG00000286937" 0 NA NA NA NA NA NA
"ENSG00000286938" 0.563622369252364 -0.837487371679866 1.93896971346636 -0.43192390570282 0.66579671944358 NA NA
"ENSG00000286939" 0.0224411978692878 0 8.10304584153714 0 1 NA NA
"ENSG00000286941" 0 NA NA NA NA NA NA
"ENSG00000286942" 0.0283105843088793 -0.808542677568377 8.10304584153473 -0.0997825624315161 0.920516952114805 NA NA
"ENSG00000286943" 0.11274814505687 0.153105356971947 8.10304584152505 0.0188947909176745 0.984925035045914 NA NA
"ENSG00000286944" 1.14836659660092 1.34781646042033 0.885249667704247 1.52252693177019 0.127877102499376 NA NA
"ENSG00000286945" 0 NA NA NA NA NA NA
"ENSG00000286946" 0 NA NA NA NA NA NA
"ENSG00000286947" 0 NA NA NA NA NA NA
"ENSG00000286948" 0.0110535018371743 0 8.10304584153701 0 1 NA NA
"ENSG00000286950" 0.0769975049362043 0 8.10304584151952 0 1 NA NA
"ENSG00000286951" 0.073343056450551 -0.808599712167763 8.10304584153664 -0.0997896010933122 0.920511363965932 NA NA
"ENSG00000286952" 0.0461413398496783 -0.808573107971532 8.10304584153686 -0.0997863178592328 0.920513970597407 NA NA
"ENSG00000286953" 0 NA NA NA NA NA NA
"ENSG00000286954" 0.104146967220519 0.153114669026154 8.10304584152794 0.0188959401218545 0.984924118277316 NA NA
"ENSG00000286955" 0.280008515726663 0.419646095846907 3.95321274486739 0.106153177916304 0.915460819577117 NA NA
"ENSG00000286956" 0.0126043354413591 -0.808522667123549 8.1030458415403 -0.0997800929347647 0.920518912703683 NA NA
"ENSG00000286957" 0.120481983987097 -1.99175973363893 8.10036259189665 -0.245885256498446 0.805771057131483 NA NA
"ENSG00000286958" 0 NA NA NA NA NA NA
"ENSG00000286959" 0.00886594486577857 0 8.10304584154009 0 1 NA NA
"ENSG00000286960" 0.0520099001589667 -0.808553861223081 8.10304584153935 -0.0997839426105824 0.920515856359888 NA NA
"ENSG00000286961" 0.114649651539684 -0.877781067331154 8.10023395219787 -0.108364903101716 0.913706240417846 NA NA
"ENSG00000286962" 0 NA NA NA NA NA NA
"ENSG00000286963" 0 NA NA NA NA NA NA
"ENSG00000286964" 5.22285681793685 -0.471948888897531 0.487389801406813 -0.96831917191391 0.332884992769989 0.616829925795472 NA
"ENSG00000286965" 0.91189071301303 -0.299152199062589 1.16819539512882 -0.256080618285266 0.797888587484192 NA NA
"ENSG00000286966" 1.6457829961624 -0.281469471373533 0.740406193353084 -0.380155479384687 0.703830005007939 NA NA
"ENSG00000286967" 0 NA NA NA NA NA NA
"ENSG00000286968" 0 NA NA NA NA NA NA
"ENSG00000286969" 0 NA NA NA NA NA NA
"ENSG00000286970" 0.0289939506263015 0 8.10304584153739 0 1 NA NA
"ENSG00000286971" 0 NA NA NA NA NA NA
"ENSG00000286972" 0 NA NA NA NA NA NA
"ENSG00000286973" 0 NA NA NA NA NA NA
"ENSG00000286974" 0.0262724883206248 -0.80853707984822 8.1030458415403 -0.0997818716146527 0.920517500569764 NA NA
"ENSG00000286975" 0.203158515493022 -2.13441671738022 8.09858941718475 -0.263554133618765 0.792123505211039 NA NA
"ENSG00000286976" 0.0850642125924469 -1.12906184872432 8.1030458415403 -0.1393379564677 0.889183097491865 NA NA
"ENSG00000286977" 0.511756766199229 0.184652251014079 1.64407509603386 0.112313757114582 0.910574634220101 NA NA
"ENSG00000286978" 0.0163236092191201 -0.808524726142174 8.1030458415403 -0.0997803470390441 0.920518710964572 NA NA
"ENSG00000286979" 0.010399839673666 0 8.1030458415403 0 1 NA NA
"ENSG00000286980" 0 NA NA NA NA NA NA
"ENSG00000286981" 0.0558298735008683 0.153159865091138 8.10304584152012 0.018901517785614 0.98491966874019 NA NA
"ENSG00000286982" 0 NA NA NA NA NA NA
"ENSG00000286983" 0.0850259755173538 -1.12906390774294 8.1030458415403 -0.139338210571979 0.889182896704627 NA NA
"ENSG00000286984" 0.0146475471832474 0 8.1030458415403 0 1 NA NA
"ENSG00000286985" 0.876453115972754 -0.0888224031589585 1.13484746586853 -0.0782681424864271 0.937614758314151 NA NA
"ENSG00000286986" 0 NA NA NA NA NA NA
"ENSG00000286987" 0 NA NA NA NA NA NA
"ENSG00000286988" 0 NA NA NA NA NA NA
"ENSG00000286989" 0.0136372806150015 -0.808524726142173 8.1030458415403 -0.099780347039044 0.920518710964572 NA NA
"ENSG00000286990" 0.816409903251885 0.908819976835891 1.76208097773193 0.515765159672562 0.606018438844167 NA NA
"ENSG00000286991" 0.00992447624296523 0 8.1030458415403 0 1 NA NA
"ENSG00000286992" 0 NA NA NA NA NA NA
"ENSG00000286993" 0.0111582819844231 0 8.1030458415403 0 1 NA NA
"ENSG00000286994" 0.890010731798218 -0.978477413657496 1.23491073819133 -0.792346672027964 0.428158564936872 NA NA
"ENSG00000286995" 0.0178928294491029 0 8.10304584151932 0 1 NA NA
"ENSG00000286997" 0.0989777906048554 0.840414659190306 8.07762227873408 0.104042332036602 0.917135754734821 NA NA
"ENSG00000286998" 0.061958884510082 0 8.10304584151243 0 1 NA NA
"ENSG00000286999" 0.0130470327679838 0 8.1030458415403 0 1 NA NA
"ENSG00000287000" 0.00843519566997121 -0.808522667123552 8.1030458415403 -0.0997800929347651 0.920518912703683 NA NA
"ENSG00000287002" 0 NA NA NA NA NA NA
"ENSG00000287003" 0 NA NA NA NA NA NA
"ENSG00000287004" 0 NA NA NA NA NA NA
"ENSG00000287005" 0.270469474691284 1.45451483256266 4.31724024949456 0.33690847590262 0.73618589564308 NA NA
"ENSG00000287006" 0 NA NA NA NA NA NA
"ENSG00000287007" 0.0238628009814532 -1.12899596175115 8.1030458415403 -0.139329825331031 0.889189522528972 NA NA
"ENSG00000287008" 0.0697410090252941 0.15314623187795 8.10304584151895 0.0188998353055401 0.984921010925306 NA NA
"ENSG00000287009" 0.703267261177817 1.7532771003741 1.26909221336045 1.38152065067957 0.167118932794618 NA NA
"ENSG00000287010" 0 NA NA NA NA NA NA
"ENSG00000287011" 0.0451896776378962 0.473664944051744 8.1030458415403 0.0584551726985794 0.953386068405321 NA NA
"ENSG00000287012" 0 NA NA NA NA NA NA
"ENSG00000287014" 0.581339932125396 0.324736790457954 1.73233440844738 0.18745617986599 0.851302978016711 NA NA
"ENSG00000287015" 0 NA NA NA NA NA NA
"ENSG00000287016" 2.32134576993055 0.26385475397435 0.722450524618519 0.365221900992701 0.714945771184147 NA NA
"ENSG00000287017" 0 NA NA NA NA NA NA
"ENSG00000287018" 0.0248603118627973 -0.808539138866844 8.1030458415403 -0.0997821257189321 0.920517298830689 NA NA
"ENSG00000287019" 0 NA NA NA NA NA NA
"ENSG00000287020" 0 NA NA NA NA NA NA
"ENSG00000287021" 1.71671550348049 0.571648455379247 0.793899818675485 0.72005112223475 0.471493520048984 NA NA
"ENSG00000287022" 0.690749489668812 -0.142717007670191 1.25490806811847 -0.113727062002376 0.909454159320972 NA NA
"ENSG00000287023" 0.00936076753541151 0 8.1030458415391 0 1 NA NA
"ENSG00000287024" 0.62607390241808 0.924227078288646 1.49760539339667 0.617136585086966 0.537144639270656 NA NA
"ENSG00000287025" 0.0110535018371743 0 8.10304584153701 0 1 NA NA
"ENSG00000287026" 0.0256263126097232 0 8.1030458415403 0 1 NA NA
"ENSG00000287027" 0 NA NA NA NA NA NA
"ENSG00000287028" 0 NA NA NA NA NA NA
"ENSG00000287029" 0 NA NA NA NA NA NA
"ENSG00000287030" 0.0136681528792657 0 8.1030458415403 0 1 NA NA
"ENSG00000287031" 0.128121775180851 -0.808661042431056 8.10304584147431 -0.0997971698854321 0.92050535493928 NA NA
"ENSG00000287032" 0.319908740766603 -0.447344218147079 3.02230282059141 -0.148014360142622 0.88233143531866 NA NA
"ENSG00000287033" 0.132884967686617 0 8.10304584148471 0 1 NA NA
"ENSG00000287034" 0.013068165174519 0 8.1030458415403 0 1 NA NA
"ENSG00000287035" 0.0715461695925664 -1.12904537698102 8.1030458415403 -0.139335923683533 0.889184703750459 NA NA
"ENSG00000287037" 0.0466135952193423 -1.12902534130382 8.10304584153494 -0.139333451073004 0.88918665755019 NA NA
"ENSG00000287038" 0.293309591810397 -2.40069687190467 4.65269398130419 -0.515979963769664 0.60586840320918 NA NA
"ENSG00000287039" 0.0130470327679838 0 8.1030458415403 0 1 NA NA
"ENSG00000287040" 0 NA NA NA NA NA NA
"ENSG00000287041" 0.188191908882463 -0.808656248545997 8.10304584148088 -0.0997965782701546 0.920505824635193 NA NA
"ENSG00000287042" 0.0747840266560706 -0.808606901042123 8.10304584149489 -0.0997904882755725 0.920510659612643 NA NA
"ENSG00000287043" 0 NA NA NA NA NA NA
"ENSG00000287044" 0.143994863153449 0.782435258023749 8.0794716699892 0.0968423790543219 0.922851568461858 NA NA
```
