## Supplementary Tables 16-35 for "Transcriptomic Convergence and the Female Protective Effect in Autism": SRCAP_vs_NTC_withDedup_manual_adjustment_Cutoff_Of_10.txt (part 1 of 5)

```
"baseMean" "log2FoldChange" "lfcSE" "stat" "pvalue" "padj_DEseq" "padj"
"ENSG00000260927" 63.2694172300046 -3.95769680963974 0.294881876962526 -13.4212955045138 4.53711703462831e-41 5.15325752793083e-37 5.06614488086597e-37
"SLC39A9" 110.282496364547 -1.15909904832544 0.10724786334332 -10.8076656465868 3.16624656128162e-27 1.79811142215183e-23 1.76771545516353e-23
"NEAT1" 303.988520940528 -0.884329262990314 0.0912972974008845 -9.68625893828206 3.44932345783618e-22 1.30591386113678e-18 1.28383819100663e-18
"H1-5" 73.2041462390718 -1.49027463286086 0.154859663843101 -9.6233880138779 6.36977988536632e-22 1.80869899844977e-18 1.77812405500001e-18
"ENSG00000286147" 412.536422558692 -0.805378068211175 0.0924255202865531 -8.71380616213149 2.93838640466833e-18 6.67483855684458e-15 6.56200451890531e-15
"FKBP11" 40.2257206371198 -1.47632087895935 0.176868056894342 -8.34701813816658 7.00079699859408e-17 1.32525087183386e-13 1.30284832143836e-13
"BPTF" 394.139816948165 -0.589368335279134 0.0708110046992523 -8.32311782303179 8.56792027841157e-17 1.39020626460284e-13 1.36670568326777e-13
"SMC3" 546.693440987101 -0.47576561298207 0.0573487212044377 -8.29601084366035 1.07665711500694e-16 1.52858393903111e-13 1.50274416827094e-13
"EIF3A" 730.508661252194 -0.616126676783265 0.0750535551075016 -8.20916045749954 2.22740403972232e-16 2.81098389812957e-13 2.76346594528216e-13
"ENSG00000286834" 405.568895977573 -0.697994379698803 0.0854641145462686 -8.16710479485424 3.15878490331092e-16 3.19628686723047e-13 3.14225560481559e-13
"GOLGB1" 405.380357102438 -0.65494263188845 0.0802461791326076 -8.1616674957963 3.30430771985397e-16 3.19628686723047e-13 3.14225560481559e-13
"OLMALINC" 300.95445006139 -0.7294599832369 0.0894051145615936 -8.1590408648753 3.37695390093024e-16 3.19628686723047e-13 3.14225560481559e-13
"STMP1" 204.110954425893 0.986372549781842 0.122737379768859 8.03644783389867 9.24802947120902e-16 8.07993221030708e-13 7.94334592888615e-13
"CENATAC" 96.2744569936278 0.985148829972578 0.1261190462698 7.81126133688878 5.66184791044496e-15 4.59337632620242e-12 4.51572812628774e-12
"XACT" 238.549699554171 -0.939962980624751 0.120649690632775 -7.7908445160108 6.65627835966349e-15 5.04013397393719e-12 4.9549336109335e-12
"PCM1" 456.869513682258 -0.550387134631728 0.0712890169660784 -7.720503915682 1.15870692294957e-14 8.22537076928823e-12 8.08632593853431e-12
"KCNQ1OT1" 184.767637210819 -0.927134019321576 0.120263717610888 -7.70917478471198 1.26633883130907e-14 8.46063320353438e-12 8.31761140611593e-12
"CNTNAP2" 495.23094953382 -0.491208615358338 0.0637846754755599 -7.70104436051496 1.34958624369541e-14 8.51588919771806e-12 8.37193333172386e-12
"ZNF644" 170.886630132213 -0.632301890515269 0.0824007465977703 -7.67349710557573 1.67369311185238e-14 1.00051612444312e-11 9.83603015102299e-12
"CDC5L" 246.320119080003 -0.561727637278386 0.073268676137947 -7.66668195588507 1.76502711836393e-14 1.00235890051888e-11 9.85414640182582e-12
"TPR" 492.924823862538 -0.487704967685379 0.0641131938356883 -7.60693608456456 2.80670023304813e-14 1.51802386890289e-11 1.49236260962931e-11
"CENPF" 967.584973423311 -0.721562781681127 0.0954132559498921 -7.56250035173381 3.95394049674271e-14 2.04131164372744e-11 2.00680452666496e-11
"PALLD" 760.407495248981 -0.564465821028936 0.0751611704069397 -7.51007226168499 5.90947340744825e-14 2.91825212877379e-11 2.86892087250292e-11
"CEP290" 237.920221437441 -0.629217754938236 0.0839737934439522 -7.49302525386333 6.73039444717866e-14 3.1851591721273e-11 3.13131601654987e-11
"LINC00472" 300.91174679126 -0.641662583315804 0.0869518602845254 -7.37951529980088 1.58866825112908e-13 7.21763759852966e-11 7.09562787684292e-11
"DST" 509.281369716791 -0.753672703312379 0.103515034398309 -7.28080425894819 3.31835869633949e-13 1.44961223357784e-10 1.42510743089718e-10
"RAD21" 423.693528589495 -0.391735290775967 0.054131501676528 -7.23673422394316 4.59617578139245e-13 1.93345794537243e-10 1.90077402870474e-10
"PRPF40A" 505.007428100272 -0.419534497817048 0.0583655088861561 -7.18805516859905 6.57207084719056e-13 2.66591359579966e-10 2.62084796713321e-10
"RANBP2" 284.243576634356 -0.543717334539011 0.0765712821404026 -7.10079966457973 1.24037070503713e-12 4.85797602338334e-10 4.77585492842917e-10
"RBBP6" 298.452611758375 -0.452370189003513 0.0638669880225111 -7.08300489830626 1.41061687744089e-12 5.34059549799121e-10 5.25031601783499e-10
"CPSF6" 232.442174120439 -0.498093895840896 0.0710029485049921 -7.01511565827265 2.29758814308778e-12 8.21038010626945e-10 8.07158868344819e-10
"GOLGA4" 337.82447571575 -0.567370501390019 0.0808891931637571 -7.01416937416347 2.31319038035413e-12 8.21038010626945e-10 8.07158868344819e-10
"NMNAT3" 90.6806032199651 -0.980344684809312 0.139903391112006 -7.00729751450022 2.42965267287628e-12 8.36242274500872e-10 8.22106113495047e-10
"SMARCA5" 543.955074977186 -0.50663218735479 0.0730135837265813 -6.93887577484224 3.95232475616087e-12 1.32030895824927e-09 1.29798994786154e-09
"NEDD4" 115.294034303934 -0.799357958126405 0.116351362150624 -6.87020713252659 6.41087499717343e-12 2.08042052051131e-09 2.04525229195539e-09
"MATR3" 638.942624992567 -0.528777490349637 0.0770917713588471 -6.85906525468563 6.93125747631091e-12 2.18681173377609e-09 2.14984502723577e-09
"PHF3" 212.482326127978 -0.577903312967366 0.0844604398909598 -6.84229579804997 7.7933953730033e-12 2.39236174720464e-09 2.35192034418797e-09
"NIN" 246.262366406875 -0.541261007007266 0.0793894028197494 -6.8177991996763 9.2445730736883e-12 2.76315423607768e-09 2.71644481423167e-09
"RDX" 571.276159591374 -0.371019238631044 0.0545761985500422 -6.79818764384712 1.0594341259819e-11 3.08539815459036e-09 3.03324139761895e-09
"AFF4" 224.692842969721 -0.55493452900582 0.0820702101698818 -6.76170473862719 1.36377419347618e-11 3.44216606433388e-09 3.38397836541223e-09
"BRCA2" 110.75476798375 -0.781220262423109 0.115351404166367 -6.77252494730266 1.26553973219216e-11 3.44216606433388e-09 3.38397836541223e-09
"MKI67" 468.286881792578 -0.631366444155386 0.0932700183102369 -6.76923255290162 1.29467299234541e-11 3.44216606433388e-09 3.38397836541223e-09
"RB1CC1" 226.766361595803 -0.521641779329995 0.0770865031194239 -6.76696643667773 1.31510568754194e-11 3.44216606433388e-09 3.38397836541223e-09
"UGDH-AS1" 92.0230501502293 -0.990370610911779 0.146409304933397 -6.76439664379467 1.33865882280633e-11 3.44216606433388e-09 3.38397836541223e-09
"ZNF292" 186.80797169493 -0.630270126077258 0.0930037767885321 -6.77682291881907 1.22847303385536e-11 3.44216606433388e-09 3.38397836541223e-09
"SLK" 228.151390942188 -0.506896131512174 0.075053302154303 -6.75381518150981 1.44007173191758e-11 3.5557249415478e-09 3.49561759969385e-09
"BLOC1S6" 200.499282329275 -0.547274796499121 0.0810923349261375 -6.74878577608602 1.49087518613969e-11 3.60284263067544e-09 3.54193879328421e-09
"XPO1" 312.642709410149 -0.431215211785545 0.0639988832146247 -6.73785525818372 1.60741569599665e-11 3.80354739065206e-09 3.73925076281221e-09
"NIPBL" 274.942174443885 -0.594632492689725 0.0886161032917991 -6.7102080840961 1.94347071421576e-11 4.50488579021687e-09 4.42873346835371e-09
"MIA3" 103.634393942884 -0.731214821330224 0.109345204565397 -6.68721435234867 2.2745860007146e-11 5.06563682276792e-09 4.98000534979985e-09
"NSD1" 181.158497757461 -0.615859422995773 0.0920885038135752 -6.68769061817449 2.26719801159838e-11 5.06563682276792e-09 4.98000534979985e-09
"ENSG00000287160" 114.66520181756 -0.811349337246406 0.12155951253965 -6.67450305036194 2.48071319676288e-11 5.41845009400631e-09 5.32685452981814e-09
"MIER1" 126.44375359598 -0.630170979211975 0.094521425943877 -6.66696437256612 2.6114845437797e-11 5.59646065061317e-09 5.50185592751776e-09
"TRIP11" 184.053001357534 -0.609962849518872 0.0922818177671901 -6.6097836418621 3.84882112789816e-11 7.94816552193951e-09 7.95850679890942e-09
"FBXO38-DT" 98.2086496412702 -0.927630711977311 0.142030959313993 -6.53118669660299 6.52505994533757e-11 1.32342197962757e-08 1.32470580635708e-08
"TOP2B" 308.867046419518 -0.55331263852945 0.0853934037179431 -6.47957118979656 9.19836596254831e-11 1.83289544916884e-08 1.83408847031811e-08
"ENSG00000286746" 54.0962322568578 -1.00450684196107 0.155792357426192 -6.44772862132834 1.13538827454877e-10 2.223403452125e-08 2.22416587256343e-08
"DNTTIP2" 280.279311405858 -0.476651568435765 0.0740687343884402 -6.43526006447 1.23262098686397e-10 2.37289985911881e-08 2.37300792057295e-08
"CDK6" 425.083722105468 -0.50366825642075 0.0784158075837617 -6.42304494387493 1.33575032780022e-10 2.52857537052582e-08 2.52796409495208e-08
"MAB21L3" 230.456862432424 -0.95244725212623 0.148574889718596 -6.41055331711962 1.44992434931747e-10 2.69971159992587e-08 2.69830921407981e-08
"ARHGAP5" 263.696261317789 -0.551886667975213 0.0865160712562564 -6.37900750648456 1.78239301620496e-10 3.26522901258968e-08 3.26265580638436e-08
"CENPE" 388.843551569577 -0.474422747400035 0.0744278462105089 -6.37426409005838 1.83843562926243e-10 3.31443680589883e-08 3.3109632639265e-08
"ENSG00000282034" 60.2782183577145 -1.00376423319259 0.157991831801249 -6.35326663251366 2.10789877249552e-10 3.74086160281314e-08 3.73599963391825e-08
"LINC02895" 90.7854981469574 -0.852176463614137 0.134772102489483 -6.32309244920058 2.56379804885951e-10 4.4799412675302e-08 4.47302640836958e-08
"ENSG00000249731" 45.7465259124181 -1.24234607322593 0.19688464511814 -6.31002012615286 2.78999183932991e-10 4.80132231986502e-08 4.79277675045504e-08
"ARID4B" 444.120323010781 -0.361649844107885 0.0574097508949729 -6.29944980547813 2.98704008712691e-10 5.04961005251842e-08 5.03834277839094e-08
"ENSG00000279417" 132.996803225904 -0.816685680911504 0.129682359602063 -6.29758498702173 3.02318615576028e-10 5.04961005251842e-08 5.03834277839094e-08
"AHNAK" 563.983490148625 -0.55625487639329 0.0886799997500122 -6.27260800587918 3.55049996200241e-10 5.84443167658309e-08 5.8301297905469e-08
"QSER1" 154.864436612084 -0.558961386594711 0.0898914080023062 -6.21818479670905 5.02939034966346e-10 8.16054508449679e-08 8.1388656006293e-08
"HLA-A" 205.249800905513 0.463515291817742 0.0747780184116687 6.19855007745716 5.69856751613254e-10 9.11610279552583e-08 9.09002926930513e-08
"BAZ1B" 404.856373915141 -0.460938273267497 0.0743973645800105 -6.19562636216478 5.80536953881396e-10 9.15797044747901e-08 9.12996567188686e-08
"HTATSF1" 315.125513549314 -0.375709480398963 0.0609100106676953 -6.16827145949306 6.90405447435225e-10 1.07419521533826e-07 1.07070378139746e-07
"NARS1" 385.668237934471 -0.346654786405207 0.0562262734333189 -6.16535233864147 7.0326369739049e-10 1.07941473985962e-07 1.07570444452907e-07
"PDIA3" 260.67530624983 -0.595428632371824 0.0966990153728053 -6.15754596958674 7.38808020084495e-10 1.11885086561596e-07 1.11480139895452e-07
"CHPF" 37.1592553214059 0.992697964404745 0.16144714216864 6.14874906468038 7.80964191819979e-10 1.15367891036876e-07 1.14910005573937e-07
"USP7" 243.077816413696 -0.470727476601083 0.0765595481246048 -6.14851430202995 7.82120761563607e-10 1.15367891036876e-07 1.14910005573937e-07
"ZC3H13" 324.848413820564 -0.455343017661225 0.0744515173467858 -6.11596692570138 9.59732307211783e-10 1.39751789042454e-07 1.39173648601646e-07
"ATRX" 485.119221419405 -0.46708978195506 0.0764811641118802 -6.10725251608068 1.01360807228619e-09 1.43907006062832e-07 1.432651612044e-07
"TBC1D8B" 48.8654286822063 -0.919547475872877 0.150542937475588 -6.10820734132407 1.0075640696779e-09 1.43907006062832e-07 1.432651612044e-07
"LINC00632" 83.365632855574 -0.788296111420336 0.129185488939837 -6.10204844127235 1.04717625283587e-09 1.46837381230985e-07 1.46159625489567e-07
"SQSTM1" 568.706642937944 -0.588691927047813 0.0965257892703964 -6.09880459406261 1.06864607973675e-09 1.48020514312805e-07 1.47314841065933e-07
"RNPS1" 248.663319978101 0.431362568267842 0.0708044548371154 6.09230830546165 1.11294077274507e-09 1.52298569841427e-07 1.51549959371603e-07
"ZFC3H1" 104.093522130666 -0.686772178874247 0.112943669541852 -6.08066110885266 1.19688022125367e-09 1.61835304202371e-07 1.61016440367693e-07
"ZNF638" 304.372429984796 -0.491019084579734 0.080899314823646 -6.06950856938797 1.2830224615197e-09 1.71441989622833e-07 1.70550342920583e-07
"UTRN" 196.397742399446 -0.717589037956966 0.118648787819494 -6.04800985450155 1.46645988991746e-09 1.93675016624216e-07 1.92641072127275e-07
"MED13" 106.590179620656 -0.638316627261771 0.10593750422107 -6.02540745088478 1.68684121674603e-09 2.20220029193119e-07 2.19014756118444e-07
"IQGAP1" 316.88825552512 -0.414080402326623 0.0689481978739618 -6.00567404362864 1.90538646560665e-09 2.45924766776823e-07 2.44546497413378e-07
"MIS18BP1" 149.470241100175 -0.543886716885023 0.0910065140676405 -5.97634930265299 2.28193444073333e-09 2.91215858178081e-07 2.89546363241231e-07
"AKAP9" 307.714080973623 -0.52783368865802 0.0883916499335592 -5.97153338640893 2.35033949593969e-09 2.96612844387588e-07 2.9487517765913e-07
"ZNF608" 206.689149824191 -0.525202723368234 0.0886528057948916 -5.92426509977981 3.13697056760009e-09 3.91535293481338e-07 3.89193481753584e-07
"TXNRD1" 450.661531651289 -0.479063620135642 0.0809412217015296 -5.91866060413798 3.24573963429715e-09 4.00707725721163e-07 3.98262953368813e-07
"AKAP12" 999.210142532051 -0.600518639759124 0.101689375910572 -5.90542162720355 3.51745976921376e-09 4.29583957620752e-07 4.2691256285914e-07
"ASPM" 326.52760173952 -0.569069184640487 0.0966216318512071 -5.88966646223516 3.86975840372488e-09 4.64538736906169e-07 4.61544357101337e-07
"HNRNPR" 505.941353098714 -0.349162798213148 0.059290710021447 -5.88899674311283 3.88547103416852e-09 4.64538736906169e-07 4.61544357101337e-07
"CHD1" 314.099902700208 -0.515723905425892 0.0877438756195931 -5.87760572215632 4.16242877053371e-09 4.9246735391377e-07 4.89238733176625e-07
"MACF1" 478.089553258595 -0.609112837980356 0.103752935758656 -5.87080099012561 4.33694624048781e-09 5.07825107210933e-07 5.04441059596738e-07
"TUT4" 150.606302463408 -0.51135263980643 0.0871469250594216 -5.86770720203566 4.41862649263088e-09 5.12109792890832e-07 5.08643128007386e-07
"MRPS27" 149.472316334495 -0.482513786801183 0.0824953285883766 -5.84898314920063 4.94587185012067e-09 5.67426388622935e-07 5.63526582433137e-07
"KIF5B" 683.226735722212 -0.430233100594097 0.0737504462816091 -5.83363385966903 5.42330600902268e-09 6.15979096504796e-07 6.11683180775225e-07
"TRIM24" 465.731113928147 -0.383708595175641 0.065902735065435 -5.82234705122111 5.80268957215906e-09 6.52544041193887e-07 6.47928317627281e-07
"RNU6-5P" 36.4920997304332 -1.42483808542937 0.245437977981037 -5.80528774377148 6.42555579202635e-09 7.15504536135641e-07 7.10373821522438e-07
"ZFYVE16" 96.860641184651 -0.615528174851997 0.106112681460948 -5.80070323713879 6.60373810614972e-09 7.28206382617946e-07 7.22915095032037e-07
"KTN1" 749.570827808395 -0.484837009374111 0.0837568616085223 -5.78862435940149 7.09651993588229e-09 7.75021859920684e-07 7.69317879651084e-07
"EID1" 421.934965614451 -0.33735759915899 0.0583549479659699 -5.78113100804618 7.42000782334481e-09 8.02632846262384e-07 7.96651993802578e-07
"IGFL4" 33.1887347093427 -1.21194611968101 0.210740112228934 -5.75090383535734 8.87675984596505e-09 9.51153191796896e-07 9.43980004190912e-07
"AHCTF1" 191.552022151038 -0.491267351112749 0.0856063845750599 -5.73867654324316 9.54192621316319e-09 1.01287100868325e-06 1.00514290656774e-06
"CEP350" 177.559676116182 -0.608715437941414 0.106147930717374 -5.73459542571925 9.7745380837214e-09 1.02795558847137e-06 1.02002329198909e-06
"PHF19" 130.652239591624 0.486210430225155 0.0852703504074758 5.70198700840015 1.18418855572416e-08 1.23394620329496e-06 1.22431939011259e-06
"SMC5" 273.839393289836 -0.448479095427534 0.0787821597207932 -5.6926478915653 1.25084170812506e-08 1.2915509200804e-06 1.28136683604811e-06
"RIF1" 268.604670931121 -0.527937697179195 0.0928233039939216 -5.68755554331234 1.28870694988403e-08 1.31866067898944e-06 1.30815470930955e-06
"U2SURP" 357.19641048809 -0.392965958088685 0.0692160012390837 -5.67738602424191 1.36768595327975e-08 1.38698009440638e-06 1.37581814002898e-06
"RSRC2" 337.976610422121 -0.36603590749142 0.0645096899287141 -5.67412287822039 1.39401047032745e-08 1.40116556831674e-06 1.38977865282824e-06
"CEP170" 192.490902486684 -0.464200768831401 0.082030665730396 -5.65886872547218 1.52374047791419e-08 1.51812669720608e-06 1.50567134304335e-06
"SLF2" 161.166588441593 -0.468135799715338 0.0827643293953331 -5.65625074395558 1.54715393105814e-08 1.52804994338768e-06 1.51539656089431e-06
"GASK1A" 190.59395199325 -0.539185709297627 0.0953794123228072 -5.65306176843257 1.57614632567838e-08 1.54326465233233e-06 1.53036955413259e-06
"ACTR2" 471.622411438604 -0.353956449658649 0.0628974652900062 -5.62751532238437 1.82823927706654e-08 1.77479843665998e-06 1.75983791101077e-06
"BDP1" 270.06980994802 -0.522199210873765 0.0933131013786337 -5.59620463963418 2.19095076632138e-08 2.1088829494812e-06 2.09095352621748e-06
"SF3A1" 222.344217702033 -0.467757413022752 0.0838302063689109 -5.57981941454726 2.40768422490404e-08 2.2980233131479e-06 2.27832220807445e-06
"DLGAP5" 315.763509512775 -0.390311886825029 0.069994905696782 -5.57628991623848 2.45702317520709e-08 2.32557243533351e-06 2.30547233398003e-06
"ITGB8" 223.434110633695 -0.595389434225186 0.106970695150512 -5.56591161146936 2.60785415595327e-08 2.44793450440638e-06 2.42660829211452e-06
"CBX5" 474.416606608803 -0.330913203695815 0.0595063488476145 -5.56097307437273 2.68274589790926e-08 2.47728682182547e-06 2.45537218820121e-06
"MAP2" 624.729852141446 -0.360986810379949 0.0649007125220131 -5.56213940266849 2.66487277991082e-08 2.47728682182547e-06 2.45537218820121e-06
"HIVEP1" 90.9180511852959 -0.626531111344014 0.112717226755892 -5.55843263160539 2.72207984388773e-08 2.49333732797394e-06 2.47111736071954e-06
"PBRM1" 222.4381447546 -0.469820455716912 0.0845894053765132 -5.55412883712457 2.78999652779773e-08 2.53510244501813e-06 2.51234687333786e-06
"EIF4B" 597.879145028068 -0.454471780885697 0.081875361445779 -5.55077587274733 2.84404518125286e-08 2.56370358481508e-06 2.54052867950955e-06
"SUPT16H" 513.110344911686 -0.438066730497285 0.0799673113595671 -5.47807251550012 4.29983925613046e-08 3.84547828906534e-06 3.81047659793276e-06
"OGA" 239.452208835919 -0.377008484557545 0.0689217488204118 -5.47009457841688 4.49795486304765e-08 3.99123213550744e-06 3.95465858273937e-06
"UACA" 293.076676136714 -0.42049659726579 0.0769047362363723 -5.46775943647168 4.55759849182265e-08 4.01280648605594e-06 3.97579255935091e-06
"GCC2" 156.496085198053 -0.575286830110316 0.105371440532399 -5.45960866818963 4.77185195767059e-08 4.16913034886327e-06 4.13042627591859e-06
"SYNE2" 209.19666093734 -0.657586414086617 0.120557162258393 -5.45456115396278 4.90939377115379e-08 4.25655682845532e-06 4.2167916037464e-06
"MT-ND5" 456.803510617007 -0.726591043623834 0.133590717070604 -5.43893362919688 5.36004164861759e-08 4.61207220037868e-06 4.5687194693484e-06
"ACTC1" 197.377174557823 0.400472551141819 0.0737955294730658 5.42678606687123 5.73778317429745e-08 4.86341352937839e-06 4.81714939279739e-06
"KPNA4" 204.093278844056 -0.399884795758511 0.073670261747318 -5.42803549592477 5.69777098912424e-08 4.86341352937839e-06 4.81714939279739e-06
"ENSG00000283907" 225.686628490851 -1.7434972789304 0.321518640206863 -5.42269424195326 5.8707364043324e-08 4.93924622817832e-06 4.89198826050564e-06
"PRR14L" 156.803604301884 -0.527582898392554 0.0974452536003895 -5.41414670186096 6.15816631693118e-08 5.1429744873312e-06 5.09348778480397e-06
"CCDC88A" 322.677957535643 -0.403702177065593 0.0745981694969865 -5.4116901230653 6.24326599782079e-08 5.17598651118602e-06 5.12590500968139e-06
"TAX1BP1" 418.844893464091 -0.361607635006499 0.0668711326316683 -5.4075296884571 6.38999533578735e-08 5.25924398723716e-06 5.20807941017529e-06
"ZNF326" 162.689993149862 -0.456864772064123 0.0847210359015586 -5.39257773706847 6.94540360304268e-08 5.6752441815366e-06 5.61973743707062e-06
"G2E3" 91.3017142944293 -0.572936790162894 0.106404254235818 -5.38452897656824 7.26346025982779e-08 5.89274154508029e-06 5.83480555836238e-06
"SPAG9" 215.820522133975 -0.409910986043702 0.0761472280771292 -5.38313733007464 7.31986479195366e-08 5.8963847026248e-06 5.83811501906818e-06
"ATAD5" 119.937788162372 -0.546322611889327 0.102157530604926 -5.34784473209439 8.90077702177963e-08 7.11936798685726e-06 7.04865788831144e-06
"ATOX1" 188.227594632062 0.396166717402986 0.0742187129173771 5.33782791199859 9.40666752879235e-08 7.47139369174989e-06 7.39682039623207e-06
"BOD1L1" 235.378644368145 -0.481619202249734 0.0904781390673625 -5.32304496107242 1.02044510186406e-07 8.04876074095281e-06 7.96803497021965e-06
"FXR1" 337.779390883061 -0.302334407268314 0.0568480869137801 -5.31828639593196 1.04749098002362e-07 8.20510520766091e-06 8.12241964093315e-06
"CHD8" 177.604117617489 -0.477275854674087 0.0899671673865008 -5.30500035222516 1.12672778619458e-07 8.76532479150549e-06 8.67658100734392e-06
"THRAP3" 341.796672543071 -0.459740213863863 0.0870752033333083 -5.27980637729963 1.29320470795347e-07 9.99198576390171e-06 9.8903587458962e-06
"NOP14" 94.7292105957865 -0.622934937815712 0.118172546461752 -5.27140149270908 1.35385945311832e-07 1.03899565327823e-05 1.02838058867477e-05
"SKIC3" 186.5098222548 -0.505070951656005 0.0958404901376257 -5.26991202706424 1.36489159345763e-07 1.04043212875784e-05 1.0297553738208e-05
"BCLAF1" 476.905282589902 -0.349153358710944 0.0665696500969917 -5.24493306187173 1.56339076948083e-07 1.16878445613268e-05 1.15663632369924e-05
"CLU" 515.514463548291 -0.515965199516204 0.0983733130627688 -5.24497125746882 1.56306692514002e-07 1.16878445613268e-05 1.15663632369924e-05
"TAF7" 241.799509761426 -0.373963447027002 0.0713011505049394 -5.24484449940391 1.56414190290691e-07 1.16878445613268e-05 1.15663632369924e-05
"PRRC2C" 520.589776355559 -0.501879480264252 0.0957224609018039 -5.24306913483034 1.57927330243819e-07 1.17237818098646e-05 1.16014247993584e-05
"APC" 117.222006341483 -0.635738013408841 0.121287686077028 -5.24157096215928 1.59215223930278e-07 1.17426396974032e-05 1.16195894797744e-05
"ENSG00000279337" 41.6973986975179 0.839467572779612 0.160830280989492 5.21958655804661 1.79322991163427e-07 1.31403260234465e-05 1.3002081294356e-05
"DCAKD" 58.5550034598519 0.937341387143029 0.180066706363293 5.20552303129208 1.93450951165162e-07 1.40847173290635e-05 1.39359569078077e-05
"SACS" 133.564189193569 -0.592924328309216 0.114085636168996 -5.19718650147082 2.0232735044334e-07 1.46371595307991e-05 1.44819691990406e-05
"MORF4L2" 298.911675036265 -0.373153911170959 0.0719475366742744 -5.18647237167168 2.14314800913569e-07 1.53093554011089e-05 1.51458168797526e-05
"TCAF1" 392.508182360663 -0.353271808800056 0.0681006696260138 -5.18749390777076 2.13142895761348e-07 1.53093554011089e-05 1.51458168797526e-05
"ZNF91" 72.8412363310864 -0.678222088730192 0.130924089481521 -5.18026966172575 2.21565365995765e-07 1.57283714186244e-05 1.55597413629479e-05
"F8A1" 53.7480661537036 0.815639268419993 0.157502456951183 5.17858123745204 2.2357971081482e-07 1.57727848163647e-05 1.56030690684892e-05
"SGO2" 186.209026078973 -0.465307721336865 0.0903544186392854 -5.14980593472108 2.60756119509805e-07 1.82819012678541e-05 1.80844896301024e-05
"SETD2" 224.392958122813 -0.479035508451493 0.0932638153400265 -5.13634904067562 2.80127170899628e-07 1.95195362397422e-05 1.9308024631267e-05
"RTF1" 240.881346208669 -0.41333688075639 0.0806016476052778 -5.12814431263964 2.92612107964951e-07 2.02651726967434e-05 2.00448269787524e-05
"CIB1" 46.7192919151024 0.737926008468774 0.144207318879599 5.11711897982708 3.10237933087057e-07 2.13556511757745e-05 2.11226631759151e-05
"EIF4A2" 542.886055138451 -0.362149734672405 0.0709942069363658 -5.10111670093041 3.37655271983613e-07 2.31029432481318e-05 2.28500531331456e-05
"ANKRD36" 125.393634939092 -0.539054280316143 0.105926054808768 -5.08896778313246 3.60017763462828e-07 2.43397723655405e-05 2.40716068672212e-05
"COL11A1" 528.165557981065 -0.301620840480052 0.059263272425606 -5.08950701058029 3.58995588115018e-07 2.43397723655405e-05 2.40716068672212e-05
"PNN" 559.37890609179 -0.38066503232031 0.0750061251523738 -5.07511928588491 3.87252985613415e-07 2.60261503585631e-05 2.57384930795202e-05
"SLC26A4-AS1" 59.5116079650511 -0.912330495944353 0.180165397270045 -5.06384971680709 4.10873591058769e-07 2.74511896896794e-05 2.71468314660486e-05
"LRP6" 88.0141402740567 -0.56516950681382 0.1117425374546 -5.05778300446635 4.24158685184689e-07 2.81730663527935e-05 2.78597404633661e-05
"PRTG" 360.884179359987 -0.454429256351254 0.0898957202475195 -5.05507108792305 4.30230485135824e-07 2.84102200591436e-05 2.80932958890445e-05
"LRPPRC" 213.905380795476 -0.409706410857495 0.081088156084312 -5.0526048518294 4.35824959845014e-07 2.86132941845067e-05 2.82931482652874e-05
"IPO5" 460.807145944343 -0.33309481641726 0.0660339342428378 -5.04429760602047 4.55190357198715e-07 2.97129429716264e-05 2.93795117253228e-05
"RWDD3-DT" 28.918820722694 -1.07933550654009 0.214152308735558 -5.04003675194037 4.65442455310917e-07 3.02085451852651e-05 2.98685658390902e-05
"EPM2A-DT" 26.9331123922149 -1.09553795389565 0.217473400857249 -5.03757217929731 4.71473791516519e-07 3.04261325229808e-05 3.00827220347054e-05
"CLIP1" 213.401270359837 -0.464063819827413 0.0923379092332859 -5.02571288088173 5.01565830896617e-07 3.21852243351626e-05 3.18209322033615e-05
"POLR2I" 181.758675760616 0.421204860014951 0.0840117274847425 5.01364360221549 5.34088732652104e-07 3.40796619408011e-05 3.3692851914087e-05
"PTPN13" 207.47376702823 -0.497220204715006 0.0994272331216064 -5.00084523228029 5.70795200625132e-07 3.62183904396662e-05 3.58061753380911e-05
"EEA1" 177.116752094552 -0.447429529142029 0.0896030892443737 -4.99346097233053 5.93067746744825e-07 3.74225748195984e-05 3.69954997773895e-05
"ENAH" 702.617075803178 -0.325063202163506 0.0651427805891706 -4.99001116046226 6.03758041374272e-07 3.78866510161822e-05 3.74531238332507e-05
"SUZ12" 238.618181949816 -0.420770250420332 0.0844474840482885 -4.98262624591312 6.27270387993802e-07 3.91458080595253e-05 3.86966914493856e-05
"MARVELD1" 36.7244062547165 -1.01827932016653 0.204412085732178 -4.98150251986901 6.30924626358704e-07 3.91586989408861e-05 3.87082658127543e-05
"CDCA2" 168.607171264442 -0.41916766837369 0.0841728633582707 -4.97984328499743 6.36357820665514e-07 3.92760363326788e-05 3.88219474746673e-05
"MRPL23" 149.908360248562 0.527177417832475 0.105884009138325 4.97881995707 6.39731178160379e-07 3.92760363326788e-05 3.88219474746673e-05
"TMEM205" 80.6986470184944 0.522301102444744 0.104983052623603 4.97509921260679 6.52142304240547e-07 3.98227542557211e-05 3.93611944278376e-05
"ANLN" 233.368581531924 -0.463009690975743 0.0931362862563498 -4.97131364784449 6.65007650546108e-07 4.03912133417257e-05 3.99219108924615e-05
"UQCC2" 235.926774098471 0.364391783470613 0.0735379658833205 4.95515179259619 7.22738445621416e-07 4.36641663051491e-05 4.31556015176938e-05
"ADH5" 429.799978161518 -0.27410035801883 0.0554501997675861 -4.94318071292248 7.6858178426419e-07 4.60108341207574e-05 4.54723775892765e-05
"PJA2" 251.67264029908 -0.32409718485617 0.0655682033350171 -4.94290171716637 7.69682909222037e-07 4.60108341207574e-05 4.54723775892765e-05
"ZNF22" 142.145486048677 -0.448228426304314 0.0907759172108656 -4.93774604626811 7.90306639233407e-07 4.69963497822672e-05 4.64450733351591e-05
"AKAP11" 71.8800581167984 -0.657315875261552 0.133180464304621 -4.93552773444375 7.9934319923009e-07 4.70127004813106e-05 4.6457451109951e-05
"CKAP2" 403.687528101713 -0.27634259838504 0.0560005915493083 -4.93463713042605 8.02999110175582e-07 4.70127004813106e-05 4.6457451109951e-05
"ZBTB34" 17.8493507260699 1.25043841195455 0.25336017319801 4.93541820788577 7.99791937388239e-07 4.70127004813106e-05 4.6457451109951e-05
"IGF1R" 199.306383329535 -0.366991808640169 0.0743968517443812 -4.9328943367269 8.10199890527544e-07 4.71910274698043e-05 4.66324328743843e-05
"CLPP" 109.20198550128 0.488399662608336 0.099161425268839 4.92529893841505 8.42314817915848e-07 4.88112841933071e-05 4.82322423428121e-05
"SETX" 173.613337247021 -0.503079975309562 0.102194346066989 -4.92277698983261 8.53246686856678e-07 4.91937861386708e-05 4.86089413542942e-05
"NKTR" 247.440474388689 -0.477162575987367 0.097010911305175 -4.91864852693032 8.71437811618073e-07 4.99888417391822e-05 4.93932721042e-05
"ESCO1" 79.4082054696748 -0.563023903593191 0.114590489342397 -4.91335630752802 8.95303554112509e-07 5.1099787776934e-05 5.04896943697994e-05
"7SK" 157.471709654987 -0.879255875052703 0.179779973968962 -4.89073313140263 1.00461093536554e-06 5.70518550194089e-05 5.63692748959378e-05
"COL5A1" 52.966781785331 0.655565955094329 0.134113977488039 4.88812551363483 1.01800622622937e-06 5.75249488433491e-05 5.68352876103857e-05
"ASH1L" 117.58978171245 -0.500615857957419 0.102479442700393 -4.88503688901794 1.03409491178845e-06 5.81448020202632e-05 5.74462874877106e-05
"OPA1" 148.056108321309 -0.447599858158219 0.0917407941816657 -4.87896210350958 1.06645550603403e-06 5.96128208590898e-05 5.88937978974348e-05
"SMC4" 800.310364646894 -0.39617600207367 0.0812139217821509 -4.87817843763754 1.07070042747441e-06 5.96128208590898e-05 5.88937978974348e-05
"H1-2" 176.219618436279 -0.651470217258084 0.133628087581408 -4.87524912650718 1.08671222796366e-06 6.02091584644451e-05 5.94815134188344e-05
"LINC02503" 78.7686548446012 -0.665319905264008 0.1366555104427 -4.86859185633045 1.12396275409474e-06 6.19707231116896e-05 6.12203322547408e-05
"TP53BP1" 205.29646149232 -0.369799885817796 0.0760943066303957 -4.85975761122292 1.17529559029943e-06 6.4487958041647e-05 6.37055852489487e-05
"CDH13" 91.406614015983 0.528810548870626 0.109006091362916 4.85120182054825 1.22715595182739e-06 6.70097947156516e-05 6.61952819232108e-05
"RGS9" 31.7672353534996 0.829068095395335 0.171283933353477 4.84031443675687 1.29633852406981e-06 7.04488658200234e-05 6.95909421142476e-05
"KIF18A" 97.1087656649021 -0.619569212093978 0.128893052288273 -4.80684723570899 1.53329060898254e-06 8.23880771884833e-05 8.13792217006198e-05
"PAK2" 201.692750984299 -0.35730083910857 0.0743251534729393 -4.80726675174183 1.53007773016827e-06 8.23880771884833e-05 8.13792217006198e-05
"ZFP91" 206.928453431445 -0.423090381637044 0.08802901508488 -4.80626054067614 1.53779471420659e-06 8.23880771884833e-05 8.13792217006198e-05
"ANTKMT" 35.0217281013065 0.75867236313969 0.157994312317463 4.80189667597188 1.57169790561362e-06 8.38091305725795e-05 8.27810321418947e-05
"AKT3" 166.67862006149 -0.372033358588971 0.0775658877205099 -4.79635274631942 1.6158063830355e-06 8.56120781139725e-05 8.45563230799943e-05
"ARFGEF1" 200.42259666372 -0.380320308791143 0.0793109660569904 -4.79530546277619 1.62427131112793e-06 8.56120781139725e-05 8.45563230799943e-05
"BACH1" 80.782652924969 -0.5484481427445 0.114383210971535 -4.79483079803543 1.62812192926731e-06 8.56120781139725e-05 8.45563230799943e-05
"ZFR" 242.757449653463 -0.327481820635286 0.0683591375397859 -4.79060784587411 1.66276822201606e-06 8.66324898531284e-05 8.55605002870984e-05
"ZNF462" 333.57297511018 -0.37616051859931 0.0785204435993657 -4.7906061320615 1.66278242542543e-06 8.66324898531284e-05 8.55605002870984e-05
"DICER1" 301.618738730003 -0.433241334591346 0.0905042091457321 -4.78697442561738 1.69314399723704e-06 8.74124069119014e-05 8.63271501057022e-05
"MRPL55" 112.376692280612 0.488184593922544 0.101974376214447 4.7873261111783 1.69018071452933e-06 8.74124069119014e-05 8.63271501057022e-05
"RFC1" 281.681260159747 -0.390385239051461 0.0816836160238918 -4.77923551936385 1.75962974317554e-06 9.04338218234741e-05 8.93092077831731e-05
"DHX9" 383.652140249782 -0.332735915147668 0.069674254847591 -4.77559345091686 1.79178057940569e-06 9.16713685625668e-05 9.05295110843617e-05
"HECTD1" 144.942585302758 -0.44269555156616 0.0928424810861247 -4.7682434418733 1.85839139259487e-06 9.45591060723905e-05 9.33775064463626e-05
"TASOR2" 80.3482486565876 -0.592214879798117 0.124218080814877 -4.76754169693461 1.86487407644088e-06 9.45591060723905e-05 9.33775064463626e-05
"OSBPL8" 260.818166827545 -0.427446173344652 0.0897567453071102 -4.76227354147156 1.91423960057063e-06 9.66308150368052e-05 9.54214258034449e-05
"CORO1A" 20.9310054062065 0.968480365507795 0.203432307792506 4.76070087400085 1.92921807942038e-06 9.6956013035649e-05 9.57406625547021e-05
"FBXO11" 114.530634197499 -0.507881128407807 0.106903076279875 -4.7508560659018 2.02557279096947e-06 0.00010055842418062 9.9292136019663e-05
"JMJD1C" 193.081081850605 -0.43992721277136 0.0925856426034855 -4.7515705502572 2.01842708553979e-06 0.00010055842418062 9.9292136019663e-05
"KPNA5" 80.3627988129616 -0.565544322375824 0.11904522426373 -4.75066787326916 2.02745898374379e-06 0.00010055842418062 9.9292136019663e-05
"SDC2" 645.316680131353 -0.335664363408763 0.0706905878176858 -4.74836005430393 2.0507271332381e-06 0.000101270255562254 9.9993096811077e-05
"LINC00504" 67.949442533853 -0.665125824942466 0.140144080328437 -4.74601441162337 2.0746393683802e-06 0.000102007592840096 0.000100719231249275
"DDX3X" 305.38717545143 -0.28863987208248 0.0609269922989222 -4.73747121253491 2.16401585458005e-06 0.000105943500328966 0.000104603467672038
"CASP8AP2" 170.270008196867 -0.451582302964754 0.0955377079846999 -4.72674415673729 2.28148425112691e-06 0.000111172321737086 0.000109760086253197
"PPP1R12A" 279.562261584334 -0.33197824657222 0.0702561854309809 -4.72525293731401 2.29829106243118e-06 0.000111172321737086 0.000109760086253197
"SENP6" 198.188375644742 -0.350588884403671 0.0741973615923792 -4.72508559441391 2.30018450503744e-06 0.000111172321737086 0.000109760086253197
"LTN1" 67.232196635597 -0.624827521563408 0.132301602442452 -4.72275097223552 2.32675688003982e-06 0.000111980104421577 0.000110555605627764
"DIDO1" 107.109820105891 -0.505581898271207 0.107130649569667 -4.71930208863737 2.36655161393776e-06 0.000112488561800059 0.000111051663201597
"KMT2E" 240.3542881846 -0.371681691923303 0.0787409388621255 -4.720310645192 2.35484733856771e-06 0.000112488561800059 0.000111051663201597
"ZNF532" 95.4682164808795 -0.495942133762053 0.105088946881955 -4.71926066895635 2.36703348038511e-06 0.000112488561800059 0.000111051663201597
"TMF1" 115.814296739064 -0.508824819446629 0.108074501352445 -4.70809314944038 2.50044840192639e-06 0.000118333720621167 0.000116820112367825
"DDX5" 843.303415764482 -0.362986934046683 0.0771744529051546 -4.70345976398155 2.55789523571507e-06 0.000119857779744196 0.000118318565417741
"ME3" 42.028448226828 0.695669787143075 0.147922049553081 4.70294854110604 2.56431066013731e-06 0.000119857779744196 0.000118318565417741
"ZBTB11" 48.1284226934302 -0.740478919143158 0.157420093666344 -4.70383990948844 2.55313471406531e-06 0.000119857779744196 0.000118318565417741
"CD2AP" 81.2425274058769 -0.559028970218792 0.118915823303021 -4.70104780584392 2.5882990453224e-06 0.000120483199003163 0.000118933938848024
"PRKDC" 345.312393519409 -0.340649670696385 0.0725414916813542 -4.69592867200364 2.65398148471643e-06 0.000123036415115956 0.000121452283845671
"UBR5" 141.458640517042 -0.452798111698601 0.0965440031612458 -4.69006978032957 2.73111893188345e-06 0.000126097759464765 0.000124472138748615
"ANP32E" 293.536258975865 -0.321226156606571 0.068578192722504 -4.68408606080341 2.81211844468597e-06 0.000129311908075883 0.000127642742086844
"SLC39A10" 180.125987942191 -0.403975155392854 0.0863267166345462 -4.67960755536475 2.87424548364549e-06 0.000131635807271151 0.000129934514455002
"SPEN" 141.497077006648 -0.501071357824705 0.107137412779597 -4.67690365881347 2.91238998842711e-06 0.000132847090315482 0.000131128010527327
"HIF1A" 232.063933191915 -0.334029147605248 0.0715072100123628 -4.67126528286445 2.99350029772474e-06 0.000134388048938963 0.000133169021212727
"ROCK2" 232.20470266577 -0.373407400733317 0.0799367551095944 -4.67128544586742 2.99320642057267e-06 0.000134388048938963 0.000133169021212727
"TARDBP" 410.773912216121 -0.290400066532857 0.0621487772449803 -4.67265937329946 2.97324640356857e-06 0.000134388048938963 0.000133169021212727
"EZR" 674.062634951964 -0.308302121155338 0.0660520043615674 -4.66756647485969 3.04788154342436e-06 0.000136290703032338 0.00013505017981697
"RBM27" 142.877588027213 -0.440541514519739 0.0945336490669901 -4.66015560456737 3.15970425380258e-06 0.000140736944763489 0.000139451611454386
"RAD50" 182.090138421769 -0.393160275074318 0.0844163284335904 -4.65739605559384 3.20234016603051e-06 0.000142078826585057 0.000140776890920853
"MAPK6" 291.417293083796 -0.291625926824543 0.0626379263052094 -4.65574044395352 3.22818415779284e-06 0.000142115176993066 0.00014080431369498
"RALY" 164.433278374914 0.684001831735634 0.146893147251001 4.65645841576842 3.21695219276808e-06 0.000142115176993066 0.00014080431369498
"NOL8" 149.536113038614 -0.418602851038076 0.0901855680434941 -4.64157248348421 3.45767685923455e-06 0.000151630477865583 0.000150227314436626
"ZNF66" 68.5379143583253 -0.686557820872237 0.148202675791156 -4.6325602234046 3.61171223465405e-06 0.000157776259850772 0.000156311545783516
"BTBD6" 65.219002191294 0.528058894447077 0.114244026063059 4.62220137581292 3.7968916062646e-06 0.000165230248520894 0.000163691473650774
"HSPH1" 503.181631341236 -0.327030555408008 0.0708903525637984 -4.61318844639253 3.96538473912946e-06 0.000171903968958139 0.000170298023065844
"CEP55" 134.476533443732 -0.438239626160237 0.0950152057877066 -4.61231044575539 3.98217641317153e-06 0.000171975512170351 0.000170363915055453
"PRKAR1A" 359.265102448323 -0.271379840508061 0.0589187603554823 -4.60600051444921 4.10487372706409e-06 0.000176602862848462 0.000174942824566403
"SCAF11" 362.29706479515 -0.296885139363948 0.0645112226705166 -4.60206964112667 4.1831327655523e-06 0.000179290648872238 0.000177600229886528
"RAB5C" 99.9020586154837 0.444417344457259 0.0968715628119462 4.58769665273175 4.48163200778414e-06 0.000191362317084257 0.000189552662874688
"RPL22L1" 218.19201421316 0.337686295676765 0.0736676697826232 4.58391444541685 4.56351019834047e-06 0.000194128647313674 0.000192287376885546
"PANK3" 204.624000654647 -0.374086572959054 0.0818287855601261 -4.57157674280993 4.84067942162661e-06 0.000205150883846399 0.000203199347450687
"SIRT2" 24.2735878516348 0.930371026183207 0.203665780395768 4.56812639008522 4.92103277802111e-06 0.000207781004805813 0.000205798696626905
"GPATCH2L" 128.268610979334 -0.405200707408077 0.0890110162207294 -4.55225346942743 5.30743368891189e-06 0.000221624381759784 0.000219491868779223
"LAMC1" 353.684906270997 -0.304065306222249 0.0667723938701918 -4.5537577522436 5.26960350614363e-06 0.000221624381759784 0.000219491868779223
"SLTM" 305.044084538934 -0.306993679814516 0.0674353489023531 -4.55241479152196 5.30336429576828e-06 0.000221624381759784 0.000219491868779223
"PRDM2" 110.058580201456 -0.444222006835908 0.097604449753971 -4.55124748877379 5.33287735067401e-06 0.000221871139007163 0.000219730289659137
"CAST" 203.233084318119 -0.365816400894231 0.0804507096286893 -4.54708731075976 5.43934373098437e-06 0.000225474693782921 0.000223293059191807
"USP16" 187.017901493505 -0.329707060373253 0.0727281240811714 -4.53341901140292 5.80365248437562e-06 0.000239701399700139 0.000237375764251056
"LGALS1" 313.543762760671 0.396220580767794 0.0875852947618287 4.52382539609233 6.07318318203347e-06 0.000249924690512812 0.000247493297118926
"LAGE3" 102.186599424983 -0.653241064682749 0.144495338423196 -4.5208452522499 6.15932022750493e-06 0.000252554365140798 0.0002500907987648
"LNCRNA-IUR" 22.9797870623478 -1.10081840725533 0.244810854242115 -4.4966078430764 6.90461662515307e-06 0.000282095811613268 0.000279336772595867
"ARPP19" 321.454171187888 -0.319152484138808 0.0709977647316286 -4.49524693270561 6.9489258555085e-06 0.000282888529988766 0.000280114462464288
"MALT1" 220.724812794022 -0.363284121160235 0.080864785492054 -4.49248852822261 7.03957115912267e-06 0.000285555175804698 0.000282747667491956
"CCDC50" 260.192784672695 -0.299814795286721 0.0667556041191059 -4.49123035051543 7.0812913109216e-06 0.000286225290780952 0.000283403938271507
"ITSN1" 433.475189293429 -0.382274270007571 0.0851702774540506 -4.48835299631151 7.17759266421692e-06 0.000288999378641944 0.000286136185861193
"NOC3L" 151.43657056009 -0.397470467002248 0.0885695542416302 -4.48766475574544 7.20081212851471e-06 0.000288999378641944 0.000286136185861193
"KPNA3" 162.311770441959 -0.363791299421492 0.081078675751192 -4.48689246649595 7.22695270836202e-06 0.000289027214301323 0.000286156574260888
"ACKR3" 56.6342418759642 0.638126814812551 0.142465640529471 4.47916292265956 7.49363230891621e-06 0.000298640967595334 0.000295667485375825
"ANKRD12" 182.362466429396 -0.475876562827576 0.106307626192961 -4.47641039377368 7.59085057582743e-06 0.000299364169584194 0.000296361669684228
"ASMTL" 48.5492566065909 0.622020780309717 0.138949775635448 4.4765871514731 7.58457149763291e-06 0.000299364169584194 0.000296361669684228
"GALNT1" 165.100020681733 -0.370626384834498 0.0827739692162278 -4.47757173352799 7.54968632905694e-06 0.000299364169584194 0.000296361669684228
"MRPL41" 156.623261371245 0.444587574883391 0.0994056108849312 4.47245956164418 7.73250261377659e-06 0.000303895379540742 0.0003008401539562
"IFNAR1" 89.2955385018687 -0.50547193258804 0.113117892096267 -4.46854094627107 7.87549386703127e-06 0.00030844779083359 0.000305339460136358
"FAT1" 209.541823683609 -0.476960884786405 0.10683741846582 -4.46436175298449 8.0307781312932e-06 0.000312375267175439 0.000309212650393172
"TOP2A" 652.525023407364 -0.405931506812769 0.0909171179031226 -4.46485234216633 8.01239904962061e-06 0.000312375267175439 0.000309212650393172
"PAIP1" 326.684463749329 -0.314833391092608 0.0705580428687975 -4.46204824130453 8.11799437368049e-06 0.000314690034458235 0.000311496650091121
"DDX46" 231.272756217437 -0.404264058620196 0.0906556464476907 -4.45933678111778 8.22136527032183e-06 0.000316568905418308 0.000313341854452318
"HLTF" 117.295143433654 -0.42764187760791 0.0958985613954367 -4.45931483627302 8.22220699933093e-06 0.000316568905418308 0.000313341854452318
"TNKS2" 72.0847619959958 -0.545075372836921 0.122287128115205 -4.45734053320325 8.29827250295518e-06 0.000318418172596503 0.000315165002612237
"EFNB2" 412.115518504362 -0.380985199534369 0.0855259073937507 -4.45461745036343 8.40429118019599e-06 0.000321400468769919 0.000318109543451079
"TNNT2" 33.332135201139 0.808737601920312 0.181752152464277 4.44967276015764 8.60012269587916e-06 0.000327785884495958 0.000324422196020901
"LMAN2" 133.434968678905 0.398484582845695 0.0895761671390293 4.44855585556832 8.64495693974967e-06 0.000328392712112631 0.000325015451815639
"WAPL" 182.838736275797 -0.391982676512445 0.088150543942023 -4.44674143780955 8.71826694974661e-06 0.000330073586717407 0.000326671707251244
"NORAD" 350.906352756836 -0.285207617474422 0.0643603222303609 -4.4314199741511 9.36145561710019e-06 0.000353247218933634 0.000349598707092109
"FCHO2" 24.4640457627221 -1.02687856067205 0.232133567887745 -4.42365389036984 9.70454476867791e-06 0.000362849250591628 0.00035907786167006
"PPP4R2" 242.55936621056 -0.29092018101121 0.0657646737105188 -4.42365429032272 9.7045267941989e-06 0.000362849250591628 0.00035907786167006
"SMARCAD1" 110.848197181962 -0.48408487315828 0.109434971368483 -4.42349339616764 9.71176018487894e-06 0.000362849250591628 0.00035907786167006
"PIK3R1" 53.9475162109847 -0.622293108255217 0.140737963194783 -4.42164355749525 9.79529506883201e-06 0.000364770365218996 0.000360971170754384
"GGPS1" 70.7918126379539 0.563097071513956 0.12744606815585 4.41831654488831 9.94726622096165e-06 0.000369219116789812 0.000365365705997559
"AK2" 157.287776510252 0.372668873304505 0.0844228831033213 4.41431113941481 1.01332133564586e-05 0.00037489588697934 0.000370975279797432
"ENC1" 340.396144728587 -0.280951696515716 0.0637468584468519 -4.40730262417489 1.04665904206998e-05 0.000385972512981519 0.000381927936723967
"UBA2" 300.937788197407 -0.263144510554235 0.0597657460829373 -4.40293191001193 1.06797692113589e-05 0.000392559283827232 0.000388437469101086
"NF1" 104.782627748152 -0.452961353368194 0.102928837960934 -4.40072347401913 1.07890547408641e-05 0.000394788761299831 0.000390627172099329
"RAI1" 35.6210372461817 0.683731037080432 0.15538268738784 4.4003038470677 1.08099405497665e-05 0.000394788761299831 0.000390627172099329
"CDH6" 309.606279193382 -0.348527194848322 0.0793907935706136 -4.39002029294904 1.13340083348585e-05 0.000411283280087294 0.000406930987353794
"FGD5-AS1" 151.039390022376 -0.408186522351332 0.0929663543993705 -4.39069085787553 1.12991087909556e-05 0.000411283280087294 0.000406930987353794
"GHITM" 370.689768935534 -0.275558098297652 0.0627931524128916 -4.38834630384123 1.14215807269799e-05 0.00041314112706063 0.000408760802555954
"CUL3" 194.432241845156 -0.355742297887073 0.0812427263160388 -4.378758739622 1.19357175795049e-05 0.000428164988681708 0.000423599676213821
"ENSG00000286931" 39.2122156797256 -0.806565156668085 0.184175122871598 -4.37933823033418 1.19040250497366e-05 0.000428164988681708 0.000423599676213821
"USP1" 252.970710548191 -0.292671272076903 0.066842850928971 -4.37849774522488 1.19500177330605e-05 0.000428164988681708 0.000423599676213821
"RBBP8" 153.367299876845 -0.382829838325834 0.0874691937401497 -4.37673907756748 1.20468041416906e-05 0.000430275476230573 0.000425679161538346
"ICE1" 142.299823436441 -0.415648161334893 0.0950382265396873 -4.37348398079926 1.22279221453005e-05 0.000435375359643646 0.00043071602105497
"NRIP1" 170.242707738093 -0.422166679499282 0.0965822089125057 -4.37106051158682 1.23644517416013e-05 0.00043886075900346 0.000434155560209812
"CAMSAP2" 129.608849899367 -0.452135795520672 0.103510883372479 -4.36800248234463 1.25388068676533e-05 0.000443662829915285 0.000438897546972466
"KIF20B" 286.237750073628 -0.33133139757117 0.0759401270980012 -4.36306087746712 1.28255234778439e-05 0.000452398433730904 0.000447530609855016
"APPBP2" 164.953178079888 -0.345690532541768 0.0792873063444257 -4.35997322244851 1.30078360758501e-05 0.000456568732008896 0.000451638611240188
"ARHGAP21" 229.82084237828 -0.370260070255136 0.0849278979114988 -4.35969898420157 1.30241476642791e-05 0.000456568732008896 0.000451638611240188
"REV3L" 87.0795492668241 -0.494829810610947 0.113680496041281 -4.3528118528904 1.34402489645912e-05 0.000469705685353313 0.000464624829531348
"TAOK1" 247.271242816089 -0.415235796571682 0.095520043298722 -4.34710645254949 1.37945278279548e-05 0.000480608119846352 0.000475400301626368
"CKAP5" 327.642293849476 -0.310630667156073 0.071554510210297 -4.34117522771292 1.41722641240704e-05 0.000492258641960831 0.000486915388336523
"ZMYM4" 155.822911802396 -0.365949058239185 0.0843374092209409 -4.3391071841026 1.4306273877598e-05 0.000495398349700481 0.000490011822445581
"PNISR" 597.893045334688 -0.305828292897042 0.070498442528216 -4.33808580628769 1.43729043969236e-05 0.000496192851490145 0.000490788533627061
"BLTP1" 79.4535056367903 -0.605053847700513 0.139501991411488 -4.33724165209792 1.44281968434707e-05 0.000496592302267093 0.000491174530348152
"CDC42BPA" 146.173238454603 -0.453652360717105 0.10466891258171 -4.3341652218175 1.46314259614198e-05 0.000502065667884611 0.000496579034301561
"BUB1B" 107.86159427561 -0.425845412726684 0.0983824920143305 -4.32846743366345 1.50150529591456e-05 0.000513677625030049 0.000508054791944908
"PIGN" 84.3519804989548 -0.534189971331799 0.123467476405368 -4.32656426521548 1.51453146285011e-05 0.000516519696316977 0.000510847214083798
"ZMYM1" 35.6353217866527 -0.863814562076101 0.199683049825145 -4.32592832908207 1.51890806981749e-05 0.000516519696316977 0.000510847214083798
"ANKRD36C" 101.151952006922 -0.547513772607546 0.126596438821417 -4.32487499415283 1.52618381630591e-05 0.000517444650316494 0.000511752807593748
"PURPL" 218.071830521711 -0.496706204364922 0.114924234817539 -4.32203185997736 1.54598857664174e-05 0.000522599352782645 0.000516841570262924
"MAP1B" 1462.73801629058 -0.517771860162008 0.119840921674047 -4.32049297459748 1.55681012962161e-05 0.000524695829443392 0.000518905728577758
"RPAP3" 145.617250621269 -0.355532568765746 0.0823552505274783 -4.31706013263988 1.58121092664811e-05 0.0005313430090198 0.000525470274016452
"TRAF7" 98.0702297130213 0.420404612834765 0.0974826372896428 4.31261016857442 1.61338443786762e-05 0.000540555175377593 0.000534571235407414
"CSNK1G3" 87.6919170739692 -0.553757602314578 0.128449635460176 -4.31108737935082 1.62453689178656e-05 0.000542690882850346 0.000536673932949371
"FNBP1L" 200.602556114233 -0.316240576204379 0.0735334167247954 -4.30063759158553 1.7030738810822e-05 0.000567258449892424 0.000560959379237872
"HYPK" 148.227948609699 -5.29647279556787 1.23199248957875 -4.29911126924067 1.71484368070844e-05 0.000569508611856328 0.000563174839376189
"BOK" 65.1362357583029 0.588949823420065 0.137149628078105 4.29421378441265 1.75313483461876e-05 0.00057549437721387 0.000569055336143985
"IFI27L1" 33.3133134611597 0.659161570184496 0.153467137127587 4.29513172997091 1.74589636008634e-05 0.00057549437721387 0.000569055336143985
"RFXANK" 84.2082495970632 0.478363985269693 0.111395756172153 4.29427477048964 1.75265304249144e-05 0.00057549437721387 0.000569055336143985
"XRCC2" 65.7607486198625 -0.5636502622983 0.131241131972677 -4.29476836892602 1.74875823770566e-05 0.00057549437721387 0.000569055336143985
"PRMT1" 58.8122532130009 0.674975647617057 0.157236429752693 4.29274340989987 1.76478911572754e-05 0.000577650569926035 0.000571177833803296
"CCDC167" 157.252898169138 0.403118805779566 0.0939820776238331 4.28931575010572 1.79224424367244e-05 0.000584951440219297 0.000578387260833713
"SPECC1" 122.413047051056 -0.463483484822661 0.108227671424343 -4.28248597353092 1.8481678581241e-05 0.000601475373426176 0.000594715916536418
"ZNF518A" 104.931118316053 -0.549875606561168 0.128564468527413 -4.27704180524747 1.89393246509269e-05 0.000614608141100652 0.000607691089230603
"MFAP5" 148.955473174259 0.423129799569866 0.09902649381362 4.27289489180792 1.92951424150555e-05 0.000624371018661538 0.000617333983399741
"WSB1" 275.95429313751 -0.267576559495992 0.0626496440161048 -4.27099888113025 1.9459938477481e-05 0.000627914719395538 0.000620827637255865
"BLZF1" 31.0329042701319 -0.810192623154547 0.189824251787638 -4.26811967135229 1.97127572261622e-05 0.000632478803883476 0.000625320020418543
"TMEM123" 372.734828783596 -0.307134273284881 0.0719541532367424 -4.26847179028503 1.96816711878955e-05 0.000632478803883476 0.000625320020418543
"SMCHD1" 157.059391715305 -0.400644043864821 0.0939123830380606 -4.2661471352766 1.98877646363947e-05 0.000636296424620199 0.000629084362407884
"PPP1R9A" 38.895634012764 -0.753034537854585 0.176653022926558 -4.26278885795037 2.01891265086538e-05 0.000644123873273287 0.000636812956484826
"CEP162" 71.6409538388797 -0.608369269881187 0.142844234863591 -4.25896971244341 2.05371291946123e-05 0.000653391354040355 0.000645965027005749
"GGNBP2" 229.260568005211 -0.306756029313418 0.0720890318755256 -4.25523857558646 2.08826228452387e-05 0.000662527458872127 0.000654986985084088
"R3HCC1L" 55.7565218558756 0.530835336925736 0.125170722101463 4.24089058538339 2.22634651425306e-05 0.000704368905540008 0.000696341321516797
"REL" 73.5329347400197 -0.875551232190894 0.20692020709187 -4.2313471675686 2.32295808645479e-05 0.000732893276276487 0.000724529329423301
"ATXN7L3B" 129.353200057199 -0.418610291472804 0.0990422059922554 -4.22658489155156 2.37264784947743e-05 0.00074649679430373 0.00073796618070376
"SNX30" 27.841514665009 -0.886422059589044 0.21014622488579 -4.21812031156303 2.46347370535027e-05 0.000772931887993601 0.000764087427609475
"ETF1" 271.818354691833 -0.260019298363771 0.0617217862573033 -4.21276366305753 2.52264976654327e-05 0.000789318348440728 0.000780274440255461
"PRPF4B" 316.27473260134 -0.31072446022027 0.073820245771851 -4.20920381626195 2.56272138956571e-05 0.000799653558865036 0.000790479199886484
"HTRA1" 72.7651229947601 -0.561391821392083 0.133582777132471 -4.20257636083851 2.63894184500506e-05 0.000821180862344314 0.000811747235298251
"SHMT2" 102.117884687411 0.467733848087622 0.111424093116589 4.19778016589471 2.69544091762712e-05 0.000836470435584942 0.000826848716654517
"UBXN6" 87.4365198003575 0.487415149551903 0.116133256668465 4.19703333510545 2.70434140595966e-05 0.000836945768089642 0.00082730619558755
"ZNF660" 41.1928000762484 -0.751108113011645 0.17915643400962 -4.19247077094263 2.75932643208442e-05 0.000851642109119968 0.00084182073608346
"KLHL24" 34.7440852137639 -0.757456883261251 0.180713310480343 -4.191483633651 2.77136183083929e-05 0.000853038690370534 0.000843188724881513
"CRHBP" 81.1946036139282 0.460812621667086 0.10999288593671 4.18947659880694 2.79598612493467e-05 0.000858292173162378 0.000848369050842949
"CD320" 56.5096589047929 0.542420519404827 0.129573841309662 4.18618846151613 2.83677837620965e-05 0.000868467083476799 0.000858413749288806
"STUB1" 108.050314008223 0.458161363592733 0.109536009778676 4.18274651887061 2.88008450676297e-05 0.000879354834081018 0.000869162800067982
"AGAP3" 117.981216012511 0.382179344672057 0.0914325671563797 4.17990390686947 2.91632303041866e-05 0.000885657673248532 0.000875367283807924
"CRIM1-DT" 58.7711815224408 0.718199288964445 0.171803899631581 4.18034334787837 2.91069271378659e-05 0.000885657673248532 0.000875367283807924
"MIPOL1" 38.3593380224335 -0.699213085268474 0.16732764908832 -4.1787062035361 2.931721152488e-05 0.000887959702665567 0.000877629983610751
"NCAPH2" 67.5391276903568 0.598447427128 0.143242594051697 4.17785946344993 2.9426537550999e-05 0.000888900567830444 0.000878547375118863
"KMT2A" 337.775438684528 -0.350896889972036 0.0841470292276155 -4.17004489870782 3.04539634767827e-05 0.000915069093040471 0.000904385521759988
"MLH3" 34.8448165263483 -0.756444847094315 0.1813889919758 -4.1702908145343 3.04211183528356e-05 0.000915069093040471 0.000904385521759988
"ACTG2" 41.310510061705 0.63497985927201 0.152332129425643 4.16839088159638 3.06757552774535e-05 0.000919301394304267 0.000908555658960334
"SMC2" 250.5858879417 -0.288702424385538 0.0694740408271801 -4.15554386858968 3.24514669508725e-05 0.00096995726744213 0.000958606031675773
"CSDE1" 649.79769034438 -0.337061729360872 0.0811660240935162 -4.15274412077304 3.28512003002728e-05 0.000979187878511252 0.000967701811673764
"LMNB1" 166.395131390181 -0.479238290885662 0.115418555493184 -4.1521771680288 3.2932714350352e-05 0.000979187878511252 0.000967701811673764
"DIAPH3" 270.58330570262 -0.332071769177485 0.0799975743968369 -4.15102297389926 3.30992535823051e-05 0.000981570031821988 0.000970042691601099
"AGGF1" 139.013343842959 -0.351215489528783 0.0846451251818326 -4.14927012954746 3.33537032111187e-05 0.000983977561225677 0.00097239543095392
"HEATR1" 109.610566518526 -0.450823582570667 0.108641567883386 -4.1496417195909 3.32996070622719e-05 0.000983977561225677 0.00097239543095392
"HSPA9" 565.272136807846 -0.346815370251365 0.0837651242419583 -4.14033135376934 3.4680449888948e-05 0.00102046774569604 0.00100844245692707
"SMARCC1" 436.474011036368 -0.356904100616592 0.0862643565397851 -4.13732988841096 3.51370766889658e-05 0.00103123234375523 0.00101906648911427
"OR4F17" 11.5019795138966 -1.63178425836948 0.395097262816386 -4.13008241752315 3.62633209341157e-05 0.00106154329682909 0.00104900580712522
"CHML" 167.049636258019 -0.412789318219108 0.100069294611871 -4.12503475536779 3.70678776678744e-05 0.00108230579576277 0.00106950884247929
"ZBTB37" 31.0602682593198 -0.87028579229664 0.211010448514284 -4.12437297974715 3.71746074007241e-05 0.00108263895091647 0.0010698238820528
"MTR" 120.395558990379 -0.426695651932596 0.103495396033789 -4.12284669931878 3.7421876048238e-05 0.00108705285973373 0.00107417138291678
"YTHDF3" 113.956064578494 -0.491846886477975 0.119376471683198 -4.12013254825659 3.78654501948931e-05 0.00109713210028979 0.00108411696634917
"ASAP3" 69.4090000728824 0.546977382544461 0.132799097209294 4.11883359178574 3.8079500524697e-05 0.00110052663348475 0.00108745704055951
"ENSG00000291073" 12.2696675461979 -1.70517728447291 0.414291377580831 -4.11588890512263 3.85690059567595e-05 0.00111184459303775 0.00109862632783974
"PTPN11" 186.522064751201 -0.339606063571362 0.0826298231600058 -4.10996962820244 3.95711160655923e-05 0.00113784490195695 0.00112430300760408
"RAB10" 245.094399833358 -0.347733537689699 0.0846457646949088 -4.10810321039742 3.98921838748872e-05 0.00114418036477517 0.00113054854098221
"UBXN4" 280.681568076749 -0.279166047258316 0.0679996572565175 -4.10540374056899 4.03609328365832e-05 0.00115470900543555 0.00114093715456529
"DDX1" 447.215442760449 -0.259109692871991 0.0631564923322897 -4.10266123566076 4.08425042532528e-05 0.00116262948197605 0.00114873401131441
"EIF2AK2" 114.383631199701 -0.437884916627011 0.106725322537819 -4.10291490542783 4.07977331782177e-05 0.00116262948197605 0.00114873401131441
"DNAJC21" 303.92659758987 -0.30044558434199 0.073334737448908 -4.09690679742748 4.18707381528006e-05 0.00118891960984877 0.00117469513119139
"CAPG" 42.3531230903484 0.67882949767028 0.165964355834834 4.09021258965898 4.30977974674671e-05 0.0012086537867543 0.00119411912288272
"ELOVL1" 59.7882933680463 0.482954537875868 0.118060566612933 4.09073538888947 4.3000752652005e-05 0.0012086537867543 0.00119411912288272
"MRPL4" 86.8309892513255 0.511707634386847 0.125063152943006 4.09159390552102 4.2841839732309e-05 0.0012086537867543 0.00119411912288272
"MT-ND4" 1813.29214860499 -0.391514201229088 0.0956809676977104 -4.09187125349755 4.27906213152053e-05 0.0012086537867543 0.00119411912288272
"SEPTIN11" 711.591860672115 -0.286694808479745 0.0700758534550535 -4.09120680440418 4.29134237287103e-05 0.0012086537867543 0.00119411912288272
"NPIPB13" 22.638024471872 -1.03676886428408 0.253593304916777 -4.0883132329709 4.34521177415884e-05 0.00121558904755902 0.00120095630371925
"PHF6" 167.313871993909 -0.335909533756961 0.0822506881969572 -4.08397231829347 4.42723070840484e-05 0.00123246290161917 0.00121759748990267
"SRRM2" 494.995961998442 -0.355090796786907 0.0869397146801086 -4.0843335878597 4.42034911209309e-05 0.00123246290161917 0.00121759748990267
"EIF4G3" 165.524618955586 -0.347395247823333 0.0851978632880044 -4.07751127101617 4.55203239400493e-05 0.00126410718657966 0.0012488450543356
"ALG8" 72.7219907120362 0.452299516104337 0.111021989074561 4.07396336414563 4.6219755444143e-05 0.0012803999569136 0.00126492595414044
"TNNC1" 28.6045018215309 0.738067829751058 0.181427177395804 4.06812165820603 4.73936364673564e-05 0.00130972487347016 0.00129388103861736
"RPL17P19" 10.5165339768513 -1.47427530393834 0.362568438703377 -4.06619867192707 4.77862026052344e-05 0.00131736817764624 0.00130141643485377
"PAXBP1" 137.441626626637 -0.349258569956442 0.085916945656643 -4.0650719981622 4.80176365296046e-05 0.001320543137296 0.00130453754133714
"LOXL1" 46.969783205616 0.615404859756471 0.151447346041402 4.0634905519456 4.83442800538732e-05 0.00132631481365191 0.00131022386184842
"CLTC" 435.437284299768 -0.253508013028204 0.0624492770901248 -4.05942270015952 4.91941896359339e-05 0.00134314328337725 0.00132681720163004
"PDS5A" 182.890647299511 -0.387764369374071 0.0955212996388144 -4.05945449695814 4.91874916379614e-05 0.00134314328337725 0.00132681720163004
"GMPPA" 20.9380564456765 0.864585875335258 0.213491495528226 4.0497438701063 5.12737206929081e-05 0.00139656335642698 0.00137957196447473
"DHX36" 220.838110634366 -0.291633448462674 0.0720340232092964 -4.04855144096737 5.15356079956457e-05 0.00139699626638316 0.0013799678630201
"PIBF1" 67.4261208348696 -0.521641743219966 0.128833931214446 -4.04894687527377 5.14486205483139e-05 0.00139699626638316 0.0013799678630201
"FAT3" 87.0694612019669 -0.569913791633485 0.140813853559385 -4.04728495973683 5.181514696989e-05 0.00139790128095964 0.00138083038440523
"NFAT5" 78.2349948496023 -0.508005544566453 0.125506160533318 -4.04765425384513 5.17334879508701e-05 0.00139790128095964 0.00138083038440523
"ARGLU1" 379.179122916321 -0.242772888606046 0.0600375251535327 -4.04368581125234 5.26174198361635e-05 0.00141618164573257 0.00139887169021572
"PGP" 134.714943148645 0.354094943542875 0.0876474563145994 4.03999110107538 5.34532295652444e-05 0.00143527607896465 0.0014177167727447
"MPHOSPH10" 195.024957435765 -0.357171116833362 0.0884383924873464 -4.03864324970024 5.37612575053772e-05 0.00144014236496716 0.0014225075860309
"HSPA4" 462.084294942304 -0.309958488035869 0.0767712501347562 -4.03742921330316 5.40401433433299e-05 0.00144420693669068 0.00142650647889272
"ZFHX4" 130.741864643779 -0.438846962879574 0.108710693786484 -4.03683343003496 5.41775062607211e-05 0.00144447914579641 0.00142675951629059
"MSH6" 258.75420087598 -0.28716673217809 0.071223100068123 -4.03193250368803 5.53200766944377e-05 0.00147148812902909 0.0014534211208708
"ZFP36L1" 509.996255135488 -0.352384078407307 0.0875144978335776 -4.0265794483266 5.65941228044602e-05 0.00150185992246042 0.00148340369773381
"TP53I11" 49.6362471458159 0.552629886085628 0.137305659310425 4.02481506487818 5.70201074427079e-05 0.00150963725019645 0.00149106913279924
"DNAJC13" 80.2429258036401 -0.504837639279146 0.125542637110472 -4.02124450225553 5.78914769606803e-05 0.0015255948847318 0.00150679774299057
"TCEA1" 305.882493088151 -0.273985284426386 0.0681283985051392 -4.02160171731789 5.78037367664853e-05 0.0015255948847318 0.00150679774299057
"FAN1" 58.7860441880342 -0.557295672772921 0.138730389970522 -4.01711314219859 5.89154417751086e-05 0.00154898515667056 0.00152988330897875
"C11orf58" 581.47586654674 -0.244871864235332 0.0609959803665447 -4.01455739810749 5.95574494603492e-05 0.00156224829323475 0.00154296631246928
"BTF3L4" 161.521631928486 0.364194927332864 0.0907334157756071 4.01390076874825 5.97234625019054e-05 0.00156299328824111 0.0015436856071673
"DHRS7" 123.176815684582 0.394502906334233 0.0984335292757944 4.00781023739281 6.12843298199061e-05 0.00160015498412527 0.00158037142440894
"KIDINS220" 120.992083247093 -0.390613388969548 0.0976352037908258 -4.00074331597033 6.31438228781236e-05 0.00164492555103149 0.00162457125865698
"ANXA6" 134.596916525859 0.421392867658293 0.105466791685055 3.99550285853632 6.4557078159696e-05 0.00167786665330685 0.00165706987926326
"RAI14" 398.208715872054 -0.268517770620815 0.0672140467673314 -3.99496509338766 6.47037853625992e-05 0.00167786665330685 0.00165706987926326
"AASS" 98.761873187939 -0.42869248272136 0.107374932856876 -3.99248196311128 6.53853078234609e-05 0.00169167728077191 0.00167069186992395
"GSPT1" 283.141435551695 -0.246791746376952 0.0619106913506175 -3.98625408621755 6.71246289840589e-05 0.0017327307636385 0.00171121828136073
"MYOZ3" 12.98977987029 -1.15685829418539 0.29027391339124 -3.98540220397326 6.73659190207658e-05 0.00173501611845319 0.00171345752115233
"MSH2" 178.936083454496 -0.324691990531787 0.0815385317694636 -3.9820681521443 6.83181821929273e-05 0.00175556088992595 0.00173372914174142
"UBE2V1" 530.626473098782 -0.304756589437018 0.0766203550402987 -3.97748860960943 6.96469579333437e-05 0.00178566624877408 0.00176344202331908
"DNAJC10" 213.108026480479 -0.309198933552171 0.0778024475811825 -3.97415432502351 7.06297583197217e-05 0.00180678557431396 0.00178428027465614
"ZNF800" 51.0356481077897 -0.568627458224254 0.143701577281594 -3.95700220541063 7.5896230367962e-05 0.00193714468431306 0.00191299618123852
"CCNT2" 103.080336732993 -0.404600182064568 0.102286721416757 -3.95554942479841 7.63589589724947e-05 0.00194023502462997 0.00191600929412781
"SYNCRIP" 381.681115228356 -0.216911761335148 0.0548311266055535 -3.95599679896378 7.62161812695845e-05 0.00194023502462997 0.00191600929412781
"MT-ND2" 982.167496255112 -0.365024829455256 0.0923124868309052 -3.95423026706989 7.6781436758814e-05 0.00194661508639868 0.00192229040997515
"DHCR7" 143.623824128414 0.392073627317549 0.0992105798758236 3.95193363256506 7.75222427431167e-05 0.00196101922734147 0.00193649521805289
"PLEKHA8" 76.0371153316904 -0.458452015042783 0.116084012236477 -3.94931228004818 7.83760478268389e-05 0.00197821144714941 0.00195345301346983
"ISCA2" 85.8064949745794 0.440035701857973 0.111481740692203 3.94715492533344 7.90853846954714e-05 0.00199168913386067 0.0019667425512464
"EIF5B" 580.761868933792 -0.389495142241853 0.0987496729557496 -3.94426766776624 8.00442135156421e-05 0.00200424186309412 0.00197907980108018
"IWS1" 285.758993198432 -0.315693522873108 0.0800230850281849 -3.945030646618 7.97897732472799e-05 0.00200424186309412 0.00197907980108018
"KIF5C" 243.472935860701 -0.291576383681397 0.0739279566788179 -3.9440611749647 8.01132070650404e-05 0.00200424186309412 0.00197907980108018
"FASN" 113.702596820459 0.468127784179519 0.118731341588257 3.94274820714919 8.05532138092606e-05 0.00201082066471556 0.00198555670064946
"PDE1C" 253.423195825774 -0.2959275922563 0.0751223573528711 -3.93927457396264 8.17283533703451e-05 0.00203568122276399 0.0020100854487517
"UBA5" 101.006401555105 -0.410148497563969 0.104133208785206 -3.93869066697037 8.19274745934742e-05 0.00203617561582643 0.00201055424463897
"WEE1" 196.804976700182 -0.304011421204916 0.0772067836275411 -3.93762577484796 8.22918003142947e-05 0.00204076477722655 0.00201506632085398
"ANKRD33B" 177.150297107538 -0.350953786558232 0.0891941506593355 -3.93471751189886 8.32946056511653e-05 0.0020611331829759 0.00203515878927989
"SCRN1" 314.801158715209 -0.234016783736225 0.059495747038936 -3.93333633718519 8.37748863937633e-05 0.00206851121665296 0.00204242441369598
"ZFAND5" 210.072802226514 -0.324780948140643 0.0826312038484219 -3.93048791515151 8.47736546522748e-05 0.00208863160420941 0.00206227152036449
"CHD7" 208.194491948816 -0.294873309839438 0.0750736948920214 -3.9277846956055 8.57319068860157e-05 0.00210766882773023 0.00208104885280272
"SSR4" 313.184436525225 0.264629126915192 0.0673844452845777 3.92715449088601 8.5956771876603e-05 0.00210863286171589 0.00208198116003069
"INTU" 228.866766642443 -0.281974650738409 0.0718382853685974 -3.92513058032519 8.66827033504463e-05 0.00212185807037579 0.00209501962253481
"GAMT" 37.8216011305118 0.753455407522723 0.192300852169377 3.9181074811831 8.92469126354424e-05 0.00217992781443732 0.00215233483042624
"MCRS1" 113.357906563716 0.438952977653149 0.112054064008283 3.91733206232219 8.95343783300078e-05 0.00218225637139963 0.00215461394058808
"RESF1" 106.838394347625 -0.419544871711328 0.107114168174752 -3.91680091308612 8.97317921608043e-05 0.00218238478664329 0.00215472084143557
"LINC00342" 47.6699106102402 -0.718278743464946 0.183524451873775 -3.91380405243747 9.08533714965629e-05 0.00220494143901274 0.00217697155822022
"APLN" 37.9020558660076 0.650807660024811 0.166408340931475 3.91090768877268 9.19499125618118e-05 0.0022267955370513 0.00219852831619955
"MTHFD1" 138.267876469231 0.328900462583732 0.0841470543820327 3.90863904861725 9.28175196711852e-05 0.00224302423069217 0.00221453082189841
"TXNL1" 60.0525798199354 -0.616509714776048 0.157818381433783 -3.90645062492117 9.36617710041874e-05 0.00225862079631754 0.00222990902992059
"SLC38A2" 297.342985686803 -0.260274482752256 0.0667301296012421 -3.90040427476423 9.60321918100258e-05 0.00231087634444549 0.00228147968883138
"CPA4" 46.3654715246709 0.527675212779232 0.135637310734444 3.89033968545967 0.0001001039934745 0.00240376566148704 0.00237316601090503
"DENND2A" 101.079972463781 0.411243987622321 0.105767272311813 3.88819696900126 0.000100991656543572 0.00241996463084786 0.00238913736645238
"KIAA0232" 103.02409126363 -0.462900082215176 0.119072993173062 -3.88753209170103 0.000101268602226334 0.00242149217702462 0.00239062412782081
"KDM5A" 188.489949100478 -0.338371483291474 0.0870854968688392 -3.88550901651397 0.000102115702712692 0.00243661796514864 0.00240553573099139
"ROCK1" 291.339682986831 -0.342927962868827 0.0883239033373529 -3.88261784082407 0.000103337909058813 0.00246061209872117 0.00242920230010675
"MARCHF7" 174.050200019888 -0.314469794925779 0.0810274326059877 -3.88102874312891 0.000104015545565501 0.00246126784694367 0.00242978573595059
"USP33" 114.054564342262 -0.409286068180345 0.10545531515466 -3.88113266344222 0.000103971103137126 0.00246126784694367 0.00242978573595059
"ZC3H7A" 126.235150061831 -0.381538681783354 0.0982910193452854 -3.88172474275652 0.000103718236974838 0.00246126784694367 0.00242978573595059
"SYS1-DBNDD2" 14.2859058678591 2.5818962331312 0.665524850047447 3.8794888469561 0.00010467620034263 0.00247175110913012 0.00244011368063843
"CPLANE1" 69.3414722389569 -0.490885092869566 0.12655885391956 -3.87871000460837 0.000105011849604564 0.00247453233985195 0.00244283815142617
"CCDC93" 93.9691868648878 -0.400787747595527 0.103368064595084 -3.87728791445889 0.00010562733434234 0.00248388253304409 0.00245204743298663
"PAFAH1B3" 191.483660572015 0.32854588435083 0.0848722979036895 3.87106149433652 0.000108362448800147 0.00254293531709106 0.0025103217910839
"RO60" 190.933013906775 -0.351429323731551 0.0908304044134985 -3.86907144144923 0.000109250629749234 0.00255849206740577 0.00252565741569347
"MDM2" 355.498666080455 -0.286671088169589 0.0741351245869495 -3.86687268372182 0.000110239942598708 0.00257634828814018 0.00254326280796937
"COG4" 68.2469177783629 0.478109200828966 0.123697526949883 3.86514761142051 0.000111022034822946 0.00258399235967013 0.00255076551611732
"CPSF2" 150.761401144779 -0.316644346150903 0.0819191577782746 -3.86532716813256 0.000110940386195588 0.00258399235967013 0.00255076551611732
"CCT2" 751.294366859144 -0.265059368881834 0.0685885918184949 -3.86448185994629 0.000111325262566541 0.00258575119065599 0.00255248025013962
"N4BP2" 129.724373055401 -0.489269666475433 0.126684314158694 -3.86211718257824 0.000112408622399343 0.00260558598614641 0.00257203827399808
"AFDN" 180.269485746261 -0.291805912425644 0.0756123501190384 -3.85923611640488 0.000113742002389096 0.00263112355017384 0.00259722535516696
"TMEM178A" 73.2416582844554 0.424560815164164 0.110203752364428 3.85250779628812 0.000116914253018797 0.00269900830444613 0.00266421336573038
"POR" 105.734649205331 0.467361235233955 0.121350719992991 3.85132643020948 0.000117479780419845 0.00270656256796877 0.00267164812254173
"MED13L" 130.920413143194 -0.366398538544164 0.0952077158303774 -3.84841223579969 0.000118885873928249 0.00273341246169445 0.00269812940707892
"PTPRS" 134.531885845815 0.313355116167649 0.0814600342441071 3.84673440264749 0.000119702608182398 0.00274109319301548 0.00270566664567744
"SLC7A5" 109.214852720614 0.43014345300766 0.111809714986181 3.84710266957414 0.000119522891627999 0.00274109319301548 0.00270566664567744
"TOP1" 346.331646042991 -0.262073983542548 0.0681477737243665 -3.84567197459075 0.000120222508594571 0.00274745926079908 0.00271192834538784
"DDX52" 224.873662296978 -0.283485646613846 0.0737266292619095 -3.84509165076272 0.000120507389081753 0.00274843960881638 0.00271287400501382
"MRPL36" 121.000343433668 0.366184689473412 0.0952467671653678 3.84458916949528 0.000120754570744291 0.00274855794491715 0.00271296888718461
"SMAD5" 148.508628624133 -0.335029101020611 0.0871723732451067 -3.84329448136732 0.000121393660960046 0.00275757840236839 0.00272185063911621
"EIF4G2" 1195.70690469915 -0.395207083407732 0.10300038468423 -3.83694764460662 0.000124573016927898 0.00280999293286167 0.00277349767482631
"ENSG00000282885" 64.3176708362779 -1.02857639792478 0.268087725084573 -3.8367157526526 0.000124690653122229 0.00280999293286167 0.00277349767482631
"NUFIP2" 207.585387519441 -0.30099698542925 0.078448514530089 -3.83687297627289 0.000124610883914025 0.00280999293286167 0.00277349767482631
"SNX14" 38.7905282433948 -0.677249845503547 0.176501181869565 -3.83708391258272 0.000124503938516679 0.00280999293286167 0.00277349767482631
"ADAR" 162.111022787946 -0.335280129726821 0.0875784704659077 -3.82833963579368 0.000129010647507194 0.00289147482801529 0.0028538540323681
"FTX" 50.705402191715 -0.559481867813411 0.146118962849086 -3.82894770743242 0.000128692345494806 0.00289147482801529 0.0028538540323681
"SPCS2" 218.839237226511 0.260740130595978 0.0681099053687356 3.82822629372887 0.000129070059676329 0.00289147482801529 0.0028538540323681
"ANKRD50" 72.6181263903952 -0.44985582859153 0.117590306464538 -3.82562000318619 0.000130443371701166 0.00291075798778359 0.00287284159450734
"TEAD1" 233.676091591204 -0.29344200154291 0.0766993439988101 -3.8258736808422 0.000130309100867956 0.00291075798778359 0.00287284159450734
"TOMM20" 372.776415166542 -0.247737637956985 0.0647879820441342 -3.82382087141136 0.000131399394759986 0.00292634181506651 0.00288819959157689
"FGFRL1" 73.924210783047 0.453387576894588 0.118605807009579 3.82264231681314 0.000132029230372732 0.00292640869213762 0.00288819959157689
"GPBP1" 284.589438365318 -0.317723864168134 0.0831170989541977 -3.82260531425933 0.000132049051025075 0.00292640869213762 0.00288819959157689
"SRSF11" 509.179874293212 -0.258672467032452 0.0676733259353031 -3.82236964797248 0.000132175352972935 0.00292640869213762 0.00288819959157689
"ANKRD11" 568.951034630032 -0.365649145899514 0.0957307347756313 -3.81955854362241 0.000133690727326988 0.00294846462326201 0.00290992331643889
"SLC38A1" 279.526044621088 -0.244213080107277 0.0639311334692644 -3.81993978293355 0.000133484258495353 0.00294846462326201 0.00290992331643889
"RBM39" 486.248002211768 -0.230320261320687 0.0603264443652018 -3.81789882934892 0.000134593094801661 0.00296114404425274 0.00292239292160202
"SETD5" 222.905052013123 -0.319730891772877 0.0837530462530923 -3.81754343366433 0.000134787063820978 0.00296114404425274 0.00292239292160202
"SLC1A4" 45.9616932820648 0.545013031399893 0.142806232348468 3.81645130213914 0.000135384780428281 0.00296520066503614 0.00292635266152213
"SMYD2" 88.3530695771766 0.409380350605748 0.107272867868758 3.81625250390994 0.000135493849722993 0.00296520066503614 0.00292635266152213
"KIF2A" 262.425728286158 -0.293809780659035 0.0770646713943337 -3.8125093553651 0.000137563020657827 0.00300469382429154 0.0029653063487747
"ENSG00000286827" 13.7502576195643 -1.1736078671733 0.308024877334803 -3.81010740862226 0.000138906430362703 0.00302821350491283 0.00298849557115596
"BRIX1" 158.253627433253 -0.30838354443082 0.081040688527867 -3.80529274902172 0.000141636568932804 0.00308181637919309 0.00304137293981479
"SERBP1" 890.196537750473 -0.351346467099998 0.0925144582474048 -3.7977465766531 0.000146017496313307 0.00317106448016547 0.00312942680198539
"EIF1AD" 40.0087759428895 0.567128050672836 0.149411773215509 3.79573870564284 0.000147204478133961 0.00319074134092659 0.00314882222767013
"MIB1" 116.55520837799 -0.389060950856546 0.102546432591696 -3.7939979092754 0.000148240922082601 0.00320098934033114 0.00315888957247008
"PIK3CA" 53.6182708387329 -0.583582990559096 0.153803817475674 -3.79433358766533 0.000148040531043221 0.00320098934033114 0.00315888957247008
"CD248" 35.4943908306403 0.616773155153328 0.162615830024451 3.79282358341492 0.000148943974658309 0.00321006767394512 0.00316782556387558
"BRWD1" 115.441142761406 -0.374604459031356 0.0989015096916483 -3.78765157578772 0.000152077909347273 0.00325905829125721 0.00321610215108267
"CALU" 503.506089464026 -0.186364582797949 0.0491974977150135 -3.78809068456091 0.000151809442524427 0.00325905829125721 0.00321610215108267
"SERINC2" 43.9242592391108 0.547141268370518 0.144443311491824 3.78793079942291 0.000151907143048171 0.00325905829125721 0.00321610215108267
"GNPDA1" 167.687015443993 -0.309893133279458 0.0818794024131185 -3.78475079380658 0.000153862678793662 0.00327874729031596 0.00323546265802266
"PPIG" 446.667554131902 -0.266293934758484 0.0703534076142588 -3.78508936224594 0.000153653355430678 0.00327874729031596 0.00323546265802266
"UBE3A" 315.423202792317 -0.23241548176823 0.0613972486519404 -3.78543805905356 0.000153438050326183 0.00327874729031596 0.00323546265802266
"KIF21A" 146.002115696165 -0.341865992790076 0.0904537906627011 -3.77945457327357 0.000157172263054074 0.00334300105574565 0.00329884490462743
"TYK2" 46.3026962768243 0.590069714613288 0.15620406111066 3.77755680881602 0.00015837438692192 0.00336227343300778 0.00331783940782394
"ZNF33B" 64.9692284096942 -0.515124078152038 0.136563967170767 -3.77203510431049 0.000161921468237488 0.00343116424671901 0.00338579609426927
"IGF2BP1" 330.735479252052 -0.239743489634847 0.0636171817123535 -3.76853364424178 0.000164209355021248 0.00347316546430415 0.00342721805264907
"ENSG00000290357" 51.5120358611647 0.516279747556691 0.137042499328669 3.76729664217886 0.000165024868984809 0.0034774628236168 0.00343141096291318
"TOM1L2" 35.1217991255071 0.593025235970257 0.157401836834567 3.76758777341042 0.000164832593778585 0.0034774628236168 0.00343141096291318
"IPO7" 357.908038483583 -0.234968020739684 0.0623863531289348 -3.7663368502094 0.000165660251240575 0.00347931306524812 0.00343318943182418
"TMEM219" 128.065392419973 0.339027307966643 0.0900174769182477 3.76623873022504 0.000165725336177076 0.00347931306524812 0.00343318943182418
"HELLS" 195.968687944825 -0.28698278852083 0.0762784677961753 -3.76230405266766 0.000168355199309125 0.00352297420988946 0.00347622427163811
"TET1" 62.2083900723661 -0.500546472433241 0.133046218911792 -3.76219990712472 0.00016842533861331 0.00352297420988946 0.00347622427163811
"UBXN7" 112.393291904802 -0.395400503806454 0.105246164093357 -3.75691130610443 0.000172023430979152 0.00359162156077427 0.00354393658729375
"RCN1" 615.556681858536 -0.248952354346448 0.0662929360715247 -3.75533758344702 0.00017310799034357 0.00360763404462802 0.00355971237601529
"USO1" 184.702315206841 -0.308334719841037 0.0821676874233375 -3.75250575390373 0.000175075812325188 0.00364196167836902 0.00359355978018943
"ARL6IP1" 603.63880853183 -0.23094914857684 0.0615542808823398 -3.75195916947347 0.000175458044669258 0.00364324034982345 0.00359479729683841
"TTC3" 540.397462937701 -0.267842942081792 0.0715009749556243 -3.74600405446252 0.000179673687833354 0.00372396669053145 0.00367442563799859
"COPB1" 240.348393471215 -0.259488549543201 0.0692916207219791 -3.74487631894705 0.000180482664806331 0.0037339200489441 0.00368422200224404
"IGF2BP3" 295.841357196631 -0.231329266184036 0.0617930834733341 -3.74361098655746 0.000181394422852395 0.00374028590336638 0.00369045414989441
"PKN2" 121.055313700645 -0.338868272294987 0.0905209195727174 -3.74353546002995 0.000181448981577291 0.00374028590336638 0.00369045414989441
"CHD2" 224.378978200851 -0.356943018000835 0.0954194811301168 -3.74077718484024 0.000183452102911125 0.00376790051512578 0.00371765187133507
"RANBP6" 88.2574702622333 -0.443979301593363 0.118674619216827 -3.74114789264401 0.000183181682506026 0.00376790051512578 0.00371765187133507
"RNF181" 258.251756240254 0.282968088902951 0.075695643506398 3.73823480183551 0.000185316833745815 0.00379932959870933 0.00374863725653219
"SHKBP1" 25.7285466405474 0.752757612767039 0.201562093579174 3.73461894248164 0.000187999624684771 0.00384738691381915 0.00379602858811963
"CIAO2B" 156.382297100628 0.433885234612011 0.116228238783252 3.7330449050436 0.000189178851261195 0.00385820571351247 0.00380662895173096
"N4BP1" 62.073594646092 -0.498186052727756 0.133468375634868 -3.73261493861776 0.0001895021774026 0.00385820571351247 0.00380662895173096
"WASHC2C" 91.4302587737995 -0.430900880560359 0.115443949088449 -3.73255492351721 0.000189547348841341 0.00385820571351247 0.00380662895173096
"CEBPZ" 297.783626282188 -0.275336035423831 0.0738072471654457 -3.73047425555162 0.000191119672670747 0.00388325088049079 0.00383131465896151
"ZNF141" 40.0415214711915 -0.606407706999827 0.16272807553663 -3.72650942377381 0.000194149816555251 0.00393777431506167 0.0038850839635411
"ZNF24" 200.42477976625 -0.27302828726547 0.0732762709344276 -3.72601230635486 0.000194532910519052 0.00393851122580283 0.00388578618757734
"TIMM13" 194.63134419921 0.350180484126745 0.0940503922236778 3.72332826952937 0.000196613612552628 0.00397355411276289 0.00392033499600472
"SPDL1" 199.037395336026 -0.28380081699102 0.0763626276574147 -3.7164883621375 0.000202010941568766 0.00407538237004982 0.00402077392790881
"CSNK1A1" 382.284635953044 -0.263545669826541 0.0709558023431123 -3.71422295462386 0.000203829033370724 0.00410288534045833 0.00404785728715875
"IFRD2" 55.2781596458168 0.510141794758589 0.137360463247869 3.71389104765925 0.000204096691086367 0.00410288534045833 0.00404785728715875
"ALG11" 111.124801051787 -0.375481539828154 0.101209329111768 -3.70994989417922 0.000207300270806425 0.00415456196769387 0.00409878946561855
"NR2F2" 480.121650176168 -0.197541062478483 0.0532480168764204 -3.70982947471908 0.000207398893791374 0.00415456196769387 0.00409878946561855
"WDR25" 19.8509864056255 0.775631727981381 0.209144136170702 3.7085989699865 0.000208409200639256 0.0041674501775716 0.00411147903593274
"CHCHD5" 70.7386717944535 0.474176493329703 0.128060932381422 3.70274122257206 0.000213282405620038 0.00425740169249981 0.00420019636887715
"PMPCA" 126.79000337705 0.324145490767706 0.0875940816319742 3.70054100378152 0.000215140311214373 0.00428695378030324 0.00422932520249945
"NDUFC2-KCTD14" 35.3405709702604 0.864193914343282 0.233633957384312 3.69892255397507 0.000216516649387695 0.00429929388766686 0.00424144720537369
"ZFX" 55.523665398934 -0.50081095096263 0.135392553030142 -3.69895492591189 0.000216489039280013 0.00429929388766686 0.00424144720537369
"GALNT18" 43.5495808159523 0.531468531716327 0.14372312726862 3.69786367592049 0.000217421594135573 0.00430193240527488 0.00424397252906087
"IBTK" 135.002353024203 -0.336150978456241 0.090914551188785 -3.69743868347565 0.000217785801464435 0.00430193240527488 0.00424397252906087
"SF3B1" 378.832297834951 -0.262190529888668 0.0709104765164569 -3.69748650367366 0.000217744792232317 0.00430193240527488 0.00424397252906087
"YME1L1" 295.463420241505 -0.258099052439906 0.0699737083203269 -3.68851470981609 0.000225566987285112 0.0044478990305283 0.00438794595823268
"G3BP2" 291.177435850652 -0.249538956976659 0.0677334322779159 -3.68413276257403 0.000229482615795653 0.00450945250900869 0.00444861612495532
"HNRNPU" 1044.79026156645 -0.373898788907672 0.101483807133888 -3.68431969067131 0.000229314285762304 0.00450945250900869 0.00444861612495532
"CCAR1" 460.178262231167 -0.25863982620838 0.070276707074918 -3.6803065620684 0.000232953720986236 0.00456975537644503 0.0045080784203333
"PIGX" 76.6688237135016 0.408346042342122 0.110972127868381 3.67971715227849 0.000233492789218603 0.00457243293093947 0.00451069287961059
"MNAT1" 149.353043754195 0.373196182341091 0.101486485264152 3.67729931103362 0.000235716396253997 0.00460803240731996 0.00454578459511594
"ITIH5" 35.2043077951335 0.591732168675557 0.16101882199637 3.67492546112961 0.000237918864796871 0.00464309702124203 0.00458034835227907
"EP300" 124.605567245881 -0.360106968817853 0.0980091125486048 -3.67421925832936 0.000238577800275307 0.00464797024961739 0.00458512860219291
"GLIS3" 154.625389664926 -0.31331266901972 0.0852882333630058 -3.67357438025702 0.000239181010934301 0.00465174301745171 0.00458882331287355
"WNK1" 265.379436517148 -0.270750173347845 0.0737423001945299 -3.67157211849392 0.000241063032122562 0.00468033148521036 0.0046169979702925
"EFHD1" 11.4325152367962 0.947180910119913 0.258526111991865 3.66377269523057 0.000248527355854668 0.0048030919013452 0.00473801428353897
"EXOC1" 72.8966764666731 -0.446423826473381 0.121852478682346 -3.66364173548863 0.000248654519985119 0.0048030919013452 0.00473801428353897
"ILRUN" 138.136925408447 -0.344191304389799 0.0939300926645967 -3.66433476882461 0.000247982265262031 0.0048030919013452 0.00473801428353897
"FXYD5" 27.486055492837 0.836482329032474 0.22838186114866 3.66264783387497 0.000249621606348644 0.00481358608643106 0.00474833876744286
"MVP" 14.8826211547964 0.925971403809428 0.252877325344247 3.66174152842247 0.000250506533921494 0.00482246307166157 0.00475706795538674
"MTPN" 271.238779840182 -0.226495310895014 0.0619055681631851 -3.6587227549219 0.000253475368836898 0.00487135911886546 0.00480527329105739
"ITGB1" 588.398202206858 -0.19589474969635 0.0536120158777989 -3.65393366559588 0.000258253015184397 0.00495479349064929 0.00488754774160844
"HSPA8" 200.223975787363 -0.765657920519732 0.209595851087624 -3.6530204035367 0.00025917362841654 0.00496407094697312 0.00489667129424549
"EHD1" 224.702113071266 0.306696561947723 0.0840037919007444 3.65098473542841 0.00026123676769938 0.00499516364903966 0.00492731376373527
"SSNA1" 104.661516417112 0.412050342216544 0.112877167078739 3.65043128633014 0.000261800342111311 0.00499752653058869 0.00492961655989022
"WDR18" 67.4061061561209 0.485839771940846 0.133198017022476 3.64750003642218 0.000264804273993851 0.00504638748997007 0.00497778539295512
"ATXN7L3" 32.9649533961591 -0.67868440383201 0.186122357456018 -3.64644212070217 0.00026589633434951 0.00505871116506152 0.00498991339385988
"FMC1" 104.674217984275 0.359467135834901 0.0986310468719836 3.64456372749916 0.000267845763683357 0.00507539245435796 0.00500628368071074
"LAMTOR2" 51.275943418736 0.519573364465448 0.142571256603115 3.64430655129748 0.00026811370598827 0.00507539245435796 0.00500628368071074
"TMEM212" 10.1493549072439 -1.53542533474108 0.421240204678622 -3.6450113680685 0.000267379982246507 0.00507539245435796 0.00500628368071074
"ARHGEF12" 112.831385584691 -0.374786604114041 0.102950639982684 -3.64044948314144 0.000272162504081256 0.00514346376265376 0.00507339986739784
"KMT2C" 139.471465814005 -0.419534575533258 0.11528886503695 -3.63898608420509 0.000273713588041078 0.00515572653670106 0.00508541126270382
"PHACTR4" 136.675801157566 0.350852325239713 0.0964160868906452 3.63893968895096 0.000273762898472769 0.00515572653670106 0.00508541126270382
"TMEM184C" 50.5269067979502 -0.532398253774217 0.146321383961584 -3.63855397864467 0.000274173166769452 0.00515572653670106 0.00508541126270382
"HIPK3" 72.2348889010082 -0.454300053357569 0.124972534219826 -3.63519917551211 0.000277765949842773 0.005211549390932 0.00514041642651195
"RNH1" 124.964994258815 0.419981010758046 0.115540426979415 3.63492694061856 0.000278059423393625 0.005211549390932 0.00514041642651195
"MORC4" 84.9436292031424 -0.445632395609063 0.122783148155881 -3.62942636918957 0.000284051737430241 0.00531509000614939 0.00524251520685301
"SLC41A1" 54.9850862254853 0.460302673769341 0.126877204501951 3.62793833278589 0.000285693474134711 0.00533701723556258 0.00526411440955146
"S100A11" 351.949338367586 0.225657790554525 0.0622077953499104 3.62748413257906 0.000286196357226921 0.00533763255399568 0.00526469279208534
"SKIL" 27.4638148619796 -0.735100518265122 0.202721110229784 -3.62616659622616 0.000287659808141549 0.00535613131290445 0.0052829102264943
"MTLN" 56.5035009079668 0.627015923046888 0.172950321323011 3.62541057021711 0.000288502725204194 0.00536303429274835 0.00528969036064044
"ATF7IP" 153.783580030307 -0.371307785737712 0.102480559748091 -3.62320216293147 0.000290978218390859 0.0054002134060186 0.00532633243697104
"ENSG00000213121" 10.0888658189454 -1.49221316635469 0.411968681194305 -3.62215196074794 0.000292162400860753 0.00541334510436613 0.00533925592145854
"DIPK1B" 89.823283802656 0.404509145388302 0.111746269083625 3.61988949345224 0.000294728859271065 0.00545200388208592 0.00537735693238678
"TMBIM6" 684.474483417115 -0.210851577959106 0.0583113069794987 -3.61596384785609 0.000299232138337092 0.00552630671094747 0.00545061346928543
"VPS37C" 56.4325678786078 0.470087719014674 0.130115621380098 3.61284612891668 0.000302854436686537 0.00558412449981442 0.00550761016293464
"ENSG00000291065" 26.5111052383652 -0.750040270878411 0.207720238605154 -3.6108194170917 0.000305231136011607 0.00560285175485024 0.00552599357752013
"NHP2" 314.372104955977 0.297927603985523 0.0825067087411907 3.61095004916595 0.000305077420366527 0.00560285175485024 0.00552599357752013
"PALB2" 48.7644762566655 -0.534378067143098 0.147997711410229 -3.61071844997573 0.000305349994387419 0.00560285175485024 0.00552599357752013
"CAMK2D" 344.779647770957 -0.238700495079649 0.0661329048202021 -3.60940587334871 0.000306899107343702 0.00562219364711254 0.00554504115307407
"RBM26" 187.080393758247 -0.28283190657085 0.078370817487939 -3.60889315228052 0.000307506220945057 0.00562424421496612 0.00554703467378434
"CREBBP" 151.611092345447 -0.323488173617511 0.089669432379596 -3.60756352564043 0.000309085876973416 0.00564307463975188 0.00556554886640776
"SEC13" 241.538132223984 0.272050143765613 0.0754188288715687 3.60719130535545 0.000309529450657283 0.00564307463975188 0.00556554886640776
"TRPC4AP" 83.1023558230782 0.38351387923968 0.106391106981371 3.6047550412915 0.000312447488375365 0.0056871451489862 0.0056089849762047
"PDE12" 44.3551718035991 -0.563570963760775 0.156377196876438 -3.60392036062702 0.000313453137349112 0.00569632117441794 0.00561800598979163
"TCERG1" 300.248470563866 -0.262856086541186 0.0729589570167562 -3.60279391714463 0.000314815116000852 0.00571193304718478 0.0056333743353614
"CDC73" 106.090992669665 -0.429918669827516 0.119486169169007 -3.59806220935429 0.000320596945526055 0.00578011039166925 0.00570049800177724
"CMTM7" 32.8703915278103 -0.62752384635641 0.174354629705666 -3.59912350716326 0.000319291529590288 0.00578011039166925 0.00570049800177724
"KRAS" 147.921634754051 -0.305879846524919 0.0850040388969587 -3.59841544583199 0.000320161904473904 0.00578011039166925 0.00570049800177724
"RLF" 62.2533838873214 -0.493182069954233 0.137069152444754 -3.59805296201135 0.000320608341851702 0.00578011039166925 0.00570049800177724
"FAM171B" 33.2909169962104 -0.633280100285383 0.176173877890254 -3.59463109894125 0.000324851538486744 0.0058473276927614 0.00576676037955959
"PMF1-BGLAP" 10.9781227685322 1.09605821313956 0.304979231479046 3.59387820548976 0.000325792173012043 0.00585080315347771 0.00577012998530555
"SNRPA1" 346.284111102277 0.321047353321313 0.0893373437455063 3.59365232792096 0.000326074871997833 0.00585080315347771 0.00577012998530555
"FAM120A" 115.740451200459 -0.352502942272225 0.0981099232176768 -3.5929387233351 0.000326969498951144 0.00585760184398595 0.00577680605267164
"SLC25A39" 134.878139956169 0.351805215855903 0.0979896439746993 3.59022853421876 0.000330388161831489 0.00590952557808197 0.00582798454188058
"HSD17B7" 59.1312695506278 0.454099517342664 0.12661590485797 3.5864334567766 0.000335231558200023 0.00598672961955324 0.0059040939729676
"ENSG00000266340" 55.75775493779 -0.678400451482633 0.189210926288776 -3.58541900718382 0.000336537438217657 0.00599319309290383 0.00591040978238294
"TOPBP1" 108.85092304837 -0.333104104625063 0.0929074471528468 -3.58533265990031 0.000336648810818158 0.00599319309290383 0.00591040978238294
"SPRED1" 91.2883814886788 -0.368074390556156 0.102743724528196 -3.58245131025149 0.000340385073973625 0.00605022483598189 0.00596662438930847
"ANXA11" 127.500780554353 0.326110291478221 0.0910790375003255 3.58051973789309 0.000342911437304584 0.00608560641391479 0.00600148763157208
"CCDC82" 137.156346093887 -0.330419787510041 0.0923209037289283 -3.57903545312138 0.000344864686451723 0.00610120421918797 0.0060168110764374
"ITPRID2" 88.7677890156203 -0.439268897398219 0.122721170063911 -3.57940604028999 0.000344376038591875 0.00610120421918797 0.0060168110764374
"NUAK1" 354.669165122195 -0.221379845641086 0.0618818593131798 -3.57745950264193 0.000346949952004621 0.00612854985205052 0.00604374908593385
"GYG2" 77.5333223430562 0.422952729315754 0.118294116976104 3.57543333622576 0.00034964826561852 0.00616662267219743 0.00608126562912211
"KLHL9" 116.718779303852 -0.342595367470748 0.0958375205489811 -3.57475199179066 0.000350560036135963 0.00617311765958492 0.00608764131181052
"RABEPK" 65.9483646521003 0.413892790533824 0.115826153658784 3.57339665921328 0.00035238034838936 0.00619404757694139 0.00610822269219122
"RBP1" 328.96401886425 0.283058008562018 0.0792201439200328 3.57305597485086 0.000352839301134098 0.00619404757694139 0.00610822269219122
"AGO2" 118.125220797718 -0.401889029237665 0.112552201131588 -3.57069009043907 0.000356041955958596 0.00623100852970375 0.00614461279788823
"SOS2" 49.4132931183826 -0.525131086592595 0.14706695985293 -3.57069383305222 0.000356036868250495 0.00623100852970375 0.00614461279788823
"AMN1" 10.7165383391871 0.986778210716695 0.276521540947712 3.56854011204606 0.000358975901137246 0.00624890151935737 0.00616214101112533
"DEGS1" 122.06741973142 0.324921829297361 0.0910342685222111 3.56922546390412 0.000358038197125517 0.00624890151935737 0.00616214101112533
"ITGAE" 138.220364495072 0.297072258863373 0.0832511694111827 3.5683854168596 0.000359187873802553 0.00624890151935737 0.00616214101112533
"POC1A" 56.5677399816595 0.473091199186394 0.13258059612854 3.56832909943865 0.000359265072384255 0.00624890151935737 0.00616214101112533
"PABPC1" 1412.79619877029 -0.418904191902785 0.117422090794182 -3.56750751983322 0.000360393039816405 0.00625893600341702 0.00617200718188647
"ENSG00000288473" 57.4313130274937 0.46158382921795 0.129405629895745 3.56695322753596 0.000361155911594105 0.00626260892196313 0.00617560016670716
"C11orf24" 80.3081122427576 0.431456947035556 0.120996228349766 3.56587104342076 0.000362649674036095 0.00626950805243339 0.00618234580356323
"SREK1" 189.720162137317 -0.301406073537927 0.0845253694830868 -3.56586519977576 0.000362657755806369 0.00626950805243339 0.00618234580356323
"SYCE1L" 18.9505946477142 0.839339761596831 0.235475719082921 3.564442927983 0.00036462977622621 0.00629401975437278 0.00620648792887479
"ZC3H14" 148.957240842273 -0.296515218915959 0.0832098460766252 -3.56346313443372 0.000365994115682309 0.00630798355981739 0.00622022876059157
"OGDH" 51.9728928890161 0.507916867572052 0.142571976509381 3.5625294676239 0.000367298664687941 0.00631131351516738 0.00622345506814196
"PSMD12" 209.65258347913 -0.274096600110254 0.0769343460478789 -3.56273386582988 0.000367012701859574 0.00631131351516738 0.00622345506814196
"LUC7L3" 567.305582752518 -0.25809819057281 0.0724710031622901 -3.56139944682192 0.00036888338065759 0.00632896893883522 0.00624083610367068
"UBTD1" 37.7734170265505 0.564797263756777 0.158609643799204 3.56092637388301 0.000369548703885601 0.0063308207824022 0.00624263362721123
"PPIL4" 163.262567943863 -0.275341936159976 0.0773386029760526 -3.56021347121092 0.000370553439778944 0.00633847284489345 0.00625015061717778
"ANKRD17" 244.731094459842 -0.278796932544105 0.0783292074507403 -3.55929724834041 0.000371848477196218 0.00635106015638293 0.00626253408201051
"REST" 173.826624334807 -0.349780522622469 0.098382025465106 -3.55532955302418 0.000377505612629431 0.00643312349880026 0.0063433961833707
"ZNF280D" 50.788602778615 -0.504809754876339 0.141994564816851 -3.55513434987782 0.000377785998740956 0.00643312349880026 0.0063433961833707
"USP47" 258.489706467508 -0.263417145284429 0.0741383651117626 -3.55304766819893 0.000380795455781012 0.00647466285443224 0.00638432741629246
"ST13" 608.889378478735 -0.251799784710719 0.0708945948730429 -3.55174869341786 0.000382680165189635 0.0064969825354617 0.00640630693329455
"DCUN1D1" 78.5706486724333 -0.396483851685782 0.111779229772626 -3.54702615586352 0.000389605908832356 0.00660440144137416 0.0065121684376383
"MYEF2" 158.812170131848 -0.280391184280571 0.0790581515818367 -3.54664482624951 0.000390170220739748 0.00660440144137416 0.0065121684376383
"NME4" 370.113256356524 0.230404973380285 0.0649841756816529 3.54555506726749 0.000391787117346691 0.00662190190301149 0.00652939545118381
"HM13" 203.379122932176 0.282043449421643 0.0796371504245697 3.54160649794705 0.000397698278995729 0.00671182325829642 0.00661803127163384
"WDR12" 107.033627221048 -0.346194617814131 0.0977696818216989 -3.54091995968117 0.000398734518408258 0.00671932738884421 0.00662540123890864
"FBXO22" 221.931839843074 -0.26573377998645 0.0750714228909639 -3.5397461477773 0.000400512079076343 0.00673928325059127 0.00664504884838997
"RPAP2" 99.6861497099984 -0.414837996721828 0.117451835630206 -3.53198393618926 0.000412454409862839 0.00692996625328717 0.0068330355200719
"G3BP1" 295.484891851511 -0.249472046257417 0.0707008009546768 -3.52856039661195 0.000417826589512009 0.0070051460261519 0.00690710327965173
"OBSL1" 74.5419834331304 0.3975582816549 0.11267548196659 3.52834773560393 0.0004181624410751 0.0070051460261519 0.00690710327965173
"ZBTB38" 95.1682195675643 -0.415638698281797 0.117880962724711 -3.52591876308682 0.000422016398777475 0.00705929640252513 0.00696046544866955
"ARL5B" 116.66753521066 -0.366789252104151 0.104104981296853 -3.52326322463147 0.000426267779847653 0.0071059224429176 0.00700634767129354
"ATG13" 70.9665453019671 0.415709911994321 0.117998617318834 3.52300663719699 0.000426680674948917 0.0071059224429176 0.00700634767129354
"YIF1B" 73.8945800671281 0.566083630162199 0.160649853244932 3.52371084522019 0.000425548371199586 0.0071059224429176 0.00700634767129354
"BRD7" 224.144323485423 -0.258562068796346 0.0734070605970411 -3.52230516647016 0.000427811373636442 0.00711432149599225 0.00701459882235611
"MPV17" 52.6442002413055 0.543297355956209 0.154461136924292 3.51737250401377 0.000435841671763771 0.0072372656548142 0.00713578901307077
"ABCE1" 248.957264614952 -0.247562942078468 0.0704120949737331 -3.51591501674279 0.000438241236040383 0.00724565074352713 0.00714396504613974
"KIFC3" 52.8048473305962 0.479797465102187 0.136449814154541 3.51629255103839 0.000437618493921879 0.00724565074352713 0.00714396504613974
"NAA15" 187.481657758722 -0.291290594884715 0.0828494310364141 -3.51590338329164 0.000438260438528186 0.00724565074352713 0.00714396504613974
"NPIPB5" 284.262572149612 -0.327006788062951 0.0930512967093725 -3.51426363336228 0.000440974925327731 0.00727993197946566 0.00717773471750648
"MIR503HG" 16.0789075973426 0.813647296473468 0.23156400160026 3.51370373136855 0.000441905390988951 0.00728470454405299 0.00718240989196889
"UBE3B" 59.9946237429949 0.4418001037813 0.125771851500813 3.51271050325951 0.000443560484225849 0.00730139127512637 0.00719883192858406
"SMG1" 101.792054629404 -0.441876523069675 0.126007704431853 -3.50674210804823 0.000453628558326594 0.00745631427709617 0.00735154786977467
"HNRNPDL" 1104.675958819 -0.384826943365671 0.109877072749083 -3.50234069526467 0.000461189482224294 0.00756963892934036 0.00746324892538618
"DEK" 835.923808658761 -0.292362475437819 0.083502446880553 -3.50124441090968 0.000463090929938277 0.00758987991665072 0.00748317412979855
"PYGO1" 30.2747064301733 -0.634289679796953 0.181192056406387 -3.50064838590018 0.000464127770948197 0.00759591242425018 0.00748909059307452
"PPP2R2A" 161.066454616064 -0.299007723985443 0.0855963375691948 -3.49323034696116 0.000477214673608411 0.00779885505445228 0.00768914725182037
"CERS5" 53.2694050001091 0.462400046484832 0.132386496599421 3.492803710064 0.000477977715797972 0.0078001018621169 0.0076903446319887
"CANX" 634.891465555286 -0.241128164421322 0.0690463258592021 -3.49226640839696 0.000478940301584849 0.0078045967652808 0.00769474447121788
"ACTR3" 409.742092234708 -0.266134137232745 0.0762342749547244 -3.49100371703937 0.00048120955844899 0.00783034121040634 0.0077200947264963
"GNL3" 330.964871067677 -0.235957928130817 0.0675994757071525 -3.49052896731048 0.000482065350129121 0.00783304470209807 0.00772272840680311
"CHCHD6" 58.7537726776647 0.448932590951109 0.128672511432079 3.48895491317181 0.000484912932150425 0.00786366282735377 0.00775282025374475
"KDM7A" 19.4535229695218 -0.878428524986184 0.25181837844398 -3.48834159926735 0.000486026704067824 0.00786366282735377 0.00775282025374475
"TRIO" 185.330222870075 -0.330766528746624 0.0948194793651709 -3.48838161695413 0.000485953959655369 0.00786366282735377 0.00775282025374475
"PCCA-DT" 61.9567673654421 0.475031971225718 0.136251957780602 3.48642308678332 0.000489526126630482 0.00790901528630016 0.00779750175457341
"IGF2R" 123.75587008357 -0.349674584466195 0.100387181517433 -3.4832593084155 0.000495348316674783 0.00798353565538602 0.00787090771461282
"ZNF655" 239.011175179022 -0.23938967524882 0.0687278589995785 -3.48315339272082 0.000495544342053807 0.00798353565538602 0.00787090771461282
"POLR3H" 62.7706725311217 0.427782176785277 0.122851092814963 3.48211942591017 0.000497461778136195 0.00800307489528456 0.00789013950947266
"LARS1" 304.13729667779 -0.228292722908564 0.0656192483343721 -3.47905117329699 0.000503192488468788 0.00807240153111368 0.00795842397484771
"XYLT2" 30.1242129125156 0.592081806788124 0.17017302707401 3.47929291127095 0.000502738759837531 0.00807240153111368 0.00795842397484771
"TST" 35.6939305758813 0.543222154814538 0.156238152478499 3.47688542265177 0.000507274546880234 0.00812640945481762 0.00801163732738995
"HDAC9" 182.866904690733 -0.290976657304172 0.0837061848666231 -3.47616675838007 0.000508635909831211 0.00813674178008859 0.0080217917643719
"TTYH3" 85.1744881693165 0.497202060733524 0.14317863841608 3.4725994480311 0.000515444007457034 0.00823405490393389 0.00811769786638257
"STRBP" 96.1266779762412 -0.360593127498369 0.103924336087708 -3.46976599584955 0.000520911984379045 0.0083097167395747 0.00819225805292453
"ECT2" 193.996677259667 -0.307441617264062 0.0887426659863325 -3.46441718700914 0.000531381721341356 0.00844116586153164 0.00832175077208637
"METTL26" 96.399131200225 0.4383929818006 0.126528777759943 3.46476896056281 0.000530687181828352 0.00844116586153164 0.00832175077208637
"SLC26A2" 64.5353154356188 -0.445486644635779 0.128578735906208 -3.46469920936802 0.000530824830879581 0.00844116586153164 0.00832175077208637
"KIF11" 142.029138830886 -0.310349030586019 0.0896183650868336 -3.46300705536542 0.000534174388395596 0.00847367696005193 0.00835376921684205
"RPUSD3" 49.2844676370567 0.487416618694686 0.140824159450091 3.46117186566577 0.000537829335446812 0.00850789079666419 0.00838743346312724
"TBL1XR1" 128.827778664125 -0.302130095422093 0.0872893389925232 -3.46124852025712 0.000537676205722597 0.00850789079666419 0.00838743346312724
"CEP128" 47.1080611894934 -0.54930181087393 0.158745519320945 -3.46026655255305 0.000539640918657193 0.00852467531864867 0.00840394769557352
"AIMP2" 147.996210639795 0.294959417935178 0.0852630857718311 3.45940350698199 0.000541373213912452 0.00854016244946894 0.00841918287819838
"CWC27" 213.460866655108 -0.295606722055315 0.0854892279352611 -3.45782421007674 0.000544556582389478 0.00857846555170554 0.00845691070787331
"BMP1" 17.1747267296771 0.780709424915541 0.226025631141065 3.45407474795764 0.000552184305063582 0.00866258195706099 0.00853973677332404
"BOP1" 71.9847836344629 0.404798966275395 0.117182363499719 3.4544359252181 0.000551445234882102 0.00866258195706099 0.00853973677332404
"VPS13C" 69.8500912923376 -0.597145364149772 0.172867810393917 -3.45434677971016 0.000551627565947877 0.00866258195706099 0.00853973677332404
"MARCHF2" 26.3600872292611 0.662454852409508 0.191995326086189 3.45036968302094 0.000559819373055411 0.00877024612298394 0.00864584110585992
"RALGAPB" 80.1799336121049 -0.399247849705446 0.115744578550861 -3.44938704433579 0.000561860741140484 0.00877801141385642 0.00865343039389606
"SON" 883.896377541382 -0.287152991869759 0.0832447620651414 -3.4495022238763 0.000561621104944499 0.00877801141385642 0.00865343039389606
"DBF4" 132.366807857545 -0.348468569531772 0.101157311033132 -3.44481843153818 0.000571443105480068 0.00891545438467391 0.00878888941568931
"SLC1A5" 115.376458177951 0.411177178900728 0.119437400982762 3.44261659679007 0.000576115454514554 0.00897602103206626 0.00884856281308048
"ZMYND11" 110.908790539625 -0.313434192762135 0.0910992165611235 -3.4405805515554 0.00058046762525967 0.00903144012013607 0.00890316140611192
"CNP" 157.860162990542 0.291896189115141 0.0850322759557716 3.43276933181192 0.000597450155989985 0.00924049735390921 0.00910907904261655
"FHL2" 93.4080977222517 0.344339636957932 0.10029652785183 3.43321592813891 0.000596466870080139 0.00924049735390921 0.00910907904261655
"PPFIA1" 135.063264680135 -0.316307400931498 0.0921498603942057 -3.43253261131784 0.000597971962944468 0.00924049735390921 0.00910907904261655
"SAPCD2" 32.7563905028926 0.569722908831135 0.165914571765124 3.4338328621169 0.000595111023629951 0.00924049735390921 0.00910907904261655
"STAC" 105.648034827098 0.348000591579958 0.101353715648582 3.43352574055162 0.000595785630997435 0.00924049735390921 0.00910907904261655
"KIF1B" 306.750944090317 -0.239280952272543 0.0697539144668909 -3.43035877056218 0.000602783669524368 0.00930219690007849 0.00916986710341838
"ZBTB40" 50.6797632687303 -0.504117276958088 0.146985641650311 -3.42970423027726 0.000604239510795446 0.00931201134818816 0.00917950799665571
"LINC01508" 25.1058320110177 0.600084740772757 0.175077904815379 3.42752982682509 0.000609099387329081 0.00937418813182073 0.00924076597678875
"PGK1" 325.96625970505 0.194599308573638 0.0568233009931643 3.42463927952809 0.000615616202867004 0.00946166283107365 0.00932696135849792
"ZNF704" 45.4950344657452 -0.537729521778099 0.157132501954562 -3.42214064620185 0.000621301658149217 0.00953614085575514 0.00940034460012758
"VPS25" 148.268592776851 0.334862013456202 0.0978787079323464 3.42119364395021 0.000623469229814015 0.00955649596791847 0.00942037539932786
"ZNF724" 23.5072507480556 -0.811001556993045 0.237078090285887 -3.42082035507826 0.000624325573774687 0.00955672488804972 0.00942056669833534
"ATM" 84.5177889525297 -0.418929441379775 0.12248170599648 -3.4203429644572 0.000625422327185779 0.00956062825326525 0.00942438016917194
"BRIP1" 79.2708326199271 -0.393923292573879 0.115214706154823 -3.41903655983408 0.000628432821994892 0.00959373654868008 0.00945698233206868
"VPS26A" 182.003753453714 -0.256662991387684 0.0751308094084785 -3.41621491114562 0.000634981125379317 0.00968069211014534 0.00954266385731555
"LPP" 391.986841432794 -0.309529271049274 0.0906188545274936 -3.41572703234031 0.000636119779465211 0.00968505154847971 0.00954692669019966
"FUBP1" 403.714616432094 -0.213120595418399 0.0624343403299219 -3.41351561163625 0.000641304841851192 0.00975092422188199 0.00961182532095357
"BLM" 83.7823208155176 -0.376898844934567 0.110431429148547 -3.41296719457991 0.000642596770776005 0.0097575055113287 0.00961827820708428
"RBMXL1" 54.6082570769401 -0.47074918623887 0.137993072604362 -3.41139723432748 0.000646308588054462 0.0098007649440889 0.00966088580216348
"PTPA" 127.255161139571 0.331510692093214 0.0971995045563467 3.41062121259103 0.000648150671951727 0.00981559377603695 0.00967546845322591
"POLQ" 38.6297746337865 -0.548074601907222 0.160871461309996 -3.40691007245277 0.000657027706571191 0.00993677855024712 0.00979488834656064
"CCNL2" 162.736751174561 -0.274257412320165 0.0805182840137726 -3.40615073556775 0.000658857914784429 0.00995120770760843 0.00980907663531058
"CRYBG3" 29.4388650422661 -0.662689805010159 0.194588918866875 -3.40558860632516 0.000660215851560851 0.00995847495621268 0.00981620532427225
"HIGD2A" 147.607970879901 0.296000406562382 0.0869967848899677 3.40242926145787 0.000667896428020089 0.0100521956409498 0.00990851718766404
"TIMP3" 109.571992039479 0.315973673878587 0.0928704627082965 3.40230536883456 0.000668199305240106 0.0100521956409498 0.00990851718766404
"IGFBP2" 46.2224870941254 0.630427571668638 0.185495570223418 3.39861254319618 0.00067728590971472 0.010175414500714 0.0100299396125657
"TCF12" 127.58703698243 -0.304812456646588 0.0897847062021473 -3.39492625793431 0.000686470875186828 0.0102997836200423 0.0101524950891869
"DDX54" 166.655248347263 -0.310269989225674 0.0914345143767159 -3.39335743554499 0.000690414857036463 0.0103452928050398 0.0101973178487687
"ESF1" 242.025112414873 -0.26042972513665 0.0767729621874901 -3.3922062887276 0.000693322197701822 0.010375169330036 0.0102267313864446
"NARF" 107.852738122276 0.307055919167877 0.0905784229887213 3.3899455194325 0.000699065150024952 0.0104473447026097 0.0102978383445628
"SYVN1" 104.180658068834 0.582561465573643 0.171957650312694 3.38781941085083 0.000704506336132812 0.0105148264990755 0.0103643185102226
"KREMEN2" 19.2130501193647 0.713751607796019 0.210764954396392 3.38648144726018 0.000707950631833463 0.0105385364041474 0.0103876172865341
"TROAP" 66.2293077497844 0.458553062033229 0.135401246187637 3.38662364597275 0.000707583830519232 0.0105385364041474 0.0103876172865341
"BTAF1" 126.630254141523 -0.311572058422688 0.0920202616154778 -3.38590711385547 0.000709433922451832 0.0105467938366596 0.0103957207061642
"NUSAP1" 255.699597198446 -0.305095369337033 0.0901209528803488 -3.38539883995789 0.000710749013880491 0.0105525324178492 0.0104013414010348
"DDOST" 164.588105901347 0.410002178459074 0.121187639203511 3.383201299685 0.000716460968187552 0.0106234512750316 0.0104712083387202
"LLPH" 161.776436105353 -0.294232807825193 0.0870273345418916 -3.38092404385384 0.000722425099172189 0.010686079567426 0.010532867310777
"NCOR2" 59.5243959994503 0.442300297459278 0.130824390599859 3.38087030584458 0.000722566394416548 0.010686079567426 0.010532867310777
"PPIH" 109.40465791071 0.312295747642182 0.0924199347515331 3.37909508897377 0.000727248492762369 0.0107413372962223 0.010587296832053
"NSDHL" 129.703459607639 0.306283169737134 0.090662148855782 3.37829153183149 0.000729377110850097 0.0107587860065395 0.010604459400719
"CLINT1" 131.615098199515 -0.295975733342798 0.0876843192734916 -3.37546936322372 0.000736898961461224 0.0108556399536661 0.0106998879111522
"TCP1" 496.321908022083 -0.19481907033837 0.0577239337196192 -3.37501375572668 0.000738120013277246 0.0108595428896411 0.0107036987899399
"NES" 1458.09254939352 -0.432807025075072 0.1283421629108 -3.37229025332758 0.000745458421162738 0.0109533205013795 0.0107960943329483
"WDR3" 100.284721829042 -0.346684863259136 0.102831075271162 -3.37140171241951 0.000747867193009867 0.0109745162509122 0.0108169495817982
"TM7SF2" 60.76337509839 0.498945880255808 0.14804566847473 3.37021599751143 0.000751092842285118 0.0110076290357089 0.010849550681702
"VCL" 577.775472285777 -0.208995121625859 0.0620215229837672 -3.36971927762172 0.000752447967798342 0.0110132783740381 0.0108550826982381
"GSTZ1" 15.4070133392567 0.84385701525013 0.250515080011741 3.36848789785662 0.000755817151158932 0.0110483541864391 0.0108896184643105
"INTS1" 59.3451052861526 0.443469491942691 0.131679876302834 3.36778484605203 0.000757747051047144 0.0110623277709428 0.0109033551185469
"BABAM2" 34.2326489445275 0.543836045775684 0.161632788607092 3.36463938079841 0.000766437616466951 0.0111575253923126 0.0109970758179606
"DNAJA1" 808.737317778248 -0.324209274256785 0.0963658193356175 -3.36435965046535 0.00076721494377497 0.0111575253923126 0.0109970758179606
"PYCR1" 37.7375260714051 0.647279386174292 0.192379448143307 3.36459737472645 0.000766554298164237 0.0111575253923126 0.0109970758179606
"EPRS1" 265.573907535514 -0.252584790468624 0.075119539028987 -3.36243797197899 0.000772574808555316 0.0112211057232369 0.0110597055286265
"CAV1" 248.583935500052 0.235659049186936 0.070184532428243 3.3577063354789 0.000785920615007203 0.011385824419964 0.0112219815692716
"GPI" 188.681316861665 0.26562515107503 0.0791076909392827 3.35776645634752 0.00078574970723136 0.011385824419964 0.0112219815692716
"EPM2AIP1" 158.671963077342 -0.283298801634359 0.0844102188303367 -3.35621451478269 0.000790172534593857 0.0114155745711647 0.0112511939232706
"ITGB3BP" 82.1904151239995 0.353332472481518 0.10528604625961 3.35592877721216 0.000790989363224739 0.0114155745711647 0.0112511939232706
"RNF11" 163.578789999076 -0.274259465267487 0.0817135812253824 -3.35635106373596 0.000789782463101564 0.0114155745711647 0.0112511939232706
"ZNF106" 251.056309196539 -0.290226648452619 0.0865060854287882 -3.35498534021094 0.000793691904605986 0.0114400414372015 0.0112752720188682
"SAMD12" 22.1138080970158 -0.744932034045059 0.222155353107637 -3.35320316897396 0.000798820457669333 0.0114993697822665 0.0113337093142767
"PTPN12" 131.222682994774 -0.292554665214806 0.0872921434612989 -3.35144325267383 0.000803915133521446 0.0115580608690336 0.0113915182498737
"SPECC1L" 129.867634821368 -0.319226845019192 0.0952621957366598 -3.35103387603676 0.000805104528036192 0.0115605274708408 0.0113939127503829
"PURB" 116.166046181121 -0.317135916266076 0.0946668831515662 -3.35001962363465 0.000808058354409089 0.0115882914007303 0.0114212399814328
"CENPW" 269.398814901475 0.248604399998314 0.0742648177576611 3.34753935315042 0.000815324108823986 0.011648366324557 0.0114803392170601
"MYH10" 923.222498696036 -0.355650727706905 0.106239398446384 -3.34763499142357 0.000815042824192821 0.011648366324557 0.0114803392170601
"UBE2K" 176.486020616801 -0.248928952563503 0.0743597417019799 -3.34763067845454 0.000815055507258155 0.011648366324557 0.0114803392170601
"RHOT2" 113.054765329258 0.333845850644676 0.0997722865838643 3.34607797490999 0.000819633431361931 0.0116952217505136 0.0115264822349966
"NR2F1" 479.415554351387 -0.231313767912564 0.069160412643427 -3.34459785694393 0.000824019545891273 0.011728338348663 0.0115590480520376
"RGS3" 105.698878485395 0.359686413173523 0.10753302083712 3.34489266993008 0.000823144177571536 0.011728338348663 0.0115590480520376
"RAB34" 205.407937955214 0.272177849413827 0.0814454342431944 3.34184293991373 0.000832241378707044 0.0118305351431222 0.0116597330422119
"TSTD1" 92.7372425148539 0.354245774526321 0.106054304661027 3.34023004213331 0.000837090197054235 0.0118845880726775 0.0117129688475032
"CHID1" 88.1531831052463 0.374339873997446 0.112083579116489 3.33982798326233 0.000838302971100765 0.0118869477475187 0.0117152577913782
"SEPTIN2" 550.733597621397 -0.169323664599739 0.05073121537417 -3.33766229235563 0.000844863661215143 0.0119650392320219 0.0117921845514104
"USP9Y" 82.4538936689431 -0.404948210825747 0.12147301609644 -3.33364745388597 0.000857152250435733 0.0121239542471346 0.0119487665772352
"TNPO1" 234.034974489181 -0.240450136819665 0.0721631033997189 -3.33203708670602 0.000862127663694566 0.0121791616968195 0.0120031390184707
"CALM2" 1822.33219272442 -0.375895844803762 0.112913531846321 -3.32905931341664 0.0008713984463196 0.0122848672297603 0.0121072418935136
"CASKIN2" 53.6587196494757 0.434574696152985 0.130544486943983 3.32893947746305 0.000871773462509846 0.0122848672297603 0.0121072418935136
"ROGDI" 44.2767572368065 0.491597858449297 0.147793138383353 3.32625630544611 0.000880209500512257 0.012373043944082 0.0121940685889825
"SUCO" 142.547388218534 -0.286211180070428 0.0860433630065181 -3.3263597571 0.000879882845122013 0.012373043944082 0.0121940685889825
"MVD" 173.360374558271 0.321651081928629 0.0967536430765169 3.32443380632452 0.000885982629106121 0.0124388018558558 0.012258837715736
"GSN" 74.0333653507828 0.357755335291347 0.107637646289525 3.32370083910096 0.000888314330177518 0.0124561409409336 0.0122758883796561
"TASOR" 139.778811328706 -0.294442753543126 0.0886447315831568 -3.3216046603617 0.000895014086500446 0.0125346115838127 0.0123531857723906
"POU2F1" 103.321891154703 -0.332365828194047 0.100105997902642 -3.3201390042312 0.000899726371713032 0.0125850888299466 0.0124028946500589
"SORBS3" 74.7743127372358 0.41134725388282 0.123936002673665 3.31902953951109 0.00090330873327126 0.0126196563253321 0.0124369239404524
"SSU72" 210.090088485608 0.230429424921586 0.0694475938998677 3.31803323890283 0.0009065369593943 0.0126491975243249 0.0124659996164985
"CIZ1" 81.5472674872919 0.454200381883193 0.137070157294997 3.3136343522659 0.000920918515743275 0.012828905296772 0.0126430283625765
"NDUFS1" 162.936867883089 -0.267281861163914 0.0806668328162133 -3.3134046773954 0.000921675182441095 0.012828905296772 0.0126430283625765
"LYST" 32.3286585084631 -0.664965940918282 0.200897714355608 -3.30997265474723 0.000933050861816075 0.0129713484559449 0.0127833692307218
"FNDC10" 22.0477031963081 0.654981848399959 0.19793929189879 3.30900369561221 0.000936286012430205 0.0130004114048683 0.0128119725671516
"MAP4K4" 351.790642587524 -0.262204395323709 0.0792545942344314 -3.3083810201352 0.000938370476388647 0.0130134455077195 0.0128247793627364
"NUCKS1" 1398.90767437856 -0.399306758957175 0.120716020510451 -3.30781910527448 0.000940255228131416 0.0130236815623373 0.0128348287008746
"TBRG4" 135.114327333962 0.273078378968327 0.0825999935486984 3.30603390189527 0.000946266378518089 0.0130909787176717 0.0129011115781843
"CEP97" 45.3119571017288 -0.521730343020905 0.157922282131065 -3.30371582768734 0.000954124943127352 0.0131836388127013 0.0129923891645854
"EPHB1" 22.4432589474085 0.67824468715059 0.205439425457126 3.3014339172796 0.000961919913267552 0.0132590854064234 0.0130666639313205
"GNAS" 1110.13406449039 -0.253602568511114 0.0768085002375827 -3.30175133906632 0.000960832085107681 0.0132590854064234 0.0130666639313205
"ACOT7" 216.883221804085 0.227088711102115 0.0688948324927164 3.29616464523841 0.000980145550282757 0.0134939311031655 0.0132980622289882
"QKI" 472.552505387138 -0.220979706933511 0.0670766570653356 -3.29443530136373 0.000986196445744075 0.0135607981001952 0.0133639193121096
"SLC50A1" 43.7665294621204 0.499782434473585 0.151735297331904 3.29377833148714 0.00098850420522689 0.0135760952393797 0.0133789550976527
"CEP78" 159.76154456221 -0.29075897476207 0.088336747328382 -3.29148382248223 0.00099660348596565 0.0136627978183653 0.0134643199105223
"TRIP12" 210.875397119693 -0.256900945179194 0.078054337697374 -3.29130901315478 0.000997223049077728 0.0136627978183653 0.0134643199105223
"MLLT1" 141.332111253009 0.295879632519574 0.0899220323492567 3.29040197145878 0.00100044353568721 0.0136904068413679 0.0134914885501007
"PCBP2" 480.407849487974 -0.238556103109911 0.0726009751723231 -3.28585260106607 0.00101674199708334 0.0138966974763809 0.0136947420258535
"FANCM" 37.9092875348363 -0.550083073483362 0.167496651040074 -3.28414371312865 0.0010229274578569 0.0139644351758878 0.0137614554149761
"TSBP1-AS1" 22.3271563488363 -0.793945676785012 0.24183223148237 -3.28304325655157 0.00102692906672324 0.0140022333011315 0.0137986642106278
"ZNF354B" 18.7556396547956 -0.834547347340554 0.254286652503955 -3.28191566141119 0.00103104438392494 0.0140414893436684 0.0138373096044542
"DDX21" 371.543808507693 -0.200723615975389 0.0611757120791485 -3.2810997886824 0.00103403153709462 0.0140577713980475 0.0138532752308434
"USP25" 62.3511528527441 -0.447867269964154 0.136506888496071 -3.2809133289786 0.00103471534502269 0.0140577713980475 0.0138532752308434
"C2orf76" 21.4748739009254 0.703775819682239 0.214614546636832 3.27925497460877 0.00104081550374179 0.0141237544701305 0.0139182585805758
"NDUFA3" 367.856967216454 0.312728987858296 0.0954631942245862 3.27591162644916 0.00105321511430391 0.0142274866359997 0.0140369332294097
"POLA2" 63.2323370933168 0.397571048666995 0.121388780285467 3.275187770501 0.0010559176442521 0.0142274866359997 0.0140369332294097
"RTN4" 747.241318772849 -0.238761250846733 0.0728954371669578 -3.27539363403337 0.00105514839669666 0.0142274866359997 0.0140369332294097
"VPS41" 78.7399981741595 -0.376504192426329 0.114957065713056 -3.27517225749411 0.00105597563251873 0.0142274866359997 0.0140369332294097
"YWHAG" 417.596923548228 -0.201921490169406 0.0616429113918521 -3.27566439693009 0.00105413742996865 0.0142274866359997 0.0140369332294097
"MOV10" 28.7862541244892 0.628300560090898 0.191897917558111 3.27413954297151 0.00105984259581211 0.0142489015142285 0.0140579424581453
"PGAM1" 670.488835713245 -0.297064148510804 0.0907321586251867 -3.27407782435742 0.00106007411335826 0.0142489015142285 0.0140579424581453
"CAV2" 115.931679570771 0.310644066508398 0.0949108707253972 3.2730082880303 0.00106409357323455 0.0142860222278936 0.0140945063330213
"PUS7" 44.9374048199764 -0.502413228189218 0.153539306617755 -3.27221243378417 0.00106709364340233 0.0143093855983042 0.0141174971827375
"CD151" 122.558395738576 0.321414226383353 0.0982949592714211 3.26989531066221 0.00107587293535644 0.0144100999997387 0.0142168014156095
"YWHAE" 1266.239027533 -0.322722680677652 0.0987074383737838 -3.26948694034152 0.00107742710762088 0.0144139188319882 0.0142205095551947
"CRMP1" 198.586917822834 0.243958593670746 0.0746335261353211 3.26875341824818 0.00108022395601232 0.0144343337557505 0.0142405911367575
"P4HB" 351.320758612434 0.303248505522818 0.0927935525343323 3.26799111835513 0.00108313764589357 0.0144468721779943 0.0142528427608546
"WDR36" 54.1834009072208 -0.439994709707091 0.134643789522771 -3.26784258870462 0.00108370620669582 0.0144468721779943 0.0142528427608546
"SDAD1" 96.5475109007561 -0.340230728747916 0.104220330296631 -3.26453320364226 0.0010964461097681 0.01459957199853 0.0144034320725537
"ANKRD26" 128.395836179839 -0.325025894994404 0.0996531883990301 -3.26157045465459 0.00110796895243849 0.0147357275899255 0.0145376983818192
"MRPS31" 96.2676159132427 0.329942893350064 0.101211970909266 3.25991965560923 0.00111443778273516 0.0148044261243344 0.0146054134765502
"FLOT2" 107.202281402018 0.362742637108094 0.111316684800926 3.25865469095499 0.00111941829280492 0.0148532160860728 0.0146534872889329
"FNBP1" 131.242340041062 -0.299609454895155 0.0920807564916708 -3.25376839103462 0.00113885089214744 0.0150779307921456 0.0148750583449575
"NEK6" 174.84647769161 0.251525077512326 0.0773036358869431 3.25372894336021 0.00113900903501152 0.0150779307921456 0.0148750583449575
"PDZD8" 71.8968748357005 -0.400687185086624 0.123161067829844 -3.25335913488671 0.00114049255780774 0.0150799935641215 0.0148770325940201
"ACADVL" 111.948676766239 0.302176709562122 0.0929221180448708 3.25193523264509 0.00114622137476484 0.015125340365552 0.0149216475986684
"NBPF10" 76.7141930525916 -0.544079489943127 0.167314093340217 -3.251844952695 0.00114658549522277 0.015125340365552 0.0149216475986684
"SCARA3" 34.4158460441095 0.551711890892912 0.1697088938428 3.25093092294832 0.00115027801959536 0.015138884990225 0.0149348887986067
"STARD10" 33.0188677665958 0.534675069336666 0.164451773284083 3.25125754900215 0.00114895724579854 0.015138884990225 0.0149348887986067
"ATP13A3" 91.1417674104406 -0.379388706420225 0.116755708071438 -3.24942319897621 0.00115639299397178 0.0152006443286204 0.0149956949817937
"DCXR" 90.4396156445452 0.350779431664027 0.107961536229778 3.2491148599206 0.00115764723932529 0.0152006443286204 0.0149956949817937
"APLP1" 93.9297553790907 0.333474385422125 0.102678156296425 3.24776366707838 0.00116315839100619 0.0152553729850442 0.0150496252537371
"RSPH3" 26.0654697493007 0.599967217463001 0.184788529849989 3.24677737276255 0.00116719651781908 0.0152906782576575 0.0150843938865369
"ABLIM1" 152.147820114399 -0.28359963816527 0.0873984389444737 -3.24490507599852 0.00117489781350386 0.0153738356748581 0.0151663687694614
"LRP10" 60.6389191054185 0.438900639701625 0.135396156309452 3.24160339307199 0.00118859309765658 0.0155351443074607 0.0153254394092764
"NAGA" 31.9004987687244 0.548402710278197 0.169239117628538 3.2404016161434 0.00119361453951968 0.0155828436090397 0.0153724336196964
"ARL4A" 217.673583940083 -0.241029447439021 0.0744122349340943 -3.23911044537901 0.00119903133495562 0.0156355888661607 0.0154244053987494
"RUFY2" 47.5552959370116 -0.53508881930249 0.165277570105704 -3.23751625196493 0.00120575071685235 0.0157051796353314 0.0154929948266667
"NBN" 108.138247065633 -0.353064086400335 0.109137558959773 -3.23503741301809 0.00121626792479609 0.0158240218669346 0.0156101697106588
"AP2S1" 204.337874174391 0.283908895216818 0.0878690307429282 3.23104616969577 0.0012333801542409 0.0160282972447004 0.0158116220462157
"BOLA2-SMG1P6" 129.004581680924 0.304658818951595 0.094332957810897 3.22961164392114 0.00123958472746049 0.0160501157495762 0.0158328971579178
"NCOR1" 340.262910039203 -0.239554910398827 0.0741617342515863 -3.23016866873906 0.00123717208319003 0.0160501157495762 0.0158328971579178
"NSMCE1" 82.0478413699053 0.341706682794894 0.105799322811121 3.22976247593689 0.00123893099942192 0.0160501157495762 0.0158328971579178
"PITPNB" 163.24903161235 -0.25217177211583 0.0780874259647598 -3.22935183226085 0.00124071153619721 0.0160501157495762 0.0158328971579178
"ENSG00000255330" 125.670893912382 -0.286975134424644 0.0889036090887181 -3.2279357088672 0.00124686993955686 0.0161114320517484 0.0158933216268172
"MTDH" 321.738035024006 -0.230189204175686 0.071324648295013 -3.22734439886162 0.00124944975806276 0.0161264208546327 0.0159080456083566
"ZNF117" 45.3633917916305 -0.598781165637555 0.185635389051502 -3.2255765923567 0.00125719192025897 0.0162079294328052 0.0159883883617445
"YBX3" 380.462820389764 -0.184983879334932 0.0573758675116808 -3.22407115321215 0.00126381993255508 0.0162749056620868 0.016054395184198
"DDX6" 143.142026146495 -0.27275571875153 0.0846194184580956 -3.22332301168675 0.00126712576921779 0.0162805593741806 0.016059848285001
"TMTC3" 123.202939991103 -0.327639547601925 0.10163649597826 -3.22364072519786 0.00126572090440848 0.0162805593741806 0.016059848285001
"ZNF708" 36.3671313400056 -0.627556798910246 0.194738243599018 -3.22256577502279 0.0012704799227188 0.016305210126825 0.0160841029672088
"STAG2" 150.158855821539 -0.277785792543803 0.0862220740960592 -3.22174797412464 0.00127411154825014 0.016333362263008 0.0161118114923681
"SPINDOC" 81.9747984563443 0.34481822861598 0.107073642552549 3.22038384420098 0.00128019059965276 0.0163927901137046 0.0161703713073786
"CYB5D2" 26.8339960205306 0.590406571613888 0.183397275122056 3.21927668347829 0.00128514417580933 0.0164376886811288 0.0162145987198723
"ATG7" 11.5493879859798 0.904555101552684 0.281093353333676 3.21798822641999 0.00129093116733023 0.016474602470266 0.0162508877276317
"COPS2" 201.36916589771 -0.23657713506623 0.073512880377694 -3.21817256854507 0.00129010173906715 0.016474602470266 0.0162508877276317
"ARID4A" 137.842740979394 -0.292965754447312 0.0911265748251247 -3.21493214256679 0.00130475361362376 0.016613667649707 0.0163879402134116
"MRPL46" 73.6367137025664 -0.39647186902054 0.123315245569531 -3.21510829572966 0.0013039531906591 0.016613667649707 0.0163879402134116
"LCORL" 86.5811814984736 -0.417180648081858 0.129805580871811 -3.21388838045295 0.00130950567875724 0.0166555044785272 0.01642914652697
"SLC25A29" 77.9796302263874 0.380112582559857 0.118314246163564 3.21273722214626 0.0013147652184941 0.0167036950242237 0.0164766200108924
"POGK" 118.874905180078 -0.290123253856809 0.0903438194840195 -3.21132375754965 0.00132124987351125 0.0167486116778357 0.0165208018898394
"POU3F2" 242.7664847713 -0.203628324401526 0.0634077872717438 -3.21140877427005 0.00132085900343073 0.0167486116778357 0.0165208018898394
"ARL16" 75.0675055512327 0.401370673442672 0.125050790606512 3.20966122241989 0.00132891497389116 0.0167895620394392 0.0165610095965052
"FEZ1" 164.636530528347 0.253567092306106 0.0789973486614396 3.20981775467964 0.00132819153775973 0.0167895620394392 0.0165610095965052
"YWHAZ" 1240.79102235672 -0.36105280949061 0.112482781501527 -3.20984958471807 0.00132804447516922 0.0167895620394392 0.0165610095965052
"RNASEH2A" 180.436570590855 0.268192333495786 0.0836771403878806 3.20508483263883 0.00135022678842184 0.0170398620698837 0.0168078398210906
"TXNRD2" 32.3917072146604 0.652250704475366 0.203598732302369 3.20360886877573 0.00135716716920316 0.0170894730685249 0.0168566502906813
"XRCC5" 890.568073817679 -0.326704070143626 0.101975913506177 -3.20373761715638 0.00135656045201151 0.0170894730685249 0.0168566502906813
"NXN" 161.923282445829 0.271899677685178 0.0849007310403232 3.2025599114811 0.00136211963782505 0.0171328403614805 0.0168993643066161
"ARL8B" 106.513418947277 -0.322069617077718 0.100672127891032 -3.19919349898244 0.00137812638109648 0.0173149993766524 0.0170789779925897
"FAM89B" 83.2693542538453 0.401057388608862 0.12545592097226 3.1967992064523 0.0013896162259273 0.0173824461388572 0.0171452538991207
"NPM1" 1658.01616462884 -0.382204466245462 0.11954980052104 -3.19703140096998 0.00138849810403357 0.0173824461388572 0.0171452538991207
"OLA1" 299.97484465306 -0.220285301402184 0.0688897660331858 -3.19764914422946 0.00138552742868215 0.0173824461388572 0.0171452538991207
"REV1" 83.0302400192209 -0.33982358904876 0.1062897221736 -3.1971443908164 0.00138795430683303 0.0173824461388572 0.0171452538991207
"ODF2L" 93.171984398477 -0.339153606202521 0.106113637470763 -3.19613590002479 0.00139281492271676 0.0173979124802764 0.0171603841719845
"ZNF195" 87.7749705800496 -0.342223359080672 0.107081735405916 -3.19590785285093 0.00139391621386261 0.0173979124802764 0.0171603841719845
"RABEP1" 193.790190117053 -0.23486080610868 0.0735125141301871 -3.19484116259107 0.00139907817142553 0.0174431721965436 0.0172049635045567
"HUWE1" 177.642088387298 -0.301552644906048 0.0944215511326319 -3.19368450622532 0.00140469541070214 0.0174557226200819 0.0172171558242592
"RNF217" 64.3957907453887 -0.512173348999089 0.160346376144773 -3.19416853260632 0.00140234223720165 0.0174557226200819 0.0172171558242592
"TUSC3" 174.912641384419 0.242906667958436 0.076051889200702 3.19395968346561 0.00140335714531276 0.0174557226200819 0.0172171558242592
"ARHGAP11A" 147.549475855113 -0.278688347906332 0.0873346771056019 -3.19103885355129 0.00141762214834514 0.0175395995216821 0.0172996381512807
"ARHGAP12" 123.0256737486 -0.290945530246029 0.0911718178553553 -3.19117833876709 0.00141693789002093 0.0175395995216821 0.0172996381512807
"DOCK7" 100.791617127717 -0.358571732469342 0.112337243264915 -3.19192212705232 0.00141329430225577 0.0175395995216821 0.0172996381512807
"KDM1A" 318.490860015806 -0.218981787147776 0.0686142315852084 -3.19149223256744 0.00141539916687648 0.0175395995216821 0.0172996381512807
"DCBLD2" 289.322305131516 -0.224060488068538 0.0702549275355964 -3.18924943670338 0.00142642737163305 0.0176293385059937 0.017388087370802
"CARHSP1" 92.0843137893902 0.333259840709197 0.10455318752947 3.18746705465352 0.00143524807565692 0.0177129007752328 0.0174703818699291
"RBM41" 79.7417569185155 -0.396453764078288 0.124387265281805 -3.18725364031522 0.001436307590596 0.0177129007752328 0.0174703818699291
"SAC3D1" 160.05515361162 0.309814188969796 0.0972141248649819 3.18692565920938 0.00143793728819117 0.0177137654222075 0.0174711727529299
"ASAP1" 164.109850220439 -0.300881947502943 0.0944347156981867 -3.18613706070299 0.00144186271528097 0.0177290774802756 0.0174860899795705
"DRAM1" 62.5722525157075 -0.392227003506235 0.123118384244128 -3.18577120642274 0.00144368718967181 0.0177290774802756 0.0174860899795705
"PHIP" 374.147173091552 -0.262334991655686 0.0823467464978499 -3.18573596180313 0.00144386306297367 0.0177290774802756 0.0174860899795705
"RPL6" 1300.52986736049 -0.393817491292114 0.123649091406837 -3.18496065609049 0.0014477368956448 0.0177574467178549 0.0175140088589056
"DDX42" 198.359950473889 -0.242707515290494 0.0762136941095265 -3.18456568896528 0.00144971403891166 0.0177625157000632 0.0175189469247701
"HCG18" 79.5755642934214 -0.37780812069187 0.11865068006727 -3.18420526943181 0.00145152041374154 0.0177654836845651 0.017521812907933
"SDC1" 100.268003275745 0.34699960977975 0.109038899144949 3.18234696517316 0.00146086695357938 0.0178606317101772 0.0176155943884097
"LMCD1" 85.7081867792119 0.370772908047978 0.116613402277355 3.17950510667827 0.00147526769955983 0.0180173016468824 0.017770053002465
"CDCA4" 87.5223873093442 0.316187622484498 0.0995033423689235 3.17765830731781 0.00148469611879722 0.0181129737027915 0.0178643500673381
"HNRNPA2B1" 1309.56825402619 -0.322081814710167 0.101374724353979 -3.17714121308507 0.00148734595878682 0.0181258319741424 0.0178769698340297
"TSPAN4" 49.7515959439615 0.489486734670587 0.154111923958521 3.1761769115434 0.00149229914797103 0.0181667028109914 0.0179172175120909
"EIF2AK1" 149.574409804279 -0.267054364280887 0.0841163110286616 -3.17482258809343 0.00149928137078458 0.0182126607586858 0.0179624203714384
"SLC35D2" 70.8378148399967 0.372902204130571 0.117454887095834 3.17485473232214 0.00149911530290952 0.0182126607586858 0.0179624203714384
"C22orf39" 88.4266372660525 0.341924235390907 0.107721262410824 3.17415733661651 0.00150272209055179 0.0182338091606344 0.0179831546407989
"ENSG00000283189" 57.9826930981436 0.411505013771561 0.129654201139328 3.17386563763832 0.00150423306775087 0.0182338091606344 0.0179831546407989
"NRCAM" 86.4091224770709 -0.349955628756579 0.110326363701758 -3.17200365365619 0.00151391102334225 0.0183315579990632 0.0180794978466733
"HNRNPD" 878.137589552811 -0.284445536229338 0.0897300505712731 -3.17001421952171 0.00152431477862083 0.018397972214071 0.018144751649648
"PLK1" 90.3591743114033 0.356409707037565 0.112442125197749 3.16971692246795 0.00152587513872644 0.018397972214071 0.018144751649648
"POLD1" 51.812201016523 0.489012871213554 0.15427173330042 3.16981510968881 0.00152535964161261 0.018397972214071 0.018144751649648
"TBCD" 117.612277947404 0.31016784690778 0.0978345152455673 3.17033151469346 0.00152265108007529 0.018397972214071 0.018144751649648
"ACSL4" 82.6191588614813 -0.360333746821862 0.113793046819895 -3.16657086607565 0.00154247757611841 0.0184609697677059 0.01820645308133
"CCDC47" 202.787183958038 -0.219373461088948 0.0692643732268117 -3.16719044537648 0.00153919482131611 0.0184609697677059 0.01820645308133
"LBR" 313.698758883027 -0.276930448521241 0.0874517104503524 -3.16666703367064 0.00154196762310367 0.0184609697677059 0.01820645308133
"RRP9" 47.6416811242704 0.44063531107671 0.139121040646073 3.16728015424852 0.00153872004495269 0.0184609697677059 0.01820645308133
"SYNE1" 45.5430550235141 -0.507986015296051 0.160388476427937 -3.16722264971631 0.00153902436714147 0.0184609697677059 0.01820645308133
"TMEM109" 128.131602876775 0.289638975853436 0.0914315588531456 3.16782278992579 0.00153585106730922 0.0184609697677059 0.01820645308133
"VKORC1" 103.91616762286 0.320935401425112 0.101332572690195 3.16714944568032 0.00153941185354241 0.0184609697677059 0.01820645308133
"MED24" 54.6233682142659 0.449564612495463 0.142005381235537 3.1658280030233 0.00154642203246173 0.0184886962575793 0.0182337364461116
"CSRNP1" 24.3851008580693 0.626492665319499 0.197912628840298 3.1655012062168 0.001548160199417 0.0184900142428794 0.0182349755133863
"ETHE1" 29.113462205094 0.560307368414512 0.177128249286353 3.1632863231697 0.00155998822093695 0.0185921786079768 0.0183356089210337
"SRSF3" 800.31180434763 -0.211128763190173 0.0667424340252683 -3.16333628333424 0.0015597205065464 0.0185921786079768 0.0183356089210337
"MED15" 94.0700009329655 0.315000973684135 0.0996141488911221 3.16221116368148 0.00156575978761306 0.0186318767520897 0.0183746377171508
"VMP1" 341.816093125547 -0.226847257074064 0.0717404536509398 -3.16205495685616 0.00156659995582371 0.0186318767520897 0.0183746377171508
"CCDC14" 147.288063897971 -0.350967459461234 0.111035493123242 -3.16085829484886 0.00157305006130688 0.0186890194522213 0.0184309307288065
"SNW1" 226.542826353194 -0.250287150047069 0.0792025354516686 -3.16009012362743 0.00157720344316351 0.0187187844382979 0.0184602239479704
"SMCO4" 82.105614548034 0.397938458204181 0.125946994601855 3.15957089299469 0.0015800165583911 0.0187325971505283 0.0184737852261728
"NME3" 45.8196181066475 0.475225872771149 0.150441483606751 3.15887520767458 0.00158379292041772 0.0187577893536021 0.0184985687755065
"AKR7A2" 109.051599812209 0.308742933104247 0.097809629215589 3.15656991627814 0.0015963661147195 0.0188870065947751 0.0186259394325579
"SNHG9" 187.811702830119 0.378543500200087 0.120056620705302 3.15304143974936 0.00161578867588745 0.0190969071599685 0.0188328771972435
"LARP4" 133.667367492419 -0.304981626166482 0.0967600596058823 -3.15193714647052 0.00162191181916804 0.0191493497319237 0.0188845332354852
"MAP4K5" 142.614688986351 -0.277584041659383 0.0880780765553742 -3.15156793285407 0.00162396381325431 0.0191536666572611 0.0188887291029142
"SLC12A2" 157.936654030806 -0.267809483361644 0.08504756640938 -3.14893764358327 0.00163865156619223 0.0193068511294724 0.019039732974092
"PLEKHA5" 161.591856211618 -0.27985595864461 0.0889230081731016 -3.1471715183075 0.00164858224961084 0.01938453349956 0.0191162170240965
"SRM" 135.625073247173 0.381960144936014 0.121366686429871 3.14715805606773 0.00164865815817705 0.01938453349956 0.0191162170240965
"THUMPD1" 121.71304081644 -0.298852012451453 0.0950104458704438 -3.14546479298674 0.00165823152241669 0.0194769324008363 0.0192072750822663
"PDIA6" 611.649003853021 -0.240559513495723 0.0764997146136143 -3.14458053485224 0.00166325124257153 0.0194955702921852 0.0192255314436374
"STK25" 196.137648164803 0.296002950906058 0.0941245118468721 3.14480197663724 0.0016619928604671 0.0194955702921852 0.0192255314436374
"PTPRZ1" 74.7238374840869 -0.382724103386011 0.121769465133672 -3.14302196339515 0.00167213292807166 0.0195794698938536 0.0193082071094603
"CDH2" 847.676985797716 -0.314740577705629 0.100223754166139 -3.14037904810361 0.00168729365089985 0.019736643961813 0.0194631414317642
"ENSG00000289027" 133.9962673681 -1.1209052088438 0.357109907566562 -3.13882416895665 0.00169627197745064 0.019821252180951 0.0195465148609018
"FKBP3" 618.478401188436 -0.25530414363345 0.0814274161894823 -3.13535852641272 0.00171644195709763 0.0200157574422124 0.0197585473123218
"CENPJ" 93.9805780657404 -0.392580774258857 0.125249528040182 -3.13438925001706 0.00172212247071737 0.0200614020742645 0.0198035216354584
"SNHG14" 340.595081832586 -0.320638121460243 0.10233087911289 -3.1333466910464 0.00172825175714841 0.0201121756738644 0.0198535587657604
"GABPB1-AS1" 102.43258657456 -0.321138511446114 0.102538659754737 -3.13187740325697 0.00173692387805268 0.0201924067624589 0.0199326742264504
"SLC35G1" 14.086213541353 0.760644789580002 0.242905303184733 3.13144579227864 0.00173947895209765 0.0202014334743611 0.0199415010052591
"RABAC1" 141.863804234038 0.315210548719244 0.100707757087363 3.12995302284214 0.00174834260020586 0.0202629339317736 0.0200020424937486
"USP15" 80.9623334408379 -0.356918196866231 0.114025301859395 -3.13016664763008 0.00174707161477836 0.0202629339317736 0.0200020424937486
"DNAJA4" 17.5464479511591 0.679010409904811 0.217143272328861 3.12701564558011 0.00176590529548686 0.0204456191092148 0.020182291227642
"ALDH7A1" 223.028620278345 0.235065060776603 0.0751863435455641 3.12643293571192 0.00176940856187119 0.0204653181728442 0.0202016523536336
"ELOF1" 76.1667395639646 0.355094443080932 0.113629212686815 3.12502775197117 0.00177788285825488 0.0204824119555554 0.0202181904434059
"PPIE" 91.6566625869043 0.319710110981531 0.102299772731234 3.12522796919096 0.0017766731255071 0.0204824119555554 0.0202181904434059
"SSPN" 51.7476153244063 0.448028719493849 0.143368222194518 3.12502110046378 0.00177792306032935 0.0204824119555554 0.0202181904434059
"YIF1A" 87.3891594555004 0.328563025686923 0.105140442406269 3.1249918505891 0.00177809985808925 0.0204824119555554 0.0202181904434059
"PPP4R3A" 166.490945017989 -0.245470840926043 0.0785828519912509 -3.12372018456867 0.00178580195118313 0.0205294924711923 0.0202644965314134
"TMEM53" 18.6827559286779 0.650090241914112 0.20811219329554 3.12374893378265 0.00178562748768228 0.0205294924711923 0.0202644965314134
"KLHL29" 30.7565410315146 0.574986426401531 0.184146313915099 3.12244331247721 0.00179356642061224 0.020597904353199 0.0203319417792449
"H1-4" 146.011331429632 -0.71654366142513 0.229573951962459 -3.1211888600598 0.00180122476496247 0.0206441078511037 0.0203773816875086
"SH3GLB1" 177.865991518986 -0.2544004823808 0.0815005642706587 -3.12145669980824 0.00179958710303064 0.0206441078511037 0.0203773816875086
"ANXA3" 105.442825558832 0.33654770723442 0.107848559717262 3.12055819861406 0.00180508625134139 0.0206675097204995 0.0204003978567591
"HSPA4L" 132.927681890293 -0.272197511339166 0.0872697188280105 -3.11903733614184 0.00181442968022665 0.0207326884386462 0.0204645674842533
"NDUFS7" 19.0501563861999 0.794749356907521 0.25479343022184 3.1191909313186 0.00181348405354379 0.0207326884386462 0.0204645674842533
"POMP" 711.891032917903 -0.20824701484904 0.0667752725242885 -3.11862470906866 0.00181697231142581 0.0207408758926376 0.0204725659226848
"MXD4" 35.3269557039041 0.613125329629402 0.19662153088285 3.11830208460085 0.00181896262204176 0.0207427484549702 0.0204743312880225
"UNG" 57.0076341105061 0.4066502574899 0.130430002988164 3.11776622075828 0.00182227286095766 0.0207596541171084 0.0204909353126417
"NBPF15" 17.7574004211186 0.868128233054469 0.278561402883832 3.11646992033747 0.00183030351826456 0.0208007592974927 0.0205312603040975
"SEC23B" 90.202591786098 0.312971689929731 0.100430625472902 3.11629732918647 0.00183137518026877 0.0208007592974927 0.0205312603040975
"STXBP3" 68.0795137351652 -0.43103677596348 0.138301825935964 -3.11663835995237 0.00182925818983734 0.0208007592974927 0.0205312603040975
"GGA1" 38.2196109840271 0.534244793206559 0.171480746916075 3.11547974227115 0.00183645962294472 0.0208376707266794 0.020567610982749
"LSP1P5" 145.136594719355 0.353637612253906 0.113648544075976 3.11167745376038 0.00186027630938307 0.0210868446327075 0.0208134722150014
"PALM2AKAP2" 315.811297126154 -0.25589602287279 0.0822639379664814 -3.11067071670037 0.00186662962401501 0.0211377659716476 0.0208636500317834
"MPST" 117.973814402052 0.386491958400102 0.124296093498703 3.10944573977407 0.00187438708730556 0.0212044706549965 0.0209294062168539
"SPATS2L" 452.341116180752 -0.189138957552102 0.0608421594399202 -3.10868252036437 0.00187923532136438 0.0212381639602554 0.0209625790193353
"RB1" 100.629830879158 -0.315101067867819 0.101393194554784 -3.1077141740274 0.00188540317133664 0.0212866890855284 0.0210103910290868
"ENTREP2" 14.6024419599333 0.804533965221726 0.258929998384743 3.107148535282 0.00188901458598962 0.0213062836818969 0.0210296479233899
"BMP4" 64.571653279686 0.393281854733529 0.126891980466676 3.09934365660573 0.00193949910194066 0.0218323397421626 0.0215487034549944
"PARN" 51.5845876428716 -0.439658261440317 0.141852416648438 -3.09940621265516 0.00193908959068843 0.0218323397421626 0.0215487034549944
"ILK" 243.593833459812 0.218407449145813 0.0704781464899871 3.09893860754187 0.00194215260063973 0.0218351133681958 0.0215512713614171
"TCF20" 65.5658893153292 -0.413278080447032 0.133370607124115 -3.09871934572836 0.00194359038697358 0.0218351133681958 0.0215512713614171
"EZH2" 180.472874239735 -0.244702176538271 0.0791214945543251 -3.0927395635867 0.00198318093576491 0.0222578745735354 0.0219684507229672
"MTHFS" 54.6206443098601 0.400164088420944 0.129468311367323 3.09082650568919 0.00199600222512043 0.022379657722525 0.022088563771749
"DDX17" 502.750698621149 -0.223835572840107 0.0724361501461682 -3.09010863206329 0.00200083300286723 0.0224116974818206 0.022120100306946
"PRKD2" 33.2872758945659 0.513652335115878 0.166247451815955 3.08968546287566 0.00200368565432825 0.0224215385831136 0.02212972701902
"COL1A2" 508.308675075649 -0.272271678200411 0.0881506334625894 -3.08870926396645 0.00201028061074465 0.0224731960401946 0.0221806257900936
"GNG2" 32.8536509617196 0.556055029638704 0.180160710557993 3.08643892398343 0.00202569557062379 0.0225780274535979 0.0222837470378688
"IFT52" 92.1729273312994 0.308971298241794 0.100114829405228 3.08616915273553 0.00202753443231573 0.0225780274535979 0.0222837470378688
"MVK" 41.3236720479374 0.494030491157557 0.160079447182363 3.08615815367452 0.00202760943851645 0.0225780274535979 0.0222837470378688
"RALGPS2" 202.660960310537 -0.272930202997616 0.0884153573147796 -3.08690946105573 0.00202249187607616 0.0225780274535979 0.0222837470378688
"VPS28" 128.071739980646 0.283694759386792 0.0919350801620153 3.08581619645997 0.00202994262726166 0.0225818691091459 0.0222874526804363
"IL32" 133.330579497248 0.411559309422596 0.133477658899384 3.08335726604878 0.00204679269847877 0.0227470366627416 0.0224503804235893
"KNL1" 139.288450649855 -0.344279537198701 0.111829216063801 -3.07861889152726 0.00207962530914928 0.0230893296787072 0.0227881218861245
"TPGS2" 271.601943584299 0.22402151611178 0.0728023230935099 3.07712043507236 0.00209010835671808 0.0231830573394569 0.0228805391285432
"STX4" 48.8545591662402 0.426853972712081 0.138759127813544 3.07622265603788 0.00209641232301367 0.0232302938193066 0.0229270714973268
"LMF2" 67.9415462655994 0.442397016418973 0.143945608839661 3.07336236224998 0.00211661301102437 0.0234312773676558 0.0231253433278847
"EEFSEC" 19.1655023020033 0.679632133084459 0.221187275865006 3.07265474664667 0.00212163797883825 0.0234640352128966 0.0231575852118357
"CACNG4" 48.735309132243 0.45205881267985 0.14721609738277 3.07071591161986 0.00213546226839782 0.0235589676551875 0.023251013001884
"CAPRIN1" 391.59870278117 -0.168333504999233 0.0548214285715889 -3.0705785928109 0.00213644450474055 0.0235589676551875 0.023251013001884
"FNIP1" 54.6394182344859 -0.433459695694145 0.141141503531311 -3.07110017145301 0.00213271587221839 0.0235589676551875 0.023251013001884
"ZDBF2" 34.6927923084913 -0.514644552985843 0.167741652210135 -3.06807847785553 0.00215440031948207 0.0237339270889208 0.023423596852324
"GSTM4" 11.1429544531411 0.822417374341371 0.268097924136072 3.06760067983203 0.00215784757007871 0.0237488688962732 0.0234382548321974
"SORBS2" 692.434221181968 -0.179745350668748 0.058601943247818 -3.06722509027789 0.00216056094909832 0.0237557127394566 0.0234449208528978
"ADAM9" 314.546813755701 -0.302005311065882 0.0985077683425763 -3.06580197833343 0.00217087036859298 0.0238036738794569 0.0234919900863326
"HNRNPA3" 845.999472871757 -0.276720835212253 0.0902618833851299 -3.06575516524001 0.00217121026053155 0.0238036738794569 0.0234919900863326
"SRBD1" 54.7479377808696 -0.439302254796064 0.143267226558346 -3.06631366676982 0.00216715837395462 0.0238036738794569 0.0234919900863326
"CYFIP1" 165.496109155589 0.229715950337348 0.0749507526459145 3.064891842015 0.00217748727192615 0.0238264936748914 0.0235143354722702
"ENSG00000260912" 15.1462022521524 0.743838234102451 0.242681116436097 3.06508493543344 0.00217608189456093 0.0238264936748914 0.0235143354722702
"HSPD1" 1056.97867284642 -0.335133569592899 0.109396641702496 -3.06347219052935 0.00218784538749359 0.0238866433000895 0.0235734342542548
"LRRC59" 182.504867156867 0.233651090688886 0.0762749512240914 3.06327420652728 0.00218929350901507 0.0238866433000895 0.0235734342542548
"PHKG2" 51.2597560934161 0.394680941711927 0.128837724707564 3.0633957764139 0.00218840420193972 0.0238866433000895 0.0235734342542548
"LAMB2" 159.873283619117 0.254080810854348 0.0829521596026984 3.0629800606913 0.00219144661284805 0.023887188703194 0.0235738852399435
"CDK12" 124.68029551281 -0.276885274136403 0.0904201301446795 -3.06220831238977 0.00219710492557031 0.0239259038778788 0.0236120053887566
"SMAD6" 11.4817535884483 0.931897889143954 0.304398130199909 3.06144419655911 0.00220272046825881 0.0239640795770915 0.0236495930274787
"TBC1D22A" 21.3548761379757 0.639045962876414 0.208839707622579 3.0599830374754 0.00221349527566548 0.0240505744733078 0.0237347782836594
"ZNF107" 30.9080207759934 -0.595066952092533 0.19447952906354 -3.05979223087338 0.00221490587243177 0.0240505744733078 0.0237347782836594
"COL18A1" 287.590602223169 0.201013931225071 0.0657163127810342 3.05881329487926 0.00222215592373556 0.0240832509368211 0.0237668515751257
"EFNB3" 36.5631117519499 0.500165903583264 0.163509150209318 3.05894748362995 0.00222116083022741 0.0240832509368211 0.0237668515751257
"TPX2" 357.280038907183 -0.205305843862563 0.0671464364508256 -3.05758361447696 0.00223129381696269 0.0241592327674568 0.0238417480958903
"BLVRB" 50.1198909738952 0.410751939018534 0.134473451580583 3.05452068189378 0.00225420471370234 0.024384054417363 0.0240635275652011
"IFT81" 125.417545004936 -0.280737676898571 0.09199335214287 -3.05171700301314 0.0022753651189736 0.024589530943199 0.0242662148218331
"TK1" 61.0348516520803 0.429152363830359 0.140683458145485 3.05048205018219 0.00228474336795223 0.0246674098604577 0.0243429813421323
"RFX3" 120.833014971098 -0.322573374020026 0.105781584081017 -3.04942846925956 0.00229277225188918 0.0247256874363945 0.0244003157257884
"SH2B1" 40.344202863376 0.462865556063787 0.151798873456267 3.04920284007996 0.00229449503063566 0.0247256874363945 0.0244003157257884
"RRAGA" 121.172180497561 0.281194096711865 0.0922695345402829 3.04752915588949 0.00230731141734755 0.0248402304059085 0.0245132628792605
"BTBD3" 71.3265367227087 -0.381804680050093 0.125344963579775 -3.0460312815608 0.00231883708869849 0.02494067391424 0.0246122955631248
"GALE" 93.890350519933 0.322637763512672 0.105962332605956 3.04483447634614 0.00232808399827136 0.0249819761249505 0.0246526122382933
"KYAT3" 87.2480009329458 0.313838427314498 0.103087318399491 3.04439413292612 0.00233149472540658 0.0249819761249505 0.0246526122382933
"NOP58" 431.375492047574 -0.217076365590353 0.0713078766742176 -3.04421300583811 0.00233289899243112 0.0249819761249505 0.0246526122382933
"PDS5B" 163.111435088347 -0.289601377792274 0.0951125461238692 -3.04482835960582 0.00232813134482684 0.0249819761249505 0.0246526122382933
"TMEM203" 88.1403599165814 -0.385487625119517 0.126633809222419 -3.04411300178491 0.00233367464946051 0.0249819761249505 0.0246526122382933
"ATP2B1" 133.642851170388 -0.283228402390674 0.0930594275024579 -3.04352186545736 0.00233826448019593 0.0250075404576886 0.0246777515934478
"MATCAP1" 18.2173234883287 0.685812964928282 0.225599820257354 3.03995350770199 0.00236614671400563 0.025246289948522 0.0249130872348408
"RAPGEF3" 16.9773777920501 0.691531013535257 0.227491354536277 3.03981228185522 0.00236725645317626 0.025246289948522 0.0249130872348408
"ZMAT5" 24.3113686854477 0.640186705272877 0.21058717722353 3.04000800862317 0.00236571857838065 0.025246289948522 0.0249130872348408
"PDGFRB" 52.1453235171726 0.454127879719628 0.149505836909469 3.03752608665452 0.00238528757878634 0.0254147245026784 0.0250792100797818
"CHD6" 87.5113484171341 -0.391842767252859 0.129052542487642 -3.03630412620799 0.00239497660811595 0.0254701725795702 0.0251337488780289
"NKAIN1" 19.7451244854651 0.71666470672939 0.236023146792504 3.03641704836448 0.00239407973013438 0.0254701725795702 0.0251337488780289
"TERF2IP" 157.137368769591 -0.25234734636424 0.0831318819446615 -3.03550623973869 0.0024013225468801 0.0255137712698448 0.0251766831534866
"VPS35" 315.358514544358 -0.189716076238474 0.062506443941157 -3.03514428715655 0.00240420638526526 0.0255205384334979 0.0251832725120749
"PTPN1" 141.025213308726 -0.297760868511247 0.0981140179771963 -3.03484532231116 0.00240659076241739 0.0255219961526954 0.0251846227302273
"LCMT1" 118.656801818202 0.3310770250808 0.109142114322008 3.03344888577112 0.00241775665617276 0.0255450047449397 0.0252069755581933
"MYSM1" 63.1857955668529 -0.491872144338105 0.162140902870457 -3.03360925978739 0.00241647190118722 0.0255450047449397 0.0252069755581933
"NBPF20" 55.0434508724453 -0.507360034116253 0.167227622836292 -3.03394873114314 0.00241375445982578 0.0255450047449397 0.0252069755581933
"YTHDC2" 45.2308838678626 -0.452124372613423 0.149013928619329 -3.03410813205535 0.00241247943342703 0.0255450047449397 0.0252069755581933
"MGMT" 60.1312349351052 0.387899811268429 0.127925795656666 3.03222512142503 0.00242758082867532 0.0256011727503197 0.0252622251006418
"SFXN5" 50.038471521749 0.417958058357491 0.137832691599144 3.03235795157386 0.00242651272596378 0.0256011727503197 0.0252622251006418
"AP2A2" 101.200761016405 0.323341203858198 0.10670818404012 3.03014437708573 0.00244436859785925 0.0257304342302923 0.0253895997801827
"NOP16" 120.211507132063 0.268716080161865 0.0886783062342156 3.03023469406528 0.00244363770630513 0.0257304342302923 0.0253895997801827
"DDIT4" 61.4821718660261 -0.454304550884493 0.149947874595349 -3.02974985214351 0.0024475636432831 0.0257402109818606 0.0253991595175642
"MGA" 107.409360853489 -0.278108346163215 0.0918050788646812 -3.0293350825736 0.00245092675966254 0.0257517355561954 0.0254104440096489
"FBN1" 119.691119855287 -0.289790553838117 0.0957133838085983 -3.02769103240172 0.00246429901403733 0.0258683070253568 0.0255253829227651
"LOXL2" 199.985851193345 0.240392659124225 0.0794072346209079 3.02733951474152 0.00246716681142946 0.0258744973630801 0.0255314037223553
"IMMP2L" 49.7849816031204 0.429656409137865 0.141949225740689 3.02683164980947 0.00247131553496161 0.0258940976439981 0.0255506567253531
"PHF20L1" 174.261468903388 -0.255150336492144 0.0843111891459121 -3.02629270298361 0.00247572514542403 0.0259163928126508 0.0255725688934364
"CDKN1C" 86.0298751553141 0.340458763845821 0.112530910623401 3.02546884193631 0.00248247981150425 0.0259631728352351 0.0256186410122518
"HELLPAR" 48.55830206085 -0.797145078641153 0.263619786809278 -3.02384387867618 0.00249585199887 0.0260550432014388 0.0257091175455557
"PNKP" 36.1841597334386 0.515947721074912 0.17061980268397 3.02396153880552 0.00249488153871678 0.0260550432014388 0.0257091175455557
"KPNA6" 160.336995445199 0.251940806901468 0.0833305723415699 3.02338985347141 0.00249960003481394 0.0260702086275635 0.0257239944596613
"SNX17" 121.747442772065 0.313894654236905 0.103838871084553 3.02290125998491 0.00250363918785834 0.0260883797208211 0.0257418371746098
"SIGMAR1" 116.953608643153 0.270910400629373 0.0896592070167044 3.02155695598445 0.00251478324713447 0.0261804840705346 0.0258326308532691
"PGS1" 57.0537853158677 0.38144835954315 0.126301368698759 3.0201443062184 0.00252654276027185 0.0262788211274429 0.0259295739533047
"CCNG1" 262.719521619899 -0.202005087103948 0.0669441803545497 -3.0175152796567 0.00254856192619842 0.0264835922760857 0.0261315357832246
"BECN1" 71.3260839323286 -0.348153001587554 0.115393977705372 -3.01708120744804 0.00255221429252205 0.0264973034135882 0.026144976871836
"VCPIP1" 47.184087496856 -0.453216733179275 0.150295778928972 -3.01549874792864 0.00256556998171828 0.0266116382213299 0.026257703405927
"EIF5" 703.848218357508 -0.288931461547771 0.0958256165361342 -3.01517978169042 0.00256826972989715 0.0266153353943174 0.0262612635568055
"NMRAL1" 46.4978206181244 0.452202363115915 0.150087975245298 3.01291534099819 0.00258751089685394 0.0267902905801888 0.0264338029956735
"ASF1B" 57.5373268623242 0.383905628179231 0.127521182318362 3.01052437877179 0.00260797011368174 0.0269649457001268 0.0266058685007044
"TMEM179B" 56.1415110959649 0.409127284267674 0.135917567145578 3.01011335664556 0.00261150204878847 0.0269649457001268 0.0266058685007044
"TRIOBP" 119.812489718446 0.288707593612887 0.0959097597348536 3.01020036345655 0.00261075402994414 0.0269649457001268 0.0266058685007044
"HSPG2" 83.8956130871808 0.366442299508812 0.121819950654821 3.00806475079877 0.00262917113119029 0.027122729980072 0.0267614629451876
"MCPH1" 60.4289638252587 -0.394452531767387 0.131265325280802 -3.00500174683282 0.00265579324198879 0.0273725042128028 0.0270078208925745
"EXOC5" 187.256123150498 -0.233651567482787 0.0777976066398192 -3.00332590647071 0.00267046287337674 0.027498746433194 0.0271322915779114
"ENSG00000271793" 108.763843702688 -0.319214928577656 0.106313818600764 -3.00257231636454 0.00267708360412382 0.0275170276702609 0.0271501503393702
"RGPD6" 49.4503116948425 -1.11346443732658 0.370828127893272 -3.00264287839309 0.00267646303940724 0.0275170276702609 0.0271501503393702
"HSPA1B" 76.4536677926344 0.351235491849503 0.117015752533191 3.00160862316275 0.00268557207055503 0.0275793196902026 0.0272115224499251
"DCAF7" 266.820408264305 0.193653887176884 0.0645385402656865 3.0005929229212 0.00269454524593396 0.0276464723607208 0.0272776901324557
"LRRC58" 115.048836584813 -0.264604591513078 0.088216574589999 -2.99948839254835 0.00270433427819253 0.0276790950605391 0.0273093437810266
"NFE2L2" 165.951290546167 -0.229270734590355 0.0764287883675013 -2.99979548920658 0.00270160934111306 0.0276790950605391 0.0273093437810266
"PRIM2" 47.6601471032059 0.430568699708642 0.143579524764235 2.99881686066073 0.00271030168260291 0.0276790950605391 0.0273093437810266
"SNORD3A" 24.8414432232794 -1.08607719280822 0.362196319499984 -2.99858704888985 0.00271234661052826 0.0276790950605391 0.0273093437810266
"SSBP4" 80.0516053032591 0.373308829935666 0.124485056267343 2.99882444631709 0.00271023420738331 0.0276790950605391 0.0273093437810266
"WDR43" 181.77687856762 -0.234071338203935 0.0780568124321667 -2.99873042352771 0.00271107065849112 0.0276790950605391 0.0273093437810266
"C8orf58" 115.688708689759 0.327025091571328 0.109116804670626 2.99701858534502 0.00272634091447906 0.0277909763968471 0.0274195531540968
"CDT1" 92.3536076104584 0.328959338343342 0.109769821836085 2.99681035134197 0.00272820379314003 0.0277909763968471 0.0274195531540968
"CNIH1" 139.3877493107 0.260943046647947 0.0871158757323762 2.99535583444716 0.00274124848757165 0.027898835413834 0.0275258818455261
"FBH1" 72.9470995857831 0.342060870548985 0.114215178069702 2.9948810335894 0.00274551901344342 0.027917282860063 0.0275439939839256
"CDCA3" 128.248288276775 0.280397498510408 0.0937049211899745 2.99234549210002 0.00276842762968405 0.0280999115441926 0.0277240026126028
"NUP188" 70.7094894306711 0.33167022359922 0.110833399088325 2.99251152024046 0.0027669222400332 0.0280999115441926 0.0277240026126028
"SNRPN" 217.152695849054 0.225233143917493 0.075293776591153 2.9913912426058 0.00277709439772959 0.0281627126512613 0.0277858745923375
"CRYBB2P1" 86.2026173466423 0.350631313838687 0.117233578936374 2.99087784421378 0.00278176747567092 0.028184937545647 0.0278077131900998
"MDN1" 67.9679457594913 -0.424506186678852 0.141978719590641 -2.98992826462168 0.00279042971336859 0.0282475050663462 0.0278693543644666
"DDX47" 39.6005153156034 -7.37636499258456 2.46730366684564 -2.98964618409333 0.00279300764514883 0.028248424606946 0.0278701728022626
"GPR137" 14.2825039731595 0.769054106917183 0.257309696783098 2.98882675830699 0.0028005087127962 0.0282990907116897 0.027920071684895
"SNF8" 214.168824993167 0.236269415705626 0.0790647988477894 2.9883009777901 0.00280533142081253 0.0283226260245233 0.0279432030729641
"NUDT16L1" 77.0887770732348 0.421757368324128 0.141181364002647 2.98734447923467 0.00281412433243669 0.0283861671117371 0.0280058041853726
"NDUFV3" 169.16026888423 0.233690873809706 0.0782456062391435 2.98663254132727 0.00282068537379035 0.0284271024627425 0.0280461023007507
"NME5" 13.3006723204288 0.732170772199482 0.24532950649368 2.98443828736249 0.00284099503649525 0.028606402149391 0.0282229097664644
"ARHGAP35" 131.662909595142 -0.309387144135951 0.103728607113268 -2.9826597767587 0.00285755451784442 0.0287476565223002 0.0283621811077785
"GTPBP4" 274.06550051136 -0.203143194411047 0.0681220384444352 -2.9820480867839 0.00286327021833519 0.0287796664954435 0.0283936725203648
"LSR" 59.1843428973547 0.408257986093698 0.136928975268677 2.98153101118759 0.00286810996976999 0.0288028231977432 0.0284164293899305
"ACBD5" 56.3694675555325 -0.386605940006332 0.129716620204433 -2.98038863020823 0.00287882897431356 0.0288594346780701 0.0284721030355936
"NBPF19" 80.4122859541602 -1.33035262949422 0.446334562813783 -2.98061754641498 0.00287667811947587 0.0288594346780701 0.0284721030355936
"LIMS2" 25.0428334770786 0.632960016108048 0.21240822177696 2.97992239101126 0.00288321421312652 0.0288779074362355 0.0284902388528944
"PRPF39" 57.6982074098854 -0.394314905051 0.132381643061995 -2.97862223137948 0.00289547516759305 0.028975160311473 0.0285860970126826
"METTL22" 29.930379125734 0.532716178002224 0.178981627721409 2.97637352383126 0.00291679364980907 0.029162801298003 0.0287711288814206
"RYK" 92.3035141847133 -0.304410272735696 0.102314469423476 -2.97524166866127 0.00292757811780636 0.0292448832559759 0.0288520187673661
"CRELD2" 68.3037887035703 0.343569019741743 0.11561558090329 2.97164981620542 0.00296204319043896 0.0294854395766922 0.0290889835219362
"DDX3Y" 85.0086134935044 -0.320555252243622 0.10786937799048 -2.97169834679044 0.00296157506573497 0.0294854395766922 0.0290889835219362
"KRT10-AS1" 24.8814257118425 0.57290193918642 0.192761597993808 2.97207506655357 0.00295794353237539 0.0294854395766922 0.0290889835219362
"RGS5" 674.3704441979 -0.209177669823811 0.0703876644102078 -2.97179444120716 0.00296064834076809 0.0294854395766922 0.0290889835219362
"FCGRT" 15.4482132924701 0.69102515467979 0.232609756600845 2.97074879737559 0.00297074666575933 0.0295203330093565 0.0291232285073474
"SDC3" 31.3531857619725 0.557171747960653 0.187540625145935 2.97093895003863 0.00296890792818106 0.0295203330093565 0.0291232285073474
"FUS" 530.76564410924 -0.300685824277719 0.101248413664927 -2.96978306517287 0.00298010114856644 0.0295874028369035 0.0291893065130639
"CBX3" 717.046206658633 -0.244567595597501 0.0824410071307181 -2.96657699983838 0.00301134946033754 0.0298180051774649 0.0294163569634467
"CRBN" 62.6754424683687 -0.387965391673331 0.130801769920548 -2.96605613141926 0.00301645430083705 0.0298180051774649 0.0294163569634467
"DSP" 55.0853351927089 -0.444604544251198 0.149847756741827 -2.9670417089874 0.00300680166957322 0.0298180051774649 0.0294163569634467
"NAXE" 115.569126588862 0.266040011395455 0.0896718344596754 2.96681798692421 0.00300899030179923 0.0298180051774649 0.0294163569634467
"STMN2" 39.7202822173126 0.531536993758478 0.179190989112253 2.96631541793378 0.00301391214283306 0.0298180051774649 0.0294163569634467
"DPH1" 75.9094486215123 0.359297929451571 0.121226393656105 2.96385893051334 0.00303807525940013 0.0300056163445798 0.029601351087663
"NENF" 162.499185688607 0.265523381564068 0.0895975160590507 2.96351275395927 0.00304149457603676 0.0300132887876851 0.0296088303714267
"PTPN4" 21.9443731996635 -0.676301440685222 0.22823119573713 -2.96322962555989 0.00304429375115188 0.0300148337027631 0.0296102648304546
"ERCC6L2" 83.7461930497114 -0.339396536339394 0.114578045596094 -2.96214283088596 0.00305506028024245 0.0300687822036341 0.0296633070340758
"LYPD6" 11.1891032488914 0.826502426691237 0.279008428073805 2.96228480407268 0.00305365182783596 0.0300687822036341 0.0296633070340758
"GIPC1" 140.858011055704 0.271111663594 0.0915528067446184 2.96125999009786 0.00306383185325944 0.0301290062245201 0.029722629429622
"PPP2R5E" 210.416774192125 -0.216740819039922 0.0732066956577535 -2.96066933622029 0.00306971318417408 0.0301346606273545 0.0297280289804751
"ZNF232-AS1" 53.9577054130111 0.393077943471246 0.132764264841934 2.9607209736689 0.00306919860306751 0.0301346606273545 0.0297280289804751
"CTR9" 170.919038338666 -0.255771196729691 0.0864065164527792 -2.9600915212161 0.00307547663484113 0.0301651672007993 0.0297580347527176
"SEPTIN7" 661.462385252631 -0.271945962027283 0.0918830845852557 -2.95969560942365 0.00307943137610523 0.0301778960912884 0.0297705028100355
"ENSG00000284874" 17.7467483449852 0.698499320706788 0.2360422662301 2.95921290649647 0.00308425934266568 0.0301991531155145 0.029791383927513
"NUP210" 42.4085475823431 0.440574685754819 0.148926535841968 2.95833568721649 0.00309305091190611 0.0302591492312055 0.0298504809700464
"TMEM250" 47.7828544335608 0.450822866807384 0.152424854014811 2.9576729446208 0.00309970812335626 0.0302981797461966 0.0298888954278031
"PEMT" 46.7370054062948 0.430530725099396 0.14560112369735 2.95691897264685 0.00310729761289604 0.0303201772227433 0.0299104182289631
"TARBP2" 73.4485771022263 0.355835028853851 0.12033926946101 2.95693193458468 0.00310716699489241 0.0303201772227433 0.0299104182289631
"PDP1" 142.349321083736 -0.246803986708245 0.083481593634393 -2.95638806069181 0.00311265193940443 0.0303463525560133 0.0299361512104995
"IMMP1L" 146.027800841163 0.287075001363241 0.0971904891179419 2.95373553491301 0.0031395292750094 0.0305582686010815 0.0301450247258135
"OIP5" 57.2165835172091 0.395223801364637 0.133805804042329 2.95371194241776 0.00313976927781847 0.0305582686010815 0.0301450247258135
"NPLOC4" 81.0037672531194 0.325009231710375 0.110107832718762 2.9517358001271 0.00315993174182832 0.0307074360470484 0.0302919967112984
"NUDT10" 43.2562056001345 0.424970359347775 0.14397575688216 2.95167998106515 0.00316050297050534 0.0307074360470484 0.0302919967112984
"TMEM39B" 14.6396448147466 0.680806471283966 0.230685295195781 2.95123480110065 0.0031650621239599 0.0307254492341338 0.0303096772522609
"WARS1" 137.965956787509 0.254131134369676 0.0861549663624912 2.94969802785874 0.00318084654705748 0.0308523100610409 0.0304347322574497
"EVA1B" 86.3930698782892 0.576932112128409 0.195699488676524 2.9480511984476 0.00319784098183204 0.0309906807778569 0.0305711407561101
"CYB5A" 35.879742554671 0.497324362677713 0.168741035139421 2.94726390807548 0.00320599461374437 0.0310432112727268 0.0306228707075018
"HPF1" 215.931787195152 -0.224469998230877 0.0761787486428902 -2.94662228285142 0.00321265366050526 0.0310811927393686 0.030660248524104
"CTIF" 16.8611410121751 0.656459227925868 0.222905705631306 2.94500863522837 0.00322945649548117 0.0312171632984469 0.0307942879833841
"FAM13B" 43.8715345053197 -0.44549560140053 0.151309607108661 -2.94426513896505 0.00323722540155246 0.0312656514547898 0.0308420297216167
"TMEM256" 62.2718968267482 0.399517137397212 0.135745510154588 2.94313334520044 0.0032490843828746 0.0313535262707644 0.030928624227773
"ATP11C" 41.971040857336 -0.468757622224315 0.159337649107883 -2.94191375891916 0.00326190755249582 0.0314505483711778 0.031024241679019
"MMP2" 82.5488878420001 0.322416373126583 0.109652039972658 2.94035909598198 0.00327832068399846 0.0315552257024191 0.0311273203720466
"PCSK6" 17.7862663943515 0.693228674732828 0.235752915738401 2.94048823346073 0.00327695447390366 0.0315552257024191 0.0311273203720466
"POLK" 62.0390922156523 -0.395661525066903 0.134588104572727 -2.93979565521781 0.00328428767910173 0.0315591704392872 0.0311310324489388
"ZSCAN12" 37.8144171447921 -0.482771599385782 0.164209814265248 -2.93996800097442 0.00328246143994408 0.0315591704392872 0.0311310324489388
"C2orf49" 49.2186878121942 -0.429662776586673 0.146289776443661 -2.93706632843303 0.00331333228924568 0.031811350922445 0.0313797017317364
"CHST15" 12.1703801229394 0.78749601142556 0.268173664214951 2.93651508894756 0.00331922672175656 0.0318203962984562 0.0313884446378457
"SNHG12" 95.6671834814526 0.307220568170188 0.104622970195611 2.93645427572727 0.00331987758528531 0.0318203962984562 0.0313884446378457
"DUSP7" 34.0461762141088 0.488479244788357 0.166395203894233 2.93565699825611 0.0033284213373241 0.0318753874783534 0.0314425995368536
"ATAD2" 129.743979557543 -0.275371505127837 0.093844348646915 -2.93434297427872 0.00334254633598141 0.0319532279480163 0.0315189353400208
"DDX49" 62.9073804812629 0.40141863650928 0.136797928675414 2.93439118849338 0.00334202709778506 0.0319532279480163 0.0315189353400208
"ISOC2" 20.1740202575893 0.694794575419464 0.236840695964153 2.93359455219902 0.00335061582022252 0.0319532279480163 0.0315189353400208
"NPDC1" 45.0130046050246 0.466304936109901 0.158946321089373 2.93372588251165 0.00334919853512637 0.0319532279480163 0.0315189353400208
"SBNO1" 193.090796981083 -0.270517846429683 0.0922002390941794 -2.93402543298568 0.00334596790107331 0.0319532279480163 0.0315189353400208
"SHPRH" 76.159579068448 -0.362123178675927 0.123482477743118 -2.93258756460374 0.00336150114971232 0.0320301426664703 0.031594715351589
"CPQ" 27.3497359990066 0.522963321723594 0.178350159669984 2.93222794244355 0.00336539638855235 0.0320403790286485 0.0316047233596094
"KDM5B" 208.219956009325 -0.241200387064627 0.0822984626413287 -2.93080064102559 0.00338089673059116 0.0321609925176335 0.0317236074737655
"TBC1D9" 36.848320502809 -0.544077103831438 0.185660013842781 -2.93050233364826 0.00338414451819689 0.0321649484834144 0.0317274203947829
"SUPT20H" 129.880517092783 -0.302080987358914 0.103116047119892 -2.92952450948481 0.00339481039419449 0.0322393448639306 0.0318007154878991
"ANKIB1" 81.7419029742292 -0.331085861603692 0.113050331786254 -2.92865891123329 0.00340427766477579 0.0323022437063688 0.031862669241313
"GAPVD1" 67.9301480325311 -0.391962394824761 0.133852742412547 -2.92831052812272 0.00340809479952541 0.0323114697270531 0.0318716805121447
"PCP4" 79.9854595103537 0.317423789472904 0.108420430654231 2.92771194098292 0.00341466244883533 0.0323467356913025 0.031906377325268
"CCP110" 77.941433852586 -0.396084491418986 0.135370366039422 -2.92593204116506 0.00343425948859192 0.0325052660595226 0.0320626600749309
"FRS2" 67.6637990834706 -0.378659143350965 0.129429739386573 -2.92559611991497 0.00343796951024554 0.0325132870086335 0.0320704824990825
"CCDC160" 53.4191403227129 -0.453689665920498 0.155178462961774 -2.92366387230075 0.00345938080738865 0.0326885584112482 0.0322432772080982
"C1orf50" 45.7119571106185 0.403778412358235 0.138127652848344 2.92322647950559 0.00346424438594487 0.0327073048508411 0.0322616787435033
"DNM1L" 144.915045884086 -0.252763818460793 0.0864910492440888 -2.92242747278347 0.00347314499262446 0.0327641036762696 0.0323176141563706
"PGRMC1" 460.797417355138 -0.187132322728481 0.0640409254105794 -2.92207399453924 0.00347708923129979 0.0327740908623261 0.0323273758173967
"AKT1" 150.835221713612 0.303547734675674 0.103892186654491 2.92175710657787 0.00348062864720076 0.032780248901249 0.0323333606278234
"TDG" 250.365656463603 -0.197042297442899 0.0675060005723251 -2.91888566604965 0.00351285040212038 0.0330289361484133 0.0325784780648473
"TTC17" 74.5705630185624 -0.369245246296911 0.126492410950553 -2.91910987799302 0.00351032468142261 0.0330289361484133 0.0325784780648473
"SND1" 123.275400711823 0.262445345749936 0.0899223497117226 2.91857749037137 0.00351632466268307 0.0330342560122038 0.0325836358369454
"FBXW5" 50.1887833839839 0.473236823989669 0.162185113354577 2.917880773404 0.00352419072362848 0.0330696284793621 0.0326183469664816
"VCAN" 238.176857585924 -0.240710347241311 0.0824992299091288 -2.91772841402821 0.0035259130206469 0.0330696284793621 0.0326183469664816
"FARS2" 37.5654374868426 0.485461610070237 0.166439203438483 2.91675038116645 0.00353698712415927 0.0331461219110569 0.0326937071426841
"NECTIN3" 170.76891735657 -0.238160136528288 0.0816868945553716 -2.91552442805682 0.00355091307832328 0.03324919269876 0.0327952815819336
"COL6A1" 100.018465009732 0.293422461674081 0.100667731589967 2.91476183122144 0.00355960078146248 0.0332756754533752 0.0328212240510405
"POLR3K" 120.057556470852 0.269555722540683 0.0924778403380977 2.91481420365345 0.00355900352316422 0.0332756754533752 0.0328212240510405
"MZT2A" 174.481432274817 0.285002319521282 0.0978157233398472 2.91366571538894 0.00357212189387662 0.033365263544943 0.0329094992302198
"MCM5" 70.7443978910029 0.416121937082122 0.142910120445271 2.91177374832232 0.00359382844235465 0.0334854006958688 0.033027727067763
"NT5DC2" 146.567893948488 0.446265871719001 0.153257980480191 2.91186057861882 0.00359282961701253 0.0334854006958688 0.033027727067763
"SINHCAF" 190.644893793717 -0.219400285935809 0.0753477460185795 -2.91183608706369 0.0035931113224394 0.0334854006958688 0.033027727067763
"XBP1" 158.707136518176 0.24544021430631 0.0843067365306842 2.91127642234117 0.003599554144984 0.0335112589989576 0.0330531427490883
"SRFBP1" 58.2552234129866 -0.43549352270853 0.149622407051537 -2.91061700777561 0.00360715876388879 0.0335545530223169 0.0330957557580791
"RFC2" 73.1065199884466 0.367868210331988 0.126473911202269 2.90864896036669 0.00362994199911642 0.0337388553403963 0.0332774485731806
"NOL4" 20.2202794562865 0.626524867780275 0.215424118870229 2.90833204316223 0.00363362302223259 0.0337454540364005 0.0332838676507376
"EDN1" 201.378908144518 0.214303616275838 0.0737047420711004 2.90759604136606 0.00364218485212063 0.0337907234018708 0.033328250191973
"SPRY1" 31.7189829467182 0.501125537342501 0.172377115400339 2.90714655584448 0.0036474226880343 0.0337907234018708 0.033328250191973
"USP34" 137.240478424222 -0.259849073103166 0.0893750811306168 -2.90739957733197 0.00364447339721482 0.0337907234018708 0.033328250191973
"CDK16" 59.7797846537378 0.389682141067362 0.134136741634622 2.90511113002003 0.00367122726408192 0.0339835364836532 0.0335183349392794
"GSS" 52.5968328474437 0.395284366767425 0.136200926241724 2.90221496780346 0.00370534179634712 0.0342574542595777 0.0337883232107222
"STRN" 60.2429630489533 -0.397179979547228 0.136860101643047 -2.90208742196567 0.00370685079107422 0.0342574542595777 0.0337883232107222
"PPCDC" 19.8721178461847 0.672691250777698 0.231824732829239 2.90172339494595 0.00371116066772065 0.0342694007024156 0.0338000163260757
"SSB" 640.13317873004 -0.254128357863008 0.0876061084137194 -2.90080637599936 0.00372203785921017 0.0343419220186102 0.033871454552519
"NEDD1" 96.4820041501659 -0.31110323418504 0.107273345482703 -2.90009818175384 0.00373045790701167 0.0343489071565094 0.0338780754999539
"RARRES2" 46.1663000973288 0.404633116639446 0.139508731781488 2.90041427136777 0.0037266976348052 0.0343489071565094 0.0338780754999539
"YTHDF2" 383.722354340544 -0.221899403946983 0.0765175698080451 -2.89997976286555 0.00373186753223565 0.0343489071565094 0.0338780754999539
"HLA-C" 182.804848323541 0.227499563245061 0.0784615861817635 2.89950247396271 0.00373755395529784 0.0343733909508283 0.0339021344149924
"ETFB" 56.9622913572655 0.381917439800603 0.131761817066766 2.89854411773237 0.00374899560811549 0.034395066330352 0.0339232455107112
"MKLN1" 95.9027490733418 -0.297248852957705 0.102545683655025 -2.89869687697128 0.00374716971117448 0.034395066330352 0.0339232455107112
"NUDT1" 87.4202024747898 0.299481671655722 0.10331053773161 2.89884921936759 0.00374534960168756 0.034395066330352 0.0339232455107112
"SESN3" 116.693560603731 -0.326460481613874 0.112663206593762 -2.89766722858347 0.00375949252122461 0.0344635319258024 0.0339906829894688
"LEO1" 147.218462497253 -0.241488315937436 0.0833704513528292 -2.89656961212123 0.00377266932116511 0.0345564339917688 0.0340822213916906
"SIGIRR" 37.9136649968559 0.436524008462916 0.150728473902238 2.89609519131763 0.00377837768663479 0.0345808330095068 0.0341061966442717
"ATP9B" 69.4658278030619 -0.415874715243081 0.143647616014245 -2.89510349549999 0.00379033541262684 0.034662342686486 0.0341864985600899
"FOXM1" 173.359007318386 0.21802999856488 0.0753333853452189 2.8942015225487 0.00380124112644755 0.0347061870692856 0.0342295632402527
"GMPPB" 40.1653050282193 0.436224760379684 0.150717915628984 2.89431258758594 0.00379989670650362 0.0347061870692856 0.0342295632402527
"BAZ2B" 172.259843024482 -0.290208080779159 0.100310118377806 -2.8931087458807 0.00381449203518795 0.0347712684876924 0.0342935733211825
"ZNF37A" 73.548394654911 -0.393170954177361 0.13589499976881 -2.89319662126083 0.00381342491660774 0.0347712684876924 0.0342935733211825
"GGCX" 80.9361648844655 0.307946567059312 0.106466005794412 2.89244031239382 0.00382261807292744 0.0348173986145227 0.0343389810155332
"MASTL" 101.358267466802 -0.286475026840308 0.0990823664862688 -2.89128163768685 0.00383674116575284 0.0349180337825487 0.0344381445794182
"KCNJ6" 22.5874342739124 0.63901761543556 0.221076824964495 2.89047762260104 0.00384656915499435 0.0349794495295643 0.0344986274575638
"PDLIM2" 70.3666144917441 0.403953145279501 0.139783219592852 2.88985435058728 0.0038542035377706 0.0350208350255988 0.0345393552991545
"MFSD10" 74.9110076529156 0.395430734670508 0.136868271575983 2.88913369122939 0.0038630479646166 0.0350731405132817 0.0345908529052999
"WNK3" 42.2499494526779 -0.492211162266763 0.17038333507961 -2.88884568456639 0.00386658773400192 0.0350772392035095 0.0345948066008537
"SF3A3" 261.008466944795 -0.205024442076494 0.0710440468190183 -2.88587786389457 0.00390323597799253 0.0353814479154343 0.034894742137922
"STYXL1" 38.5051453056976 0.477475266590439 0.16550726387396 2.88492030751021 0.00391512754616124 0.0354609399276709 0.0349730513443491
"MT-ND4L" 374.778260326223 -0.475036755093915 0.164679031104959 -2.88462199410894 0.00391883891584025 0.0354662728335566 0.0349782216900657
"WDPCP" 37.4354397665204 -0.539879557135036 0.187224896191143 -2.88358849767424 0.00393172155196413 0.0355545329515992 0.0350651779945938
"DMTF1" 94.4448941590235 -0.313933393144927 0.108898453142575 -2.88280856233936 0.0039414689751674 0.0356106379645184 0.0351203324187646
"PUS1" 55.3849561949769 0.394288460738359 0.13678267555298 2.88259064347399 0.00394419638663181 0.0356106379645184 0.0351203324187646
"RSF1" 284.647255148343 -0.197848862982827 0.0687054608088296 -2.87966721500252 0.00398095128972787 0.035913935463645 0.0354193642239852
"DANT2" 21.4692387164237 -0.696859508278181 0.242048560898811 -2.87900702937666 0.00398929442180696 0.0359444643792406 0.0354492935252038
"SLC35C2" 47.6172856583707 0.427620916553336 0.148536283500005 2.87889872075143 0.00399066469292326 0.0359444643792406 0.0354492935252038
"FBXL18" 36.4805272766565 0.462068409185034 0.16051952184258 2.8785807724881 0.00399468969766629 0.0359522072789966 0.0354568403530539
"SPART" 114.88195379173 -0.275198921584939 0.0957162103712275 -2.87515479893743 0.00403829457616765 0.0363158747395979 0.0358154068605941
"DPH7" 63.3759128555853 0.350747041080615 0.122167627305164 2.87103096636624 0.00409135443442665 0.0367627582385953 0.0362559497546839
"PLK4" 65.831583502035 -0.398994194289036 0.13898406090967 -2.87079102220473 0.00409446109982594 0.0367627582385953 0.0362559497546839
"RBM22" 125.539493339236 -0.271343206209496 0.0945442193243683 -2.87001371578895 0.00410453994388882 0.0368241427193438 0.0363163969995741
"DOP1A" 18.2705397773633 -0.6930169955565 0.241549618232126 -2.86904612240174 0.00411711757459969 0.0369078306332307 0.0363988399350595
"FARSB" 124.023037223363 0.259791039957802 0.0905993755135946 2.86747053702174 0.00413767328177773 0.0369260355509858 0.0364161600976369
"GRK3" 29.0864857434289 -0.582896187638695 0.203249814884882 -2.86788053395689 0.00413231535613108 0.0369260355509858 0.0364161600976369
"HOOK3" 126.796212622375 -0.27234358056427 0.0949876594270656 -2.86714697684896 0.00414190608310934 0.0369260355509858 0.0364161600976369
"MSL2" 41.8295180833776 -0.469018194793759 0.163582181155521 -2.86717166552421 0.00414158296843593 0.0369260355509858 0.0364161600976369
"PLTP" 113.97786429929 0.26321691778192 0.0917900603477402 2.8675971753885 0.00413601767270202 0.0369260355509858 0.0364161600976369
"SCYL2" 137.717914951122 -0.272169726963597 0.0948967088722554 -2.86806286749077 0.00412993460644342 0.0369260355509858 0.0364161600976369
"YBX1" 1642.30847440511 -0.379701486140398 0.13241830759514 -2.86743950316379 0.0041380790952317 0.0369260355509858 0.0364161600976369
"THBS3-AS1" 23.681139991322 0.567948123249151 0.198114250243626 2.86677067677228 0.00414683376727303 0.0369409709244605 0.0364307992489147
"SOX2" 360.016210076379 -0.181954201822679 0.0634771299295458 -2.86645287877119 0.00415099950381063 0.0369491005989664 0.0364387267763754
"UTP20" 82.3647401411311 -0.335583501333289 0.11710139204212 -2.86575159766318 0.00416020542230561 0.036973093260209 0.0364622085914164
"ZNF731P" 10.870320354175 -0.9844422975118 0.343497987881832 -2.8659332288446 0.00415781932180503 0.036973093260209 0.0364622085914164
"ERBIN" 198.499890606027 -0.229148595080904 0.0799816084983271 -2.86501608786345 0.00416988056889875 0.0370011746105875 0.0364897229093444
"TMED3" 130.710067940756 0.265317750783603 0.0926036519849947 2.86508949805343 0.00416891399000001 0.0370011746105875 0.0364897229093444
"KIAA1328" 43.6925075235625 -0.461531061257825 0.161137897451615 -2.86419935072325 0.00418064812405274 0.0370677606502662 0.0365552991019365
"CXXC4" 84.4748127443897 -0.337422280414235 0.117851955415789 -2.86310294321199 0.00419514240678709 0.0371458646167741 0.0366321444127435
"FAH" 39.0740494303567 0.434800088003767 0.151866666417714 2.8630383365882 0.00419599791365744 0.0371458646167741 0.0366321444127435
"CEP57" 159.556143238343 -0.25209925888007 0.0880905253529529 -2.86182035888629 0.00421215575312056 0.0372598637413889 0.0367444774526126
"CASP3" 204.530632350383 -0.216665840597518 0.0757583532573293 -2.85995974412969 0.00423694787574757 0.0374500030916272 0.036931896940357
"SMARCB1" 148.255254486716 0.310782027637611 0.108681530411822 2.85956616970685 0.00424220906339238 0.0374673487884997 0.0369489129499527
"MANBAL" 96.7634639155427 0.300254725013753 0.105062060716753 2.85787964718529 0.0042648211636398 0.0376377923672268 0.0371169081162915
"OPTN" 407.815280397752 -0.24352462897037 0.085231680243292 -2.85720788649519 0.0042738582132769 0.0376882621012415 0.0371665894154594
"KRT19" 146.419547796064 0.309105524253257 0.10820050674799 2.85678444162185 0.00427956364409626 0.0377092970284293 0.0371872433073765
"CAD" 80.8957405050565 0.311912850251908 0.109210330363351 2.85607459673596 0.00428914348010962 0.0377644121295233 0.0372415055201431
"UBA6" 115.963238472347 -0.260521347518771 0.0912316447417814 -2.85560288051521 0.00429552035941583 0.0377912627747831 0.0372678945868199
"PANTR1" 14.8707648697767 0.756918037344669 0.265117506578749 2.85502850080494 0.00430329669787843 0.0378303745313493 0.0373063749444958
"POLI" 63.3057112522299 -0.375295316012106 0.131487717060313 -2.8542233784465 0.00431421847259313 0.0378717277638074 0.0373469761163195
"PRPF3" 102.579295490207 -0.294525363770933 0.103190518484095 -2.85419017267878 0.00431466945997243 0.0378717277638074 0.0373469761163195
"RTCA-AS1" 34.9160974379234 -0.532052550566961 0.18648750336183 -2.85301985910902 0.00433059151508153 0.0379821300604602 0.037455758991015
"CCDC186" 63.9254885903048 -0.365499577504 0.128184753101329 -2.85134985761588 0.00435340404728136 0.0381272202533068 0.0375986588306375
"H2AX" 327.337938007212 0.187625210001551 0.0658029888934428 2.85131744251587 0.00435384791939945 0.0381272202533068 0.0375986588306375
"MPV17L2" 40.5654408395061 0.434844583490252 0.152555408266676 2.85040424610918 0.00436636953123173 0.0382074153588058 0.0376776523846472
"CRABP1" 795.841308734577 -0.172527963821692 0.0605492100530372 -2.84938422269372 0.0043803945283342 0.0383006320652963 0.0377694867207565
"SYS1" 63.4837174917327 0.34652662393381 0.121634110391549 2.84892636463831 0.00438670319897399 0.0383262884107282 0.0377946974689379
"OLFML2B" 58.4872769741861 0.353416204262398 0.124063757580022 2.84866596946688 0.00439029476826008 0.0383281844564934 0.0377964775500324
"BICD1" 62.4194996205291 -0.395748554426761 0.138977769052138 -2.84756732768027 0.00440547743968234 0.0384311925959386 0.0378979669425986
"COPE" 127.452199381802 0.481799066769817 0.169319028904081 2.84551045377632 0.00443403040109747 0.0386505888685073 0.038114228990496
"ZSWIM6" 77.2784310021957 -0.333875274512249 0.117349887438548 -2.84512649990471 0.00443937888154979 0.0386675347673639 0.0381308496856807
"CMSS1" 149.630681838456 0.22782654474025 0.0801063249475925 2.84405188840332 0.00445437932296012 0.038738775153278 0.0382009212904552
"ITSN2" 38.6873574183341 -0.485804756833182 0.170812688844642 -2.8440788568994 0.00445400231007016 0.038738775153278 0.0382009212904552
"RASA2" 54.8705986663663 -0.429189125971429 0.150931594526644 -2.84360029003513 0.00446069685425275 0.038764035861211 0.0382257414233202
"KIAA1143" 127.123242424719 -0.253028844566809 0.0890303798710522 -2.842050600405 0.00448243766233319 0.0389231857559483 0.0383825912098255
"PPP6R1" 49.8891697956901 0.703760074785605 0.247852057856657 2.83943607679311 0.00451933489260395 0.0392136025287973 0.0386688838397055
"CDK5RAP1" 59.4029798043906 0.369506536563492 0.130173068494965 2.83857898439095 0.00453149028290207 0.0392890584986273 0.0387432009945517
"TTC19" 108.008002220794 -0.279439062699393 0.098483254478246 -2.83742717662848 0.00454787200569139 0.0394010146763103 0.038853510952984
"ZNF184" 31.3110246096019 -0.554961591616378 0.195618293777136 -2.83696162000388 0.00455450864970408 0.0394284369232766 0.0388804614545839
"SLC5A6" 100.494693401951 0.281235218862594 0.0991877342949398 2.8353830326069 0.00457707722172777 0.0395936352508637 0.0390432729242263
"BTBD7" 77.3342111670766 -0.317765003715224 0.112109590848094 -2.83441408813799 0.00459098003622482 0.0396445033780449 0.0390931616462
"CBY1" 87.4619901178778 0.299609404793234 0.105700096215044 2.83452348220846 0.00458940849204217 0.0396445033780449 0.0390931616462
"TET2" 54.2415168300029 -0.379498564828297 0.133897648501989 -2.83424368593492 0.00459342898798266 0.0396445033780449 0.0390931616462
"RIOK1" 82.9018727882927 -0.32841612397236 0.115897111157826 -2.83368688564748 0.00460143934829519 0.0396834837645685 0.0391315093397289
"ENSG00000214719" 16.6964816370056 -1.00976441227016 0.35668972113722 -2.83093218680584 0.00464125601616444 0.0399519180813045 0.0393959371211992
"RPA3" 170.562484590545 0.260278655345582 0.0919359228402952 2.83108764566077 0.004639000720274 0.0399519180813045 0.0393959371211992
"SMOC2" 33.4214429096239 0.467992551154204 0.165321430532645 2.83080390513432 0.00464311779074854 0.0399519180813045 0.0393959371211992
"MT-CYB" 1744.66771247447 -0.277307479134224 0.0979910964029103 -2.82992526171988 0.00465588788663622 0.0400314720790418 0.0394742931983144
"PLGRKT" 55.2116079960271 0.402272415401161 0.142193740497143 2.82904447125956 0.00466872109639791 0.040105996972336 0.0395475992367953
"SOS1" 117.387038139803 -0.313894345909683 0.110961978612791 -2.8288459689876 0.00467161771389334 0.040105996972336 0.0395475992367953
"GALNT17" 75.6700475291114 0.347840191510098 0.123045812093873 2.82691613465662 0.00469986347934473 0.0403024687161812 0.039741153579516
"PAFAH1B1" 320.58282471568 -0.192593845542881 0.0681314533912007 -2.82679784382457 0.00470159984583026 0.0403024687161812 0.039741153579516
"REEP3" 121.03545209168 -0.278446327980061 0.0985171422063099 -2.82637439276255 0.00470782035714861 0.0403253571768431 0.039763632456824
"CD99L2" 21.557902052239 0.59402636624028 0.21019911681911 2.82601742209735 0.00471307005560972 0.0403399018022722 0.0397778837799986
"FILIP1" 141.16246156425 -0.257366359540748 0.0911822349091538 -2.82254936827514 0.00476434861159939 0.0407274977537812 0.0401597148215657
"PDRG1" 85.531016471012 -0.325491081746191 0.115341061646896 -2.82198791218556 0.00477269761492188 0.0407274977537812 0.0401597148215657
"SECISBP2L" 87.6960418765468 -0.346973888757816 0.122953381534819 -2.82199549476854 0.00477258477172195 0.0407274977537812 0.0401597148215657
"ZNF131" 91.6494764903131 -0.302434903966764 0.107165998619693 -2.82211622960781 0.00477078833386303 0.0407274977537812 0.0401597148215657
"CCT5" 843.579506496164 -0.308006111205941 0.109174005072962 -2.82124037677373 0.00478383421843715 0.0407918836734303 0.0402231121107449
"MTAP" 95.2074001050973 -0.308798563399707 0.10952330117331 -2.81947823058276 0.00481017936371365 0.0409857593496322 0.0404141932093504
"SENP2" 70.3707959708751 -0.35487793478458 0.125954470000989 -2.81750965076343 0.00483976601766568 0.0412069433498102 0.040632201017485
"IL6ST" 130.059938977279 -0.280974632225606 0.099737376287181 -2.81714481255829 0.00484526738299106 0.0412228816000094 0.0406478253932969
"ATP5MC1" 239.606369936564 0.230610968154049 0.0819231054642393 2.81496858361545 0.00487820025033879 0.0413790877097446 0.0408014861387887
"DTYMK" 214.062489779895 0.208755739700194 0.0741582201739401 2.81500471843246 0.00487765177305457 0.0413790877097446 0.0408014861387887
"TRAM1" 169.139179879739 -0.25780122947159 0.0915724497277094 -2.8152706434977 0.00487361710857452 0.0413790877097446 0.0408014861387887
"WASHC2A" 128.292766477762 -0.296640282983475 0.105352970576491 -2.81568029226192 0.00486740774901208 0.0413790877097446 0.0408014861387887
"MRPL21" 130.465399154798 0.280192845957494 0.0995741323746072 2.81391199978909 0.00489426244043549 0.0414843528346764 0.0409051904265739
"MICALL1" 68.1681432073341 0.359349147285213 0.127723905630681 2.81348386201315 0.00490078460120352 0.0415086588370392 0.0409290657120707
"HAUS6" 130.476173119205 -0.247682877210129 0.0880837485152604 -2.81190209755002 0.00492494910377284 0.0415904752226855 0.0410093748008251
"POMT2" 41.8806390492559 0.399518869349523 0.142069682629334 2.8121331867256 0.00492141206196482 0.0415904752226855 0.0410093748008251
"TJP1" 178.770739765897 -0.207167422455111 0.0736754340754215 -2.81189279784946 0.00492509149273746 0.0415904752226855 0.0410093748008251
"TRIM11" 63.6820137581202 0.366738438051623 0.130414632106684 2.81209579115032 0.00492198428129747 0.0415904752226855 0.0410093748008251
"CCM2" 50.577265523136 0.401418895476844 0.142777623234169 2.81149725274861 0.00493115118520245 0.0416107096296653 0.0410292355692776
"ENSG00000283674" 38.1505028786849 -0.590079105973048 0.209955964824456 -2.81048983993578 0.00494661507062167 0.0417102108182041 0.0411272553079386
"PSMD6" 306.707366654293 -0.168276691310812 0.05989232799315 -2.80965353909867 0.00495948567266817 0.0417718423074186 0.0411878435411658
"RAB15" 60.9025084477466 0.372085763657253 0.132436678230689 2.80953712089581 0.0049612797387487 0.0417718423074186 0.0411878435411658
"SUPT4H1" 161.56587729842 0.253012892410093 0.0900748693160297 2.80891767405614 0.00497083561574866 0.0418212969804988 0.0412365159624439
"MEA1" 244.341796310412 0.201170314404289 0.0716361596364859 2.808223045807 0.00498157107124762 0.0418805952829241 0.0412948942698968
"TMOD3" 161.887248541718 -0.239221509805224 0.085204783326991 -2.80760657400139 0.00499111617717786 0.0419298058730667 0.0413433258415193
"UBE2V2" 267.58053830708 -0.181742641587333 0.0647409469169325 -2.80722865886597 0.0049969757781789 0.0419480050913199 0.0413611797918055
"PHACTR2" 191.237505235707 -0.254321978779653 0.0906035783954268 -2.80697499241917 0.00500091238263472 0.0419500464120866 0.0413631019737032
"EFEMP2" 46.6934871924882 0.413139730271894 0.147246745758924 2.80576475997844 0.00501973239602904 0.0420768417373416 0.0414880325196597
"THBS3" 17.8500832545548 0.607161811019176 0.21648541956861 2.80463142612128 0.0050374146180369 0.0421939197873622 0.0416033813794379
"IL1R1" 17.9233758837508 0.625625280356537 0.223161870523354 2.80345956452747 0.00505575714679145 0.0423163520068218 0.0417240090917024
"KAT6B" 56.0084522278417 -0.391602964009148 0.139715080626863 -2.80286825339207 0.00506503552836076 0.0423627934691617 0.0417697095344729
"CARD10" 32.1267510384442 0.457748503047011 0.163344046780019 2.8023580416339 0.00507305373147384 0.0423986344974833 0.0418049579082191
"CCNT1" 75.9836826700502 -0.353652216350953 0.126214352827328 -2.80199682863945 0.00507873728860547 0.0424149250911625 0.0418209296198884
"ARL4C" 576.958523525596 -0.203508191578868 0.0726653237712632 -2.80062319985629 0.00510040344763687 0.0425333203805136 0.041937485196107
"LSM7" 412.506014140912 0.234041534815176 0.0835632480416825 2.80077115598035 0.00509806573701621 0.0425333203805136 0.041937485196107
"CNN3" 754.982969470653 -0.152023481040311 0.0542980618245252 -2.79979571888964 0.00511349554037658 0.0425799723955991 0.0419833023557683
"ELK3" 57.085499694039 -0.367945914003525 0.131416145627101 -2.7998531858299 0.00511258533953913 0.0425799723955991 0.0419833023557683
"TOM1" 15.4370948763373 0.672545860289454 0.240249371104854 2.79936574733396 0.00512031037376008 0.042605483681441 0.042008365638064
"TMEM160" 170.198696952534 0.302341704614443 0.108017380288217 2.79900978720017 0.00512595837288959 0.0426212556363689 0.0420238261319274
"METRNL" 137.858308390304 0.246138404805696 0.0879565010980907 2.79841059765665 0.00513547839679893 0.0426379851102648 0.0420401406001883
"TBC1D20" 58.3689712297595 0.340803503705178 0.121775105944247 2.79863031990472 0.00513198555902363 0.0426379851102648 0.0420401406001883
"ARHGDIA" 196.287596632593 0.258238430555869 0.0923129968923678 2.79742224008784 0.00515121650941576 0.0426841989032515 0.0420853465932046
"BBLN" 49.8271977704935 0.668465499845817 0.238983698514111 2.79711756074587 0.00515607685290201 0.0426841989032515 0.0420853465932046
"EPB41" 128.468899081653 -0.25377858299568 0.0907214430449173 -2.79733847344151 0.00515255236921943 0.0426841989032515 0.0420853465932046
"MEIS3" 68.2102589073824 0.435330965891097 0.155608477277314 2.79760443330656 0.00514831208281411 0.0426841989032515 0.0420853465932046
"ENSG00000289720" 61.7392844104013 -0.685475205611944 0.245139989791194 -2.79626023561403 0.00516977542621993 0.0427664306562315 0.0421663348496506
"PSMD9" 158.394209419788 0.2449401916029 0.0876149110101605 2.79564504236607 0.00517962540812253 0.0427881181645273 0.0421875387452851
"TRIM2" 180.34564555775 -0.229856763257898 0.0822201425571745 -2.79562593920413 0.0051799315439536 0.0427881181645273 0.0421875387452851
"B4GALT5" 89.1223149575819 -0.294722915099751 0.105454963492836 -2.79477518495158 0.00519358181084151 0.0428696963717572 0.042267882288525
"RNF130" 156.823048207631 0.217945071113287 0.0779973281515408 2.79426329437647 0.00520181069738368 0.0429064385627334 0.0423040191165231
"HEBP1" 62.721362771823 0.359115998384448 0.128554675941483 2.79348841848362 0.00521428961394682 0.0429781577904267 0.0423746417971835
"FAM3A" 24.7065931533784 0.558092092932065 0.199809868043399 2.79311576748976 0.00522030056333242 0.0429965002163377 0.0423926371564871
"ENTPD6" 42.9883970333217 0.444903990775993 0.159307427152968 2.79273853534018 0.00522639178357823 0.0430154767231025 0.0424112577437751
"ENSG00000290921" 11.5092043828541 -0.919246620189948 0.329205285503502 -2.79232035653379 0.00523315167921253 0.043022702372196 0.0424182034477552
"GBX2-AS1" 14.1131719546056 0.681574661971244 0.244098145218282 2.79221565310032 0.00523484545504269 0.043022702372196 0.0424182034477552
"SHTN1" 106.134277452921 -0.333869201565008 0.119593753287528 -2.79169431836726 0.00524328640385206 0.0430609161062557 0.0424557911424308
"TIMELESS" 151.171105101439 -0.244820451186669 0.0877127471787712 -2.79116159351034 0.00525192447046431 0.0430695726610351 0.0424949193023221
"STAT1" 84.6521686730839 -0.308257409690921 0.110533364679164 -2.78881775277243 0.00529008246213077 0.0433511952416171 0.0427726725359538
"AGPAT2" 50.1706437369627 0.459509617894634 0.164810798339925 2.78810382889407 0.00530175487687632 0.0433842448786464 0.0428050578128713
"OTUB1" 158.744762628031 0.281188076072109 0.100844432036781 2.78833516529252 0.00529797005963006 0.0433842448786464 0.0428050578128713
"A1BG" 54.0433396342134 0.549845389086474 0.197244271648285 2.7876367941723 0.00530940331819227 0.0433845550403169 0.0428051411652435
"HMBS" 64.1541759674337 0.33665369173499 0.120766774803489 2.78763502861438 0.00530943225092802 0.0433845550403169 0.0428051411652435
"ZBTB21" 43.1756270066479 -0.461590209286613 0.165605456379993 -2.78728865205662 0.0053151111842862 0.0433997360396281 0.0428200082855265
"GUF1" 60.226661338081 -0.382656056247109 0.137327678297765 -2.78644524534525 0.00532896200449629 0.0434191897037797 0.0428388695048276
"NIBAN2" 64.8078615743436 0.480279692106908 0.172335004630738 2.78689575072692 0.0053215595436241 0.0434191897037797 0.0428388695048276
"POFUT2" 56.8084356545124 0.353017409261556 0.126689798941731 2.78647067254341 0.00532854395102634 0.0434191897037797 0.0428388695048276
"INF2" 78.9974285507423 0.325265002574083 0.116748875208085 2.78602258046901 0.00533591545908546 0.0434362330733011 0.042855464067428
"RGL2" 50.6618892931577 0.365259278321896 0.131112171574447 2.78585331884689 0.00533870235695794 0.0434362330733011 0.042855464067428
"RPL29" 1162.45004831246 0.254496492144217 0.0913722089447837 2.78527240485135 0.00534827712425222 0.0434829860968194 0.0429014815872128
"SEC63" 230.028683259692 -0.203220045091866 0.0730027261339466 -2.78373227760009 0.00537373698168243 0.0436587300700636 0.043074764635654
"CIP2A" 134.770675581913 -0.248413772774717 0.0892812760391187 -2.78237256225901 0.00539630535306525 0.0438107478199536 0.0432246381437063
"GSTM2" 13.0253415299406 0.986179388206388 0.354579888856023 2.78126148493104 0.00541481036122767 0.0438695482234929 0.0432822092950008
"IFT27" 80.232430622159 0.301028273499479 0.10824141397368 2.7810822350554 0.00541780113154273 0.0438695482234929 0.0432822092950008
"INTS11" 79.2481934598977 0.324476043675125 0.116664027626277 2.78128614515656 0.00541439902393059 0.0438695482234929 0.0432822092950008
"SPSB4" 34.8624826940245 0.47474213229847 0.170708497846774 2.78101054304041 0.0054189977247368 0.0438695482234929 0.0432822092950008
"FSIP2" 18.5277813042022 -0.697046885594419 0.250723809498786 -2.78013838010782 0.00543357389393255 0.043956219577839 0.0433676097924595
"NID2" 10.5270188977289 0.837816999062253 0.301560822128689 2.77826871921951 0.00546494024799474 0.0441470777643843 0.0435556907987932
"YOD1" 58.9906773827265 -0.387805900879863 0.13958481792153 -2.77828138227664 0.00546472725768622 0.0441470777643843 0.0435556907987932
"CIC" 35.9855788056993 0.446898267616897 0.160895528350653 2.77756797965779 0.0054767382465222 0.0442109403013498 0.04361858720447
"SNX9" 103.075118676689 -0.271165203003951 0.0976448042459348 -2.77705716241671 0.00548535310151942 0.0442490344652397 0.0436560603931332
"SYDE2" 13.0745914817573 -0.813449798262346 0.292954680162292 -2.77670866296353 0.00549123750861398 0.044265064317131 0.0436717649723531
"CHD4" 487.650120610092 -0.337604615641905 0.121626113931327 -2.77575764553756 0.00550732442062719 0.044363255864882 0.0437685298795183
"ELF2" 61.9538230133212 -0.365007769203485 0.131547556126937 -2.77472102067234 0.00552490786259941 0.0444733547153821 0.0438770421008428
"IGFBP3" 269.277539834206 0.228207662166413 0.0822646473382277 2.77406722754364 0.00553602367208675 0.0445312725690944 0.0439340727238953
"HMGA2" 428.631001448707 -0.16393146218449 0.0591020491035689 -2.77370183726152 0.00554224483612378 0.0445497642241287 0.043952205852385
"TCF4" 148.668200621506 -0.260337043987159 0.0938809237048458 -2.7730558425867 0.00555325903149666 0.0446067299008056 0.0440082969096463
"NUDT22" 28.2659032527025 0.503203879116848 0.181556899701759 2.77160427361038 0.00557808034158247 0.0447744427701016 0.0441736490029148
"PHF10" 204.17910419958 -0.201839638806185 0.0728347096007125 -2.77120125710244 0.00558498951198059 0.0447982421448274 0.0441970183492383
"DEF8" 173.515844573482 0.23536114451687 0.0849954030473173 2.76910439951491 0.0056210620422028 0.0450557675902183 0.0444509764612156
"ERBB4" 66.7507131871273 -0.377024243394142 0.136223668343897 -2.76768529270805 0.0056455942568642 0.0451886254894035 0.0445818284810082
"SRSF10" 291.708561149973 -0.166492275356017 0.0601519403761149 -2.76786208915262 0.00564253270450576 0.0451886254894035 0.0445818284810082
"EGFL7" 16.9438366659123 0.758006306890552 0.274092645067393 2.76551129894118 0.00568336361312976 0.0454589041675548 0.044848366151383
"MANF" 319.919188960149 0.213529122761564 0.0772500003947902 2.76413102485842 0.00570746160507546 0.0455874464911723 0.0449749585619425
"PAK1" 80.3999787154837 0.290849792214171 0.105217273961834 2.7642779675101 0.00570489178010673 0.0455874464911723 0.0449749585619425
"TRMU" 51.9834749304819 0.372515161046825 0.134791376863248 2.76364237620896 0.00571601490863593 0.0456236804864982 0.0450105941254082
"MORF4L1" 853.218919134464 -0.298968305822137 0.10819822732351 -2.76315345655551 0.00572458452408139 0.045642462105681 0.0450289005154677
"TSPAN17" 48.8380130417924 0.472502729960263 0.171007685483724 2.76304967594708 0.00572640504495469 0.045642462105681 0.0450289005154677
"AEBP1" 96.6652407554568 0.314463161075135 0.113843404370231 2.76224312523603 0.00574057137511064 0.045723288694605 0.04510852918683
"CLCN5" 14.8003647446832 -0.83140474699216 0.301085995202094 -2.7613531025716 0.00575624048706692 0.0458159631759678 0.0451998461874748
"AGPAT5" 166.392742635989 -0.220788687644528 0.0800327036122557 -2.75873083976033 0.00580263065758784 0.0460560999363261 0.0454363070986156
"CBX1" 527.510380221591 -0.204052197846042 0.0739580267692106 -2.75902706926992 0.00579737325735201 0.0460560999363261 0.0454363070986156
"H2AJ" 24.1469823318774 0.508553690477241 0.184337915702241 2.7588121984557 0.00580118629773042 0.0460560999363261 0.0454363070986156
"SENP7" 50.5397231047695 -0.39155410541915 0.141909339773113 -2.75918488554152 0.00579457413121273 0.0460560999363261 0.0454363070986156
"CHD9" 162.503129240913 -0.254081121359552 0.0921104322883069 -2.75844022275647 0.00580779262540315 0.0460648803347269 0.0454448580625449
"FAM83G" 22.0081897950808 0.531107344585932 0.192676400800596 2.75647324933988 0.00584283917582673 0.0463105145562038 0.0456870743958552
"MT-CO1" 1513.41809547136 -0.326411039245683 0.118577547799093 -2.7527221240797 0.00591020376153477 0.0467698644665795 0.0461399029493076
"PLP2" 23.0331955328529 0.577562355431755 0.209794740688397 2.75298777050658 0.00590541021908785 0.0467698644665795 0.0461399029493076
"VAMP8" 15.3815782013774 0.666764298090937 0.2422343254904 2.7525591046648 0.00591314715390106 0.0467698644665795 0.0461399029493076
"ATAD1" 95.7660849903944 -0.30230796005102 0.10986065080383 -2.75174011658485 0.00592795436977222 0.0468543533276777 0.0462231414056401
"SMTN" 15.5882577524412 0.626466677072934 0.227694391238403 2.75134874278481 0.00593504215866183 0.0468640176718737 0.0462324511950387
"YES1" 187.226657473257 -0.210500225640673 0.0765116759494053 -2.75121702705703 0.00593742925073307 0.0468640176718737 0.0462324511950387
"CUL4B" 90.3478974239225 -0.304936171461799 0.110883421972324 -2.75006097428983 0.00595841761604722 0.0469970189465725 0.0463635478054239
"THOP1" 95.4658058913998 0.311111770543362 0.113153982903178 2.74945488051948 0.00596944806051553 0.0470513470307671 0.0464170313674905
"SLC29A2" 50.3921187911808 0.416527653985996 0.15151602089537 2.74906674241155 0.00597652153930521 0.0470744324850406 0.0464396934640793
"GCHFR" 26.4904210487614 0.53115338677574 0.193272208147257 2.74821399241761 0.0059920886955429 0.0471643405432961 0.0465282770336801
"CA14" 28.0796951165257 0.503303896653423 0.183203179334685 2.74724433539421 0.00600983440116251 0.0472596868987146 0.046622113167387
"PSMG3" 165.392388765079 -0.252233307261439 0.0918181092691917 -2.7470975962045 0.00601252399794352 0.0472596868987146 0.046622113167387
"PTPRN2" 77.8130236197266 0.323224391566151 0.117675328365034 2.74674730937222 0.00601894882388544 0.047277469392594 0.046639543766485
"DYNC1H1" 349.035039124781 -0.19173034436936 0.0698130132699829 -2.74634105289074 0.00602640796973915 0.0473033460402884 0.0466649593551369
"CRIM1" 256.098070452893 -0.203293298495317 0.0741011933242963 -2.74345512366616 0.00607963574613416 0.0476755472290378 0.0470318000647796
"NFU1" 126.325648267445 0.287410022954435 0.104776047382316 2.74308899920331 0.00608641869009551 0.0476755472290378 0.0470318000647796
"RNPC3" 33.3104995012292 -0.491931351158841 0.179323610344064 -2.74326035604003 0.0060832432280559 0.0476755472290378 0.0470318000647796
"NCAPG" 235.360635858295 -0.193740117882462 0.0706448903224142 -2.74245054381509 0.00609826323660822 0.0477354058176404 0.047090738105095
"MCUB" 86.738714750735 0.287884274618843 0.105022182459768 2.74117589138015 0.00612197255255574 0.0478879919090414 0.0472411510171647
"CDKN2AIPNL" 93.3064338783242 0.28259774969053 0.103114115111623 2.74063108997844 0.00613213149232217 0.0479190641838488 0.0472711313985331
"CKLF" 95.838759871464 0.29709839823756 0.108440097748974 2.73974668415836 0.00614865538411217 0.0479190641838488 0.0472711313985331
"COPB2" 283.628446285663 -0.170803052934613 0.0623378102011151 -2.73995914170815 0.00614468225541174 0.0479190641838488 0.0472711313985331
"DNAJC4" 31.357077907666 0.463251709432527 0.169094186544818 2.73960754593856 0.00615125863532766 0.0479190641838488 0.0472711313985331
"PFKL" 38.5812433788966 0.549573548882949 0.200558883546538 2.74021045173711 0.00613998553880674 0.0479190641838488 0.0472711313985331
"PTCHD4" 34.5566011770164 -0.489307450549409 0.178573403075503 -2.74009142527526 0.00614220961337602 0.0479190641838488 0.0472711313985331
"NDUFA11" 289.617085618994 0.229310231168741 0.0837223065135003 2.73893829157423 0.00616379413898162 0.0479838066007905 0.0473348867646965
"C12orf75" 200.19550887359 0.241501829913885 0.0882243998843459 2.73735871516805 0.00619347174342757 0.0480830157633973 0.0474323082902004
"MRPL27" 196.938559671546 0.20536665962339 0.0750175046546386 2.73758318900163 0.00618924642679593 0.0480830157633973 0.0474323082902004
"MRPL39" 107.100922618476 0.281811489539436 0.102948288624192 2.7374082008121 0.00619254004197142 0.0480830157633973 0.0474323082902004
"ZBTB9" 40.6043812416256 0.414364063665091 0.15134717739826 2.73783806733785 0.0061844519468658 0.0480830157633973 0.0474323082902004
"GOLGA5" 55.6208714325226 -0.363367248513099 0.13278827129285 -2.73644083905373 0.00621077614871573 0.0481844231537659 0.0475322319921589
"HIF1A-AS3" 18.9351191892351 -0.705203417674573 0.257869158668146 -2.73473346450905 0.00624308053495875 0.0484019854717143 0.0477467378447599
"EIF1B-AS1" 77.8925119662305 -0.580476001327279 0.212362693995658 -2.73341795776591 0.00626807367386677 0.0484964446783234 0.0478395834876257
"KANSL1L" 14.7524641754539 -0.749140036643769 0.27405108556232 -2.7335780666828 0.00626502697923068 0.0484964446783234 0.0478395834876257
"SNX5" 197.122279370798 -0.195465777142409 0.0714988726269855 -2.73383019844477 0.00626023189469517 0.0484964446783234 0.0478395834876257
"NASP" 768.90149871792 -0.31594290726557 0.115608163179154 -2.7328771479222 0.0062783745471876 0.0485430756344157 0.0478854714439185
"PRPF38B" 241.564252304198 -0.202774224376397 0.0742324244245856 -2.73161257965379 0.00630252043607983 0.0486705027639602 0.0480107270703388
"TAF1B" 57.9239456626132 -0.38415062880722 0.140656938586336 -2.73111751661954 0.00631199600029172 0.0486705027639602 0.0480107270703388
"USP14" 210.303672666182 -0.206908952757794 0.075754277671518 -2.73131708357094 0.00630817472404071 0.0486705027639602 0.0480107270703388
"ZNG1F" 10.394385226137 1.07551111427719 0.393792209825537 2.73116401859163 0.00631110540179679 0.0486705027639602 0.0480107270703388
"SCARB2" 180.167405774123 -0.213778608124168 0.0782941944834499 -2.73045287118137 0.00632473755404512 0.0487356642733002 0.0480748941650564
"EIF3J" 242.20898846996 -0.194434005220922 0.071233207234492 -2.72954163892785 0.00634224391280371 0.0488043403534041 0.0481424170838656
"MRPL43" 160.064421786493 0.252899231484129 0.0926520818695438 2.72955800216358 0.00634192916241439 0.0488043403534041 0.0481424170838656
"C17orf80" 84.9932220819984 -0.289120055754194 0.105955070918861 -2.72870428236132 0.00635836942705561 0.048862219183016 0.0481992892209796
"SFSWAP" 134.544525458585 -0.247205196071782 0.0905908259312371 -2.72881048970039 0.00635632208288433 0.048862219183016 0.0481992892209796
"LSS" 212.989299202546 0.240156541923105 0.0880565997069794 2.727297473696 0.00638554432951082 0.0490378718692251 0.0483724477498764
"ATP5F1D" 178.154055314446 0.263189349450247 0.0965762289386662 2.72519803623098 0.00642629291519645 0.0493174560343252 0.0486481265702261
"PIK3C2A" 167.528543388097 -0.254963423084685 0.0935698015961382 -2.72484731970628 0.00643312283312922 0.0493365355426615 0.0486668357416808
"RASA4B" 34.3195905593636 -0.705745103100771 0.259093199625518 -2.72390438699597 0.00645151807271831 0.0494442255532622 0.0487729524712069
"EMSY" 54.1312532675187 -0.392940156619694 0.144320114932817 -2.7226984734776 0.00647511263706988 0.0495315223617865 0.0488587299675182
"PTDSS2" 50.7729630900227 0.357328120601644 0.131242592168816 2.72265363474395 0.00647599143398952 0.0495315223617865 0.0488587299675182
"SMU1" 86.1662010671776 -0.307497084617017 0.112937260554362 -2.72272483950507 0.00647459593786957 0.0495315223617865 0.0488587299675182
"SLC35C1" 26.5261201801119 0.517798267495276 0.190243498153815 2.72176590800821 0.00649341214530352 0.0496313426287734 0.048957083061755
"ENSG00000291178" 59.3811859753807 0.355422908440049 0.130601431028491 2.72143196013306 0.00649997642784594 0.0496481050890882 0.0489735066081834
"AKT2" 44.2235507435928 0.408825584000773 0.150250258821396 2.72096425795011 0.00650917990039232 0.0496516221011793 0.0489767538866446
"SLU7" 142.075185609121 -0.236138621790175 0.086783890985881 -2.72099601789684 0.00650855455543442 0.0496516221011793 0.0489767538866446
"C1orf122" 154.385933703549 0.230998103623729 0.0849394695997992 2.71956140899042 0.00653685559700911 0.0497291399000867 0.0490527752662659
"DIS3" 100.674921633953 -0.270953182187329 0.099626523304988 -2.71968922731406 0.00653432959549024 0.0497291399000867 0.0490527752662659
"POP7" 117.001109284221 0.255171164708097 0.0938082055623125 2.72013693448809 0.00652548873240226 0.0497291399000867 0.0490527752662659
"PRPF31" 183.03792210837 0.245594450321471 0.0902984999856149 2.7198065345559 0.00653201209118855 0.0497291399000867 0.0490527752662659
"CEP295" 111.590234153623 -0.310733952517123 0.11432031443598 -2.71809917642534 0.0065658154310667 0.0499150752891256 0.0492359604243216
"DGCR6" 20.7423224181511 0.642123935026179 0.236258768456356 2.71788403546512 0.00657008606772695 0.0499150752891256 0.0492359604243216
"C12orf57" 270.020800544277 0.287613298165552 0.105838046607198 2.71748494407674 0.0065780148116775 0.0499419065715461 0.0492623161550577
"NDRG3" 56.1165306113791 0.346444402976129 0.127498537506661 2.71724217195847 0.00658284217068244 0.0499451712589253 0.0492654260575336
"GSTA4" 58.2159993897106 0.363373424076512 0.133770651953354 2.71639121713498 0.00659978799422477 0.0500403151124198 0.0493591645971291
"HYI" 90.9922221587068 0.282387954016875 0.103970924252465 2.71602812081551 0.00660703058758682 0.0500618101493069 0.0493802567208798
"KANK4" 32.1614887607508 0.487665590680942 0.179650614731219 2.71452224870232 0.00663714419284468 0.050222995312503 0.0495388062398683
"RTL8A" 85.6196330457945 0.274488366507558 0.101134919276267 2.71408103622197 0.00664599066338194 0.050222995312503 0.0495388062398683
"TFE3" 79.3376779276579 0.301724137439418 0.111166903726766 2.71415436901091 0.00664451958013654 0.050222995312503 0.0495388062398683
"THOC2" 226.247879757996 -0.197137218289028 0.0726313057658958 -2.71421828659446 0.00664323760824365 0.050222995312503 0.0495388062398683
"ITGA3" 44.6786246889538 0.438166061780259 0.161463648837375 2.71371336480559 0.00665337070534595 0.0502453354197602 0.0495607320186077
"MAP3K6" 15.5825513194451 0.668028530135191 0.2462318929247 2.71300570450262 0.00666759587602463 0.0502858924036439 0.0496005166900007
"TMEM104" 22.8001058736499 0.570769092711536 0.2103668632451 2.71320817312625 0.0066635231239475 0.0502858924036439 0.0496005166900007
"NECTIN1" 34.2448145716768 0.447212059872154 0.164911980860347 2.7118227404646 0.00669143652408135 0.0504121702365337 0.049724853728277
"SPC24" 70.4087156771136 0.335942419898157 0.12388469850933 2.71173457206951 0.00669321647444029 0.0504121702365337 0.049724853728277
"ANKRD13C" 65.1914845928861 -0.367218076485657 0.135451728083655 -2.71106232220872 0.00670680190702856 0.0504810179324257 0.0497926529879527
"ACTA2" 118.633150333017 0.263246294804078 0.0971363922684255 2.71006868441878 0.00672692763466297 0.0505989695857629 0.0499088863579048
"TLE4" 186.130918412646 -0.215737345478831 0.0796203873721221 -2.709574175651 0.00673696392444306 0.0506409240594469 0.049950158818281
"RIN1" 46.2801930299986 0.40800272151377 0.150630105072218 2.70863995824843 0.00675596104663263 0.0507165932370478 0.0500245762909151
"XIAP" 83.6766018515102 -0.302462884565683 0.11166085691622 -2.70876377737836 0.00675344044499476 0.0507165932370478 0.0500245762909151
"DYNC2H1" 80.1042994933111 -0.352136954971239 0.130111179924767 -2.70643118581241 0.00680106760610266 0.0509878058548607 0.0502918681389022
"ING3" 54.2101084917047 -0.390410510568395 0.144245540105693 -2.70656902308612 0.00679824485759595 0.0509878058548607 0.0502918681389022
"ARCN1" 280.365008152004 -0.173590970014802 0.0641621643638592 -2.70550365212712 0.00682008983333799 0.0510966888700877 0.0503991549166459
"MIIP" 52.7119495349843 0.482591828310627 0.178442872323525 2.70446122070747 0.00684152547660472 0.051223497932285 0.0505241226665134
"DDI2" 66.4893950598478 -0.327692315210367 0.121194794598284 -2.70384810087385 0.00685416138881672 0.0512608607855764 0.0505604261215711
"EMP3" 78.7236107835073 0.601418252945341 0.222479941519665 2.70324708302831 0.00686656823682029 0.0512608607855764 0.0505604261215711
"RPA2" 155.993249343402 -0.229435104193555 0.084876972460821 -2.70314901134653 0.00686859465028982 0.0512608607855764 0.0505604261215711
"TCEA2" 48.8618558683747 0.384960653422935 0.142388542178446 2.70359291227583 0.00685942680003952 0.0512608607855764 0.0505604261215711
"TRAPPC5" 208.87650628537 0.215316555781394 0.0796546665435874 2.70312544292143 0.00686908171470745 0.0512608607855764 0.0505604261215711
"FER" 101.828680846035 -0.310640532249394 0.114949999422844 -2.70239698833491 0.00688415124701906 0.0513395862532124 0.0506379662873615
"AKAP13" 120.294212894111 -0.272872541773949 0.101000431362799 -2.70169679566788 0.00689866411363194 0.0514140597130129 0.0507113123718329
"AFF1" 53.6886469948176 -0.362810043305513 0.134330993241262 -2.70086623013275 0.0069159148487616 0.0515088267883504 0.0508046744745211
"MTREX" 153.58126513262 -0.264447089630157 0.097991870427386 -2.69866355726027 0.00696185187767537 0.0518169814067083 0.0511085062893643
"TARS2" 41.4400621273604 0.411535727584371 0.152534624246671 2.69798237362068 0.00697611343027972 0.0518891266150079 0.0511795549030902
"CELSR1" 34.4277768420796 0.490811703219848 0.182110283585683 2.69513447322112 0.00703602288899596 0.0522738454033313 0.0515587911971484
"CSTPP1" 75.7694277750972 0.316127038380766 0.117297558003117 2.69508627257497 0.00703704081895524 0.0522738454033313 0.0515587911971484
"NCAM1" 74.1137337277478 0.305791119245866 0.113489379549109 2.69444700870485 0.0070505536872933 0.0523399926668479 0.0516239229326669
"ACOT2" 26.748327949024 0.67270958342899 0.249705873014807 2.69400785535028 0.0070598500819066 0.0523747728480047 0.0516581166543703
"ARID3A" 90.7765333631935 0.278924075302695 0.103571018159919 2.69307070895086 0.00707972525673221 0.0523888636782985 0.0516715734935577
"CUL1" 123.434380025027 -0.267209847517912 0.0992220747977917 -2.69304837721312 0.00708019948460893 0.0523888636782985 0.0516715734935577
"FOXJ1" 15.7253315954464 0.634353136624749 0.235502696656943 2.69361304829902 0.0070682171077041 0.0523888636782985 0.0516715734935577
"PTCD3" 253.415231910655 -0.18577915389408 0.0689832622416664 -2.69310478885801 0.00707900160438582 0.0523888636782985 0.0516715734935577
"RN7SL1" 105.920654693371 -0.603699251949564 0.224229578064142 -2.6923265751179 0.00709554275329638 0.0524682126249611 0.0517497259198611
"SERTAD4-AS1" 55.4703265614106 0.379615104160247 0.141066403139645 2.69103837420775 0.00712300009769329 0.0526289537695009 0.0519080454685193
"ZNF345" 13.7138085619647 -0.786414307693973 0.292252561494009 -2.69087224992584 0.00712654788673115 0.0526289537695009 0.0519080454685193
"ENSG00000173867" 40.1254851630782 0.493750747091859 0.183517478970635 2.69048348888263 0.00713485655930965 0.0526560758938525 0.0519346860112461
"ACAP2" 92.075667605296 -0.332087460571615 0.123465599809082 -2.68971649662036 0.00715127436613344 0.0527134762115278 0.0519910800044901
"H19" 101.563068755553 0.390661982687446 0.145244428246802 2.68968653326672 0.00715191643264345 0.0527134762115278 0.0519910800044901
"NPTX2" 25.0753444855832 0.498457811993407 0.185411956075645 2.68838009448562 0.00717996168147729 0.052885865614928 0.0521609968349873
"ERI3" 56.9713661156955 0.498703997346963 0.185563688638356 2.68750853686081 0.00719872621374487 0.0529731880200461 0.0522469022137893
"FKBP7" 25.1035881987694 0.507762832274371 0.188942294353244 2.68739635036433 0.00720114477046585 0.0529731880200461 0.0522469022137893
"APH1B" 15.4553598929421 0.621499133284418 0.231503061046152 2.68462598496923 0.00726110114102591 0.0533451402068384 0.0526135336409444
"ZBTB41" 39.9388328039211 -0.487561228553637 0.181607993617289 -2.68469035333928 0.00725970301013044 0.0533451402068384 0.0526135336409444
"NACC1" 71.2833066926909 0.329928976769921 0.122914992231568 2.68420451224001 0.00727026182784218 0.0533779145705439 0.0526457480996665
"B9D1" 61.8387571026911 0.353897243436274 0.131880384075181 2.68347143449725 0.00728621994176736 0.0534260078105834 0.0526929610555533
"ENSG00000279289" 102.407427563007 -0.388961455190755 0.144938644749882 -2.68362834399327 0.00728280159227398 0.0534260078105834 0.0526929610555533
"TENT5B" 94.6755381469912 0.358346856763659 0.133574614398227 2.68274670586221 0.00730202719547461 0.053507370894323 0.0527730975175854
"MXD3" 16.4999011248685 0.616887711854795 0.229999452157002 2.68212687495314 0.00731557090086821 0.0535491818330403 0.0528141144342146
"ZNF267" 41.9830296337877 -0.438781033049256 0.163598874327724 -2.68205410857708 0.00731716237056511 0.0535491818330403 0.0528141144342146
"CNKSR3" 25.7284324832112 -0.568533238171298 0.212056096539694 -2.68105113433923 0.00733913003949934 0.0536753631607428 0.05293845350197
"PARD6G" 48.6071067212036 0.361849868406099 0.134987402086241 2.68061954533298 0.00734860112377698 0.0537100460513893 0.0529725501278849
"RAB33A" 11.0093773418464 0.773278421144901 0.288540087516576 2.67996876205452 0.00736290309052332 0.0537799699692372 0.0530414038121183
"HSPA1A" 111.562653879565 0.238442551013469 0.0890307968041955 2.67820304403063 0.00740183333770369 0.0540295777953975 0.0532874732745322
"CLUH" 29.1881728416201 0.478976006278529 0.178998555599597 2.67586520278942 0.00745366169505807 0.0543729540992097 0.053626022221017
"VPS13D" 35.0056173946077 -0.477762765704049 0.178564180782509 -2.67558008336489 0.0074600048163385 0.0543842969858618 0.053637098376842
"TRAK2" 78.8078813596497 -0.298955419293235 0.111749808959062 -2.67522085342224 0.00746800358441635 0.0544076874354079 0.0536600566432387
"ASPH" 117.309989013309 -0.274895439645178 0.102783946229167 -2.6744978153716 0.00748412638413188 0.0544704038424344 0.0537216897868729
"ZNF395" 68.2197741936815 0.316992095933669 0.118528092793232 2.67440476315308 0.00748620359200916 0.0544704038424344 0.0537216897868729
"NCLN" 55.9442321299743 0.408438416413595 0.152793818592996 2.6731344250357 0.00751461314660008 0.0546421101914749 0.0538909251091435
"SDK1" 36.2007426710599 0.449083000565538 0.168038109976172 2.67250685352995 0.00752868365889898 0.0547093979512314 0.0539571769802734
"SLC2A4RG" 168.433515949515 0.304203543808775 0.113915944462417 2.67042111834607 0.0075756169156762 0.0550152537904414 0.0542587161516616
"SFT2D2" 57.2788330238864 -0.365620423627355 0.137051884790304 -2.66775188233838 0.00763606268953281 0.0554187859602004 0.0546565871739252
"COA8" 93.0713449330712 0.292343487508437 0.109629672145487 2.66664564243588 0.00766124033229277 0.0555660074675487 0.0548016717170923
"CNOT1" 244.220210318182 -0.182982195235723 0.0686377242951472 -2.66591290889667 0.00767795803685078 0.0556517213672949 0.0548860943914698
"RNASEH2C" 120.108679489658 0.251452188026354 0.0943747313156856 2.66440163082681 0.00771254194762186 0.0558667419904905 0.0550980443935673
"DYNC1LI2" 179.769314960192 -0.212007869155268 0.0795955444149811 -2.66356453383796 0.0077317579969894 0.0558989862061144 0.0551295081701045
"RPS26" 1292.19721063125 -0.24232321135212 0.0909642980333951 -2.66393757321315 0.00772318936730782 0.0558989862061144 0.0551295081701045
"TSC1" 73.3322808517182 -0.306591089881308 0.115104801237469 -2.66358211460518 0.00773135397955453 0.0558989862061144 0.0551295081701045
"ANK3" 85.6668843988835 -0.328181380419262 0.123235325544326 -2.66304632190239 0.00774367534452977 0.0559495321648659 0.0551792462648497
"SLC41A3" 58.6819242022437 0.347700214099253 0.130797180098373 2.65831582789283 0.00785322603208996 0.0567049849157519 0.0559241848688243
"MYRF" 16.6469518062468 0.640331694039557 0.240929347547906 2.65775714148827 0.00786625555885186 0.0567629800746121 0.0559812680498023
"MPDZ" 99.0968828854974 -0.312915018630187 0.11780096568391 -2.65630266113282 0.00790026741605448 0.0568835629873175 0.0560997371838394
"RTKN2" 73.8519956745193 -0.315845609468795 0.118887459062403 -2.65667726402505 0.00789149505725126 0.0568835629873175 0.0560997371838394
"TAF3" 74.105196494325 -0.342727119245266 0.129028746704275 -2.65620745763557 0.007902498259758 0.0568835629873175 0.0560997371838394
"TBL3" 42.3268723106741 0.5280289935265 0.198792168613761 2.65618609228225 0.00790299897816402 0.0568835629873175 0.0560997371838394
"NTRK3" 129.013607187889 0.256422006022159 0.0966325017243836 2.65357929730029 0.0079643054900953 0.057288525494935 0.0564987933845789
"PHLDA2" 23.9334409825247 0.586761292444812 0.221152355832144 2.65319937577408 0.00797327594078991 0.0572886552293505 0.0564987933845789
"SNX18" 45.6962058916768 -0.425560971995416 0.160411208153703 -2.65293788940017 0.00797945523620642 0.0572886552293505 0.0564987933845789
"ZNF43" 66.1281057939808 -0.429658012501364 0.16194592359672 -2.65309557016887 0.00797572850198141 0.0572886552293505 0.0564987933845789
"GLRX" 41.8681608908904 0.378639644955967 0.14276241205387 2.65223625398744 0.0079960570773046 0.0573715832495424 0.0565804647181135
"GEN1" 50.2278650658312 -0.367423015458195 0.138618021360113 -2.65061506327286 0.00803453545492696 0.0575096291622399 0.0567161541106476
"HOMER3" 34.9991666462006 0.442170440060892 0.166813307430138 2.6506904447421 0.0080327426343584 0.0575096291622399 0.0567161541106476
"INTS13" 103.849863127741 -0.257721771381932 0.0972294745345191 -2.65065477948699 0.00803359082739465 0.0575096291622399 0.0567161541106476
"SNX25" 35.1222325173869 -0.472923001522647 0.178422970974902 -2.65057239512714 0.0080355504032818 0.0575096291622399 0.0567161541106476
"IRS1" 307.857825873406 -0.187309506674672 0.0706756259037984 -2.65027022087689 0.00804274151625162 0.0575248476962128 0.0567310497602436
"WWP1" 59.8230637263459 -0.349615273260745 0.132085558954138 -2.64688491330181 0.0081236994756754 0.0580673245089497 0.057265926985727
"CCSER2" 80.7528544934014 -0.299663243223253 0.113263632138883 -2.64571458255733 0.00815185657410979 0.058231941489773 0.0574281580482712
"MRPS7" 205.675695938992 0.203973534126496 0.0771274000774017 2.64463127140027 0.00817799787700247 0.05838196095977 0.0575759926195521
"CORO7" 20.0086078640062 0.554362749492068 0.209682424934571 2.6438207668814 0.0081976051409626 0.0584851753712646 0.0576776679294193
"UQCC3" 150.303385659692 0.266677172603953 0.100922580649984 2.64239351477578 0.00823223470421888 0.0586953683430747 0.0578848442741234
"PAICS" 464.433839885211 -0.196149484300989 0.0742394467794566 -2.6421194231645 0.00823889998073412 0.0587060388840515 0.0578952531056496
"FAM111B" 67.1715296733244 -0.313550464980576 0.118733266326848 -2.64079709655622 0.00827112381133594 0.0588986985888111 0.0580851374071554
"IREB2" 142.1488536329 -0.220815812981549 0.0836428277465854 -2.63998502837039 0.00829096898107448 0.0589291775263104 0.0581148522552904
"MDM4" 163.302202832415 -0.243969533445076 0.0924127708933001 -2.63999803367831 0.00829065082442813 0.0589291775263104 0.0581148522552904
"TEX9" 65.3070934310434 -0.383661195807735 0.145317168764597 -2.64016426324159 0.00828658521292342 0.0589291775263104 0.0581148522552904
"NAA30" 54.1666012815405 -0.352040354579875 0.133415218424798 -2.63868214388382 0.00832289764305885 0.0591191190930972 0.0583020546313646
"KLHDC3" 144.608324931062 0.246783793586059 0.0935381080031478 2.6383235544785 0.00833170456549659 0.0591446877843189 0.0583271555977021
"MED8" 89.2087910423773 0.272144371969745 0.103175814905058 2.63767601176858 0.00834762927685537 0.0592207203788403 0.058402022873037
"CAMK2G" 60.5422712602749 0.327011005195008 0.124071147707159 2.63567325069678 0.00839705470986646 0.05953417440366 0.0587110287353594
"MYCBP2" 86.7515401009935 -0.314623421717371 0.119401530058846 -2.63500326639292 0.00841364734906251 0.0596146017408934 0.0587902292237997
"ATP6AP1" 148.566940388808 0.243380413935961 0.0923778500194477 2.63461873040695 0.00842318389693257 0.059644964277656 0.058820057156441
"MED19" 95.2409876353 0.2707927740828 0.102810173545726 2.63391029062276 0.00844077862087032 0.0597323137544206 0.0589060838003987
"GPS1" 152.538830532838 0.294701980589326 0.111934945693706 2.63279692291751 0.00846849650980153 0.0598911477947234 0.0590626058890967
"STK4" 120.696261366669 -0.275888414551643 0.104825528538002 -2.6318819318104 0.00849133660995963 0.0600153087840209 0.059184934199007
"COQ3" 31.3964076359026 0.47499878698778 0.180533411024776 2.63108520628678 0.00851126940065967 0.0600860530840209 0.0592544697968776
"EIF3E" 570.455427197018 -0.162408080234613 0.0617272671187129 -2.63105897629119 0.00851192634373918 0.0600860530840209 0.0592544697968776
"LIN52" 42.022752681354 0.393681736209969 0.149660851737843 2.63049242095436 0.008526127069823 0.0601489138254967 0.0593163457081892
"HAX1" 150.331834485022 0.209661377267317 0.0797850480995528 2.6278279234188 0.00859319725208962 0.0605844409616598 0.0597457288398709
"HSPBP1" 70.5625315139006 0.317311364801902 0.120775171585871 2.62728970396281 0.00860680232112735 0.0606427175951392 0.0598030832095258
"ZYX" 163.000255812141 0.304985052084407 0.116097246598079 2.62697920080951 0.00861465995095631 0.0606604511611666 0.059820455853469
"PER1" 26.0032021872877 0.500461721319416 0.190538986874839 2.62655811037853 0.00862532636058982 0.0606979286267529 0.0598572990319117
"CD24" 168.301775053139 0.207924762950313 0.0792394458731273 2.62400576706742 0.008690231368194 0.0611168098327848 0.0602702630169281
"CCDC144NL-AS1" 97.2982235464093 0.272961017333536 0.104064415749645 2.62300052681042 0.00871591377937266 0.0612594979617046 0.0604108586346835
"EEF1E1" 157.691049972137 0.248754238118554 0.094862460472794 2.62226213487151 0.008734821796113 0.0612786324646396 0.0604293805299862
"GABPA" 44.5709674207144 -0.39788655698238 0.151714865769286 -2.62259439748936 0.00872630900948272 0.0612786324646396 0.0604293805299862
"TMEM201" 21.7748124753339 0.568904871243309 0.216947951068377 2.6223104133581 0.00873358440893082 0.0612786324646396 0.0604293805299862
"EPS8" 103.782300309306 -0.270341167861504 0.103111310868771 -2.62183814349491 0.00874569551038365 0.0612792162905229 0.060429725290188
"GSTM3" 80.0530990130722 0.279267358543322 0.106514406268498 2.62187405748058 0.00874477398897114 0.0612792162905229 0.060429725290188
"SIRT1" 50.7263199916375 -0.386508982999323 0.147433819824311 -2.62157613131035 0.00875242113980681 0.0612885322477964 0.0604387968132856
"SFRP2" 229.484488813014 -0.19303395528394 0.0736520488423109 -2.62089050227545 0.00877004252844642 0.0613586555892265 0.0605077175118755
"TTLL12" 53.9610724380103 0.375040080947151 0.143103217642883 2.62076623520144 0.00877323971446592 0.0613586555892265 0.0605077175118755
"HACD1" 112.393854460548 0.265908912531773 0.101503780150778 2.61969467675768 0.00880085237725101 0.0615138961851181 0.0606606899039412
"DERL2" 113.181719895049 0.252849314914382 0.0965549771869767 2.61870824561166 0.00882634003345682 0.0616541021525231 0.0607988357887593
"ZNF445" 56.0586314867888 -0.354837347128719 0.13551268349014 -2.61848070593729 0.00883222861274871 0.0616573156629378 0.0608018894512652
"COX17" 312.232654538451 0.192444642946519 0.0735094893564893 2.61795646563733 0.00884580897232069 0.0617141881496428 0.0608578576616961
"NCK2" 128.947941509666 0.224470672955036 0.085779914267272 2.61682090583155 0.0088752894486491 0.0618818523988683 0.0610230800391723
"GLIPR2" 124.406003405352 0.23661025569287 0.0904429239691473 2.61612788827553 0.00889332409962115 0.0619041803308671 0.0610447526244277
"HDGF" 416.085662587061 -0.204944017572981 0.0783400625051293 -2.61608187457806 0.00889452268905772 0.0619041803308671 0.0610447526244277
"IPMK" 18.4324527264366 -0.673515584409711 0.257453236700008 -2.61606959400752 0.00889484260432956 0.0619041803308671 0.0610447526244277
"BLOC1S5" 35.3928712668081 -0.451401150950956 0.172609251253622 -2.61516197812418 0.00891851494084644 0.062030920207063 0.0611696178313829
"IFT70B" 13.1197847519678 -0.816370576983541 0.312198289322448 -2.61491047486288 0.00892508457000783 0.0620386233452564 0.0611770990231476
"TMEM39A" 44.1489579690826 0.383170387701966 0.146550539942073 2.61459553716705 0.00893331729330274 0.0620578702246682 0.0611959637405021
"ARVCF" 58.8379966135474 0.34361332053113 0.131448766609719 2.61404750606251 0.00894765943616664 0.0620815613170316 0.0612190963628901
"TTC14" 84.953060487168 -0.297433136401613 0.113781004065317 -2.61408430031844 0.00894669587555099 0.0620815613170316 0.0612190963628901
"CDK13" 88.9163886009475 -0.321244424192088 0.122910185721942 -2.61365176779436 0.00895802881144121 0.0621155624177956 0.0612525105379991
"WASF3" 118.410939321002 -0.262135897388908 0.100307138379948 -2.61333242701009 0.00896640419623651 0.0621357040029618 0.0612722578061058
"AHCY" 238.334768438702 0.262893811568006 0.100660683420336 2.61168315806304 0.00900977117228227 0.0623221565010853 0.0614557757542479
"LRBA" 27.7807630868192 -0.552934684605644 0.21171319260834 -2.61171577355857 0.00900891174658234 0.0623221565010853 0.0614557757542479
"PHGDH" 221.410366444304 0.210051003784788 0.080414950793758 2.61208894255883 0.00899908386782672 0.0623221565010853 0.0614557757542479
"PDZD4" 92.0685694887638 0.292745396203755 0.112178696657989 2.60963449322537 0.00906390089691461 0.0626584214164066 0.0617872511690772
"APOC1" 35.2751340397376 0.454045582761159 0.174053556811544 2.60865443417957 0.00908989849842644 0.0627309432462851 0.0618584205441067
"ENSG00000293164" 18.3979323871299 0.592413219659585 0.227098803976222 2.60861444132314 0.00909096078388672 0.0627309432462851 0.0618584205441067
"SANBR" 35.7670572056086 -0.44562494188744 0.1708135920274 -2.608837719518 0.00908503151281908 0.0627309432462851 0.0618584205441067
"ENSG00000260007" 53.0721429064984 0.379454279738669 0.145479547825476 2.60829982915454 0.00909932134068522 0.0627505111035232 0.0618776017601042
"ZC3H15" 329.133935245548 -0.158460824170479 0.0607767454368218 -2.60726077106583 0.00912698223779817 0.062903072971427 0.0620279267603496
"PRPS1" 95.8764744016543 0.266318441868824 0.102210164249248 2.60559645730912 0.00917144457229228 0.0631711749254674 0.0622921837556056
"NFKBIE" 83.0893763057217 0.282834455248609 0.108592560508944 2.60454725372567 0.00919957342650932 0.0633265181686623 0.0624452503832238
"BUD23" 142.244370242979 0.238897165037783 0.0918390836232417 2.60125815298668 0.0092882529918886 0.0638982298497097 0.0630088899802115
"LYRM4" 107.523869542798 0.242131893518584 0.093096475511954 2.60087067944364 0.00929874997827559 0.0639317204922846 0.0630417985776717
"GPRASP1" 11.6182936878543 -0.751954841014996 0.289161734314204 -2.60046455592882 0.00930976356860993 0.0639687202736065 0.0630781674800355
"MPHOSPH8" 169.296507757981 -0.240228476677936 0.0923993362078482 -2.59989396609466 0.00932525695507795 0.0640364380264664 0.0631448266588238
"CFAP91" 12.6830797908351 -0.846873969037525 0.325788261194643 -2.59946127565216 0.00933702125346707 0.064078481810803 0.0631861692825535
"SUGT1" 271.002860148481 -0.17849477359479 0.0686874891516997 -2.59865043546104 0.00935910262018434 0.0641912364493078 0.0632972379509257
"CCS" 40.3872033078763 0.399305422666858 0.153703344314184 2.59789677608211 0.00937966856270822 0.064293467432251 0.0633979292803874
"ANP32A" 394.946235801901 -0.13787446141119 0.0531529875493252 -2.59391744035544 0.00948892696698072 0.0650031559052877 0.0640976155555395
"RPS6KB2" 15.223585766582 0.620862075015989 0.239594816414689 2.59130011369447 0.00956140683657743 0.0654601921940003 0.0645481673139199
"ASIC1" 14.6686105413591 0.654865925104873 0.2528126483233 2.59032105176724 0.00958864595272327 0.0656071329705005 0.0646929430260471
"ARHGAP29" 134.572501235794 -0.22906844832231 0.0884582490668713 -2.58956570742365 0.00960970813572833 0.0657116586427468 0.0647958943499653
"ZNF580" 85.9203171145332 0.271147193137036 0.104799567654018 2.58729305098083 0.00967332834742762 0.0661068973345866 0.0651855065343252
"TRRAP" 75.7406513464633 -0.294897767774173 0.113996550967592 -2.58690079016523 0.00968434711993835 0.0661424020374382 0.0652203980345185
"HDAC2" 487.448561250603 -0.195288482388968 0.0755103075786505 -2.58624933007402 0.00970267163190063 0.0662277310066871 0.065304419193371
"DUSP14" 90.2487915054512 0.265973505304671 0.102860354025085 2.58577279677461 0.00971609530362542 0.0662795258009475 0.065355373590531
"FAM169A" 26.4838594744919 -0.556123519524345 0.215235360439898 -2.58379254406776 0.00977205538445505 0.0666212515345981 0.0656922157873721
"LRR1" 59.389048800203 0.342027531235694 0.132426736792064 2.58276794793143 0.00980112211620698 0.0667793311313011 0.0658479720514844
"BAG5" 75.8193806120017 -0.303479655048326 0.117514275892223 -2.58249180998791 0.00980896903273583 0.0667927279819026 0.065861063270913
"IGF2BP2" 266.387312453642 -0.195683589295879 0.0757985709880461 -2.58162636505033 0.00983359836280286 0.0669203176780796 0.0659867543984716
"LINC01821" 46.2348680892441 -0.453192271627466 0.175583390842397 -2.58106572297746 0.00984958283411025 0.0669889591795354 0.0660543194748799
"CCAR2" 75.2523909215254 0.333702092208191 0.129387762991043 2.57908541344279 0.00990622892865138 0.0672547773663633 0.0663160718194496
"IGDCC3" 99.4850891026012 0.269176165374065 0.104368307050441 2.57909870324879 0.00990584781284635 0.0672547773663633 0.0663160718194496
"PDE7B-AS1" 15.7812075359964 -0.875485404685128 0.339456689261123 -2.57907836958744 0.0099064309327281 0.0672547773663633 0.0663160718194496
"MBTD1" 42.3819261144974 -0.403341106734123 0.156411898667955 -2.57871114773928 0.00991696722545244 0.0672860894544139 0.0663468280643511
"ADAM10" 131.181592274695 -0.243408625630375 0.0944085646530046 -2.57824728640897 0.00993029055782614 0.0673362627795757 0.0663961822566986
"EIF2A" 169.571749591236 -0.204646620840319 0.0793958409285386 -2.57754837592203 0.00995039524184304 0.06743233243249 0.066490791903303
"PLPP1" 53.1555606214774 0.360595145253358 0.139949020962271 2.57661784822753 0.00997721883940878 0.0675335229904678 0.0665903320746195
"SRD5A1" 32.0549189205645 0.447321671942155 0.173604267837115 2.57667439582682 0.00997558694953041 0.0675335229904678 0.0665903320746195
"SLC4A1AP" 117.76591664457 -0.24242518392662 0.0941075755074834 -2.57604324220787 0.00999381470840188 0.0675653258678742 0.066621453751651
"TSC22D2" 89.2507033666143 -0.285128027045735 0.110678062262793 -2.57619279933478 0.00998949280864647 0.0675653258678742 0.066621453751651
"FYTTD1" 148.733526470532 -0.218397109052229 0.084817389319428 -2.57490958876051 0.0100266292054609 0.0677065722447232 0.0667604899869865
"NUBP2" 65.8088997846314 0.357658360731149 0.138900842612674 2.57491858223266 0.0100263685051143 0.0677065722447232 0.0667604899869865
"NBPF14" 87.6001601557405 -0.416755231692615 0.161892195963393 -2.57427622877419 0.010045004064574 0.0677903482860553 0.0668429769875049
"ZNF217" 54.6350105191505 -0.375858392526003 0.146045254328557 -2.57357484331833 0.0100653874480148 0.0678875716357199 0.0669387231950764
"ZDHHC24" 22.0412840014633 0.546597432791795 0.212416320651501 2.57323651551505 0.0100752329582388 0.0679136474419444 0.0669643161974372
"GPRIN1" 17.9991663200419 0.600385766538657 0.233542564083111 2.57077663292673 0.010147075015022 0.0683522329635684 0.0673965331485213
"SLC12A7" 42.5966893918703 0.394203275899157 0.15335085686457 2.57059715191088 0.0101523346548283 0.0683522329635684 0.0673965331485213
"PRC1" 273.915308559097 -0.227596408615838 0.0885731344191236 -2.56958738231915 0.0101819709326082 0.0685111527562583 0.0675531119628658
"EIF1AX" 371.392642780446 -0.156076311070371 0.0607566119931385 -2.56887778877462 0.0102028432354909 0.0686109493598019 0.0676513940424533
"KCNQ2" 95.9024848429901 0.264916261365981 0.103134485804176 2.56864868526114 0.0102095903187452 0.0686156963552122 0.0676559557858213
"UGCG" 229.177591881742 -0.177187348276653 0.0689915521859659 -2.56824701956331 0.0102214289337293 0.068654636208928 0.0676942321909973
"SCAF8" 78.4251115449657 -0.294504270135299 0.114780453683137 -2.56580507120409 0.0102936657751583 0.0690989691928177 0.0681322300209944
"LIMK1" 52.7142262210533 0.362786986740015 0.141415943319113 2.56538957507334 0.0103060019646457 0.0691409157202871 0.0681734703419632
"TAF1D" 463.970237721766 -0.194772472242719 0.0759670242975356 -2.56390814361591 0.0103500932156035 0.0693957253499556 0.0684245949351265
"ZNF518B" 89.5631233261119 -0.300252678867564 0.117141508716442 -2.56316212892877 0.0103723600398097 0.0695039913464061 0.0685312261565178
"CTHRC1" 52.7593801060563 0.384993943195788 0.150258102186459 2.56221752833028 0.0104006153515608 0.069630959536099 0.0686561779297831
"ERICH1" 51.5303252889187 0.349237007025322 0.136307883819389 2.56211891227119 0.0104035691435781 0.069630959536099 0.0686561779297831
"PIGT" 116.639677982012 0.251114690537715 0.0980265172035553 2.56170164667043 0.0104160755308934 0.069673607703114 0.0686981094967252
"LINC01873" 56.2722695831376 -0.455923388898818 0.17804742934109 -2.56068504098081 0.0104466015014894 0.0697955881493625 0.0688181429885727
"SNU13" 406.224555591828 0.162047690031109 0.0632801626610156 2.56079762151023 0.0104432170923107 0.0697955881493625 0.0688181429885727
"RAB3GAP1" 95.8867688152324 -0.284476483582279 0.111193734341767 -2.55838591325575 0.0105159319388072 0.0702174926284374 0.0692340188848592
"RNASEK-C17orf49" 265.006337736207 0.21420853883131 0.0837578499686462 2.55747418196021 0.0105435384343196 0.0703191482894902 0.0693340106935292
"TOMM70" 131.392855336191 -0.218792144151656 0.0855471953255902 -2.55756069288933 0.0105409161870624 0.0703191482894902 0.0693340106935292
"ZNF37BP" 21.5138915827702 -0.558395604453519 0.218451305844364 -2.55615594649431 0.0105835675373376 0.0705446948879581 0.0695562772936502
"BNIP2" 121.252207318475 -0.224387342798841 0.0878067292250809 -2.55546863866952 0.0106044916619649 0.0706332320214504 0.0696433336392387
"DMXL1" 30.7468841802383 -0.449442692401577 0.175885693361102 -2.55531125819795 0.0106092880637959 0.0706332320214504 0.0696433336392387
"NISCH" 103.571474120074 0.256901614224885 0.100554849757492 2.55484061529059 0.0106236431142042 0.0706873687704345 0.0696965916646323
"GBA2" 52.6113800731162 0.3347228940991 0.131066349728489 2.55384310917712 0.0106541251030447 0.0708486843796144 0.0698555260719889
"IER5L" 19.9810477247437 0.544284610077464 0.213168727522357 2.55330421306934 0.0106706251346297 0.0709168872317874 0.0699226527307953
"BTBD2" 20.5303246464276 0.687487960473804 0.269306601948489 2.55280767533988 0.0106858483387153 0.0709265133160145 0.0699316647040957
"KHDRBS1" 662.327718047211 -0.248012316528648 0.0971666560951918 -2.55244264334543 0.0106970520611316 0.0709265133160145 0.0699316647040957
"NR2C2" 31.517991231258 -0.444270676142437 0.174049846057623 -2.55254851529918 0.0106938015177097 0.0709265133160145 0.0699316647040957
"TNIP2" 55.3794670333778 0.321755614470759 0.126057279651083 2.55245564049419 0.0106966529676726 0.0709265133160145 0.0699316647040957
"CRAT" 31.2821712399722 0.4468341449694 0.175266614513073 2.54945384898772 0.01078917901693 0.0714611606902648 0.0704585723260085
"NGF" 14.2602739887182 0.628274447150333 0.246438325993599 2.54941858015483 0.0107902703454661 0.0714611606902648 0.0704585723260085
"ILVBL" 53.9404597608371 0.352444028253674 0.138278011347391 2.54880746996167 0.0108091956031903 0.0715444268822628 0.0705404300523972
"KRTCAP2" 169.121804188274 0.233813765067292 0.0917418246137689 2.54860600442211 0.0108154411830292 0.0715444268822628 0.0705404300523972
"DCP2" 129.698109839709 -0.243309714339099 0.095494592176 -2.54788997779759 0.0108376645033842 0.0715590661630067 0.0705543849702132
"IDH3G" 68.9602989730886 0.325282931223169 0.127663519265602 2.54797089328568 0.0108351510965188 0.0715590661630067 0.0705543849702132
"SPG7" 126.654181056071 0.242511048503918 0.0951873719075616 2.54772291370146 0.0108428555085873 0.0715590661630067 0.0705543849702132
"TTC1" 192.097316145674 -0.229783507217434 0.0901746746475075 -2.54820445003718 0.0108278992337948 0.0715590661630067 0.0705543849702132
"ANP32B" 610.004530136097 -0.214287413093605 0.0841236281111655 -2.54729162192617 0.0108562667985132 0.0716059688138867 0.0706005096518336
"HNRNPC" 827.307629288714 -0.238424994064229 0.0936442183001577 -2.54607276767483 0.0108942475861921 0.0718147789227913 0.0708062680718399
"RAB32" 171.370051214158 0.202830930629848 0.0796725087227037 2.54580825784953 0.0109025055703855 0.0718275279979341 0.0708187185566751
"FAM204A" 168.502364212295 -0.19576340637687 0.0769101565625019 -2.54535181212094 0.0109167688681031 0.0718798033645882 0.0708701402216507
"PHPT1" 490.625390729965 0.255098770978279 0.100251578760297 2.54458607168894 0.010940734446664 0.071980336949057 0.0709690227387078
"ZPR1" 89.8490057553876 0.254995729983659 0.100216084504034 2.54445911797117 0.0109447122654536 0.071980336949057 0.0709690227387078
"TTYH1" 123.136816776124 0.330243850557662 0.129803744809319 2.5441781440342 0.0109535205431914 0.0719965777370186 0.0709849160680645
"YAE1" 59.7507458871658 0.33588476402673 0.132039612522527 2.54381815888338 0.0109648149560082 0.0720291314461197 0.0710168931547492
"ALDH16A1" 37.9296760331111 0.467261526411348 0.183766321696678 2.54269401540617 0.0110001512234904 0.0722194899401182 0.0712044571370979
"KIF14" 119.129391877788 -0.248449347961243 0.0977654464899773 -2.54127973513335 0.0110447513415046 0.0724520415813207 0.0714335012120894
"QSOX1" 52.5383294649376 0.342332013023119 0.134714517069234 2.54116646424367 0.011048330341508 0.0724520415813207 0.0714335012120894
"MUTYH" 26.3877456509771 -0.494633112403487 0.19470038848006 -2.54048343850194 0.0110699336307911 0.0725518212224615 0.0715317586350772
"ADISSP" 85.6172042532531 0.281995469381613 0.111031334496147 2.5397827618779 0.0110921341827037 0.0726334095246354 0.0716119609643307
"MECR" 18.9596008012742 0.598542406009803 0.235675660674307 2.5396869761488 0.0110951721716185 0.0726334095246354 0.0716119609643307
"EIF3F" 604.674904300646 -0.201831972941208 0.0794903919253467 -2.5390738182642 0.0111146369149562 0.0727189205530374 0.0716961500822651
"LRRC8C" 23.8773505457123 0.492736082326616 0.194108614735498 2.53845550852054 0.0111342959152032 0.0728056033418984 0.0717814943355421
"NDUFAF3" 149.882251289309 0.203308294659975 0.0801027402892086 2.538094126692 0.0111458002539699 0.0728388948703053 0.0718141982895718
"CIMAP3" 21.0472061166632 -0.552868600450491 0.217976421791743 -2.53636882331571 0.0112008697376321 0.0731566868775306 0.0721273999367936
"CNTRL" 87.4451662648349 -0.289783073421878 0.114261450563021 -2.53614033424201 0.0112081809082973 0.0731623671014025 0.0721328807043502
"TMEM263" 98.0883005941719 -0.260944829028978 0.102901670736091 -2.53586581405676 0.0112169705826297 0.0731776863167767 0.0721478649341263
"DLG1" 127.66361765927 -0.257066067376422 0.101459575186788 -2.53367971335541 0.0112871846007896 0.073593480307559 0.0725576875373729
"CLTB" 101.793298677715 0.467126317102736 0.18453695284995 2.53134296350154 0.0113626684964457 0.0740431375689215 0.0730008955300993
"MYL6B" 272.143901526153 0.173523821125306 0.0685616662150795 2.53091604543212 0.0113765075217836 0.0740908098809738 0.0730477763014581
"HEIH" 32.1958443870179 0.475279816613546 0.187974703352206 2.5284243472007 0.0114575776183912 0.0744906505951273 0.0734416255378623
"PARVB" 18.9417632695893 0.575114650915383 0.2274538918945 2.52848894395765 0.0114554694355756 0.0744906505951273 0.0734416255378623
"PLXNB1" 65.7880877387987 0.302309638109929 0.119545496508462 2.52882498244951 0.0114445080207132 0.0744906505951273 0.0734416255378623
"COL26A1" 26.8200391977872 0.535327192896206 0.211895392529854 2.52637486122207 0.0115246437726446 0.074840997123898 0.0737867960810491
"JMJD7-PLA2G4B" 31.7542935882605 0.428829447333654 0.169737341015199 2.52642962808788 0.0115228470938084 0.074840997123898 0.0737867960810491
"IDH1" 225.483651453505 0.182185751723832 0.0721223881217206 2.52606377116019 0.0115348540940445 0.0748644987429471 0.0738098457387398
"NIP7" 80.0242325932767 0.275599680929821 0.109184476817155 2.52416542134786 0.0115973341787006 0.0752270254721195 0.0741671440088035
"FERMT2" 251.753510285423 -0.161922687271047 0.0641611889437615 -2.52368589074894 0.0116131643239067 0.0752867125519022 0.0742258688269847
"AURKB" 145.324382260205 0.211324369721513 0.083786325956341 2.52218207815472 0.0116629322190244 0.0755231380522687 0.0744587199300323
"CDC40" 96.7281780615929 -0.264195575260004 0.104746379611864 -2.52224063723229 0.0116609907018828 0.0755231380522687 0.0744587199300323
"COMTD1" 17.9513715183162 0.550928625665847 0.218526479460399 2.52110694789135 0.0116986289990327 0.0756680114869096 0.0746013086254707
"GPRC5B" 32.2501907150251 0.412753882007787 0.163707901349052 2.52128259299915 0.0116927905648275 0.0756680114869096 0.0746013086254707
"BLTP2" 104.974005954584 -0.242126551250145 0.0960591361248611 -2.52059888333183 0.0117155316000941 0.0756911307814954 0.0746238595816604
"MT-ATP6" 1877.112004902 -0.289664575219234 0.114910744809761 -2.52077885056602 0.0117095418644716 0.0756911307814954 0.0746238595816604
"ARSI" 46.2908710145102 0.387529220199637 0.153828527641832 2.51922856014031 0.011761228404988 0.0758608778138679 0.074790849710672
"COMMD1" 108.893727352141 0.254083530492194 0.100856299394961 2.51926287218989 0.011760082258139 0.0758608778138679 0.074790849710672
"WDR26" 107.174888307929 -0.237564528450686 0.094301194189397 -2.51921018066384 0.0117618423868834 0.0758608778138679 0.074790849710672
"RBM3" 347.278077371011 0.224753452661801 0.0892275315222819 2.51888009034158 0.0117728741734671 0.0758889357901472 0.0748183910193134
"CUL5" 148.361999093175 -0.207496591263055 0.0823857057070311 -2.51859942792657 0.0117822612720447 0.075906366153082 0.0748354547005979
"PMVK" 37.4839353419524 0.411748453475499 0.163502970889626 2.51829340613911 0.0117925041106703 0.0759292866717652 0.0748579311539196
"CLCN3" 94.6483813599422 -0.265022497683599 0.105268293113891 -2.51759090837416 0.0118160472539722 0.0759898877886359 0.074917315642135
"HDAC4" 13.4575886546562 -0.728550160952782 0.28936190065601 -2.51778191704261 0.011809641766563 0.0759898877886359 0.074917315642135
"TUG1" 192.75300829345 -0.200807464194095 0.0797673625694549 -2.51741386107944 0.0118219872972812 0.0759898877886359 0.074917315642135
"RANBP3" 81.7433974617105 0.283367636577351 0.112572281496748 2.51720612578627 0.0118289603178338 0.0759917032183012 0.0749189852007557
"POLE" 73.6600795995399 0.2941619519462 0.116906358083273 2.51621859383103 0.0118621585680124 0.0761503011232533 0.0750751037117404
"PTDSS1" 72.4081506493795 0.286935925583459 0.114041172564983 2.51607309123341 0.0118670569632117 0.0761503011232533 0.0750751037117404
"EIF3C" 796.392170548412 -0.299905997428202 0.119234304183395 -2.51526605100923 0.0118942588301272 0.0761957088508657 0.075119510235973
"HIKESHI" 146.936603754258 0.224722870203072 0.0893408969148013 2.51534155088432 0.0118917117108004 0.0761957088508657 0.075119510235973
"SMC1A" 211.875556579382 -0.252125157013581 0.100234584461 -2.51535094767295 0.0118913947276733 0.0761957088508657 0.075119510235973
"MRPL40" 90.900924364873 0.270535551849052 0.107579774036844 2.51474363346773 0.011911896751114 0.0762656839341337 0.0751883771186766
"SOX6" 77.4382774455626 -0.328372260463269 0.130659736565177 -2.5131863043323 0.0119646131611416 0.0765600429770402 0.0754784579419814
"CENPA" 61.8856927804733 0.327358486955684 0.130399280331928 2.5104316996413 0.0120583646286479 0.0771165008176704 0.0760269336213904
"ATG14" 41.2541266351538 -0.401565136213892 0.159974902812286 -2.51017584105105 0.0120671055977268 0.0771289732014524 0.076039108975292
"C8orf82" 49.880446327829 0.389168980908285 0.155065064607573 2.50971411189983 0.0120828939941776 0.0771657300534452 0.0760751051124722
"FAAP20" 83.019518082178 0.388641042945586 0.154861108841121 2.50961035894629 0.0120864442476738 0.0771657300534452 0.0760751051124722
"ZNF100" 34.1122947173099 -0.456311338758634 0.181920462031524 -2.50830134039327 0.0121313161689067 0.0774087017114847 0.0763145218828238
"NHERF1" 50.6938147375862 0.34108170950652 0.136005672349 2.50784914787437 0.0121468511759035 0.0774643097450376 0.0763692231025555
"VEZF1" 175.480984642767 -0.196590302680463 0.0784372099178394 -2.50633982119438 0.0121988315743694 0.0777521487214857 0.076652871896122
"YLPM1" 114.756187236331 -0.293407165902064 0.117087529498421 -2.50587886821901 0.0122147457888504 0.0778099173694688 0.0767097027437028
"PWWP2A" 62.0276001727528 -0.312313414445547 0.124647508369948 -2.50557286326666 0.012225320642619 0.0778336277235798 0.0767329568833523
"ENSG00000288075" 62.626965316335 -0.340427009337382 0.135903026975632 -2.50492587923316 0.0122477056886888 0.0779324600628167 0.0768302706291568
"DDX41" 111.578013513595 0.228010860702754 0.0910502597295022 2.50423075541073 0.0122717967885322 0.0779983592188856 0.0768949960385805
"EXOSC4" 61.432595980099 0.332506032469453 0.132768247070859 2.50440929819607 0.012265604978091 0.0779983592188856 0.0768949960385805
"IL17RA" 23.1501507596058 0.4859664641819 0.19411711533428 2.50347046083515 0.0122981945918225 0.0780787558266741 0.0769740139082343
"ZNF471" 26.1711778433545 -0.481323898522186 0.192257303914002 -2.50354024904815 0.0122957694154698 0.0780787558266741 0.0769740139082343
"ZNF652" 48.4126819768099 -0.404422818632187 0.161565984278871 -2.50314334689493 0.0123095676187701 0.0781073011251343 0.0770020347513652
"TMEM30A" 141.217778136277 -0.214222271656536 0.0855932120458524 -2.50279509947328 0.012321685648656 0.0781405391387128 0.0770346819445089
"PLD3" 90.383766462997 0.365614115294104 0.146128707358594 2.50200061235676 0.0123493711273569 0.0781851489768783 0.0770782996132293
"USP53" 41.3688385253624 -0.375491420645713 0.150067292655607 -2.50215362722267 0.0123440347406608 0.0781851489768783 0.0770782996132293
"VASN" 68.5948932022973 0.343052181215334 0.137096920629134 2.50226029615455 0.0123403158747707 0.0781851489768783 0.0770782996132293
"CWF19L2" 107.192488960794 -0.242841884358537 0.0970844858777805 -2.50134593764291 0.012372225961299 0.0782426183009096 0.0771347152897067
"ZBED5" 98.6864508178495 -0.264884724972278 0.105892356556948 -2.50145273544673 0.0123684950717422 0.0782426183009096 0.0771347152897067
"PSME4" 166.427520507896 -0.215481854575705 0.0861980373804722 -2.49984641326093 0.0124247159143748 0.0785308421566325 0.0774187376673599
"MRPS36" 121.852820659948 0.238407251733792 0.0953933270803318 2.49920260704427 0.0124473124165789 0.0785862003488064 0.077473071596165
"PAPOLA" 384.165109220788 -0.18330478446987 0.0733406613646852 -2.49936094192539 0.0124417517596748 0.0785862003488064 0.077473071596165
"RPS6KB1" 52.099755975819 -0.335378356704267 0.134226179478333 -2.49860614380673 0.0124682797315587 0.0786748451061352 0.0775603406588214
"CRYBG2" 121.077972325896 0.236214073809119 0.0945489758521658 2.49832503927337 0.0124781721644807 0.0786935477202509 0.0775786583455409
"TRAPPC9" 12.7404897809909 0.696589921408872 0.278852303014755 2.4980604925182 0.0124874882554671 0.0787085968954469 0.0775933744354734
"PGM3" 97.6874116776345 -0.273687405530569 0.10959264612068 -2.49731542414983 0.0125137591638997 0.0788304362637677 0.0777133675328721
"ATP5MF" 843.739723770738 0.193544796012143 0.0775631770225377 2.49531805480201 0.0125844274677021 0.0792316669502001 0.0781087921647369
"RNMT" 106.735258734525 -0.240052315049623 0.0962587084371897 -2.49382439206797 0.0126375049582591 0.0795217625018875 0.0783946557577339
"ATF3" 480.525711239853 -0.175638372328372 0.0704673735773384 -2.49247791441535 0.012685521953722 0.079754599700128 0.0786238304345793
"CNBP" 508.658172321491 -0.21455091755709 0.0860890805943906 -2.49219664184763 0.0126955728348152 0.079754599700128 0.0786238304345793
"USF3" 38.4251597477296 -0.396937159364328 0.159271604120242 -2.49220293571388 0.0126953478552491 0.079754599700128 0.0786238304345793
"FLAD1" 72.3340241393892 0.320263537252386 0.128532458367384 2.49169385943726 0.012713556621799 0.0798137142711893 0.0786818657711725
"PREX2" 80.9263029822516 -0.280049521914067 0.112400136421162 -2.49154076525961 0.0127190370514926 0.0798137142711893 0.0786818657711725
"DZIP1" 178.751232025505 -0.217996994572036 0.0875147996982776 -2.49097290199621 0.0127393835547707 0.0798531558582151 0.0787205073450856
"EHD2" 14.1849776523337 0.623990481367141 0.250482302353398 2.49115596393222 0.0127328213135522 0.0798531558582151 0.0787205073450856
"COA1" 149.471438097224 0.219001803060057 0.0879286554523245 2.49067612752024 0.0127500284216734 0.0798757985732854 0.0787427087148259
"FMR1" 99.3785716323183 -0.239597142800687 0.0962085460901206 -2.49039355169396 0.0127601713190755 0.0798952733418191 0.0787617871469304
"ECH1" 151.281175277134 0.225877771337921 0.0907275140365491 2.48962813250816 0.0127876814797761 0.0800234084007143 0.0788879842006519
"NCOA3" 35.4647014603067 -0.426517265656419 0.171332663761066 -2.48941011184664 0.0127955270240617 0.0800284118608439 0.0788927966596758
"CHEK1" 119.327838911177 -0.22882325700677 0.0919776731107571 -2.4878130666692 0.0128531272111012 0.0803293019760795 0.0791891765776446
"NUTM2B-AS1" 73.1425997281935 -0.312258233857474 0.12552164710596 -2.48768432423357 0.0128577805064723 0.0803293019760795 0.0791891765776446
"ERO1A" 67.2692944865552 -0.300148663012806 0.120672141544191 -2.48730700534463 0.0128714269921111 0.0803703506192403 0.0792295224883752
"CDC42EP1" 32.9312653756437 0.58554855739802 0.235438074086251 2.48705974881322 0.0128803764635311 0.0803713134751376 0.0792302318246851
"EEF1AKMT2" 38.9317507253923 0.388535210373491 0.156232001472605 2.48691181519313 0.0128857335656124 0.0803713134751376 0.0792302318246851
"FANCB" 36.0384317532477 -0.419858288548644 0.168943698620702 -2.48519650023334 0.0129479941553833 0.0807153225119887 0.0795692365101871
"PPP1R14C" 18.3769858102387 0.547758044514599 0.220477628667313 2.48441552925595 0.0129764290280218 0.0808482067472692 0.0797001136011504
"ENSG00000242588" 39.2620773569263 -0.434301375583156 0.174840579952166 -2.48398498621987 0.0129921285539077 0.0809016426070636 0.0797526703864395
"SELENOW" 193.192534585271 0.277943812032931 0.111912123938743 2.48358982253851 0.0130065527749181 0.0809470829685041 0.0797973452113931
"AFF2" 10.6111064514383 -0.918190051320626 0.369783175712262 -2.48304982927372 0.0130262864525004 0.0810254991935925 0.0798745274731573
"MCEE" 12.4606836109486 0.649025684069642 0.261426801993671 2.48262870952824 0.0130416943544433 0.0810769373167857 0.0799251147978671
"MT-ND1" 1546.77703987366 -0.194763203307004 0.0784631994829769 -2.48222357220163 0.0130565327037363 0.081124780333171 0.0799721580745582
"SMG9" 59.5044272584989 0.32369614715774 0.130427055093635 2.48181749503854 0.0130714204565562 0.0811728778269903 0.0800194522027996
"JUP" 45.9893267475721 0.472163626519457 0.190350271598249 2.48049883278339 0.0131198693336948 0.0814292217989647 0.0802720334137184
"C2orf68" 64.7128665048234 0.282905792347305 0.114062134610157 2.48027790567153 0.0131280019140759 0.0814351970180635 0.0802778035994367
"TSPAN2" 32.3761728589291 0.411143802495436 0.165828656658178 2.4793290302226 0.0131629818195106 0.081607613267468 0.080447649149784
"CYP26A1" 27.1613445083824 0.495366653823076 0.199823770292186 2.47901765189767 0.0131744786006165 0.0816343305759966 0.0804738665505929
"GREB1" 41.7025434812296 0.367380422115671 0.148248559599221 2.47813822345968 0.0132069970210289 0.0817912061967537 0.0806283918735969
"TTK" 108.505113479784 -0.248501211787425 0.100396083404956 -2.47520822884171 0.0133158514215599 0.0824204035128486 0.0812485229361409
"FAM98B" 129.285837183568 -0.260136404177171 0.105119435484653 -2.47467466865488 0.013335759249142 0.0824986675118491 0.0813255531272089
"RIDA" 47.771205852612 0.36339978226961 0.146885288932993 2.47403797146349 0.0133595496770343 0.0826008520586586 0.0814261635882997
"NAA38" 166.784031996114 0.322201737006015 0.130254233586573 2.47363734854625 0.0133745383222145 0.0826078650624987 0.0814328351496239
"NAPEPLD" 14.9304781338226 -0.710661188358051 0.287296154555428 -2.47361886711555 0.0133752301329402 0.0826078650624987 0.0814328351496239
"SWAP70" 109.653140731848 -0.236067518166041 0.0954868729226945 -2.4722510114784 0.0134265206049111 0.0828795766470547 0.0817005608035081
"LRRC8A" 159.447218726278 0.229544924822106 0.0928820070851221 2.47136051454765 0.0134600049027333 0.0829960562894922 0.0818151413957104
"R3HCC1" 66.1386557210622 0.368356976765141 0.149044505010575 2.47145627233293 0.0134564006990329 0.0829960562894922 0.0818151413957104
"MARCHF6" 173.283777646484 -0.192585582505659 0.0779426730583363 -2.47086191618701 0.0134787853119591 0.083066762655036 0.0818847207798342
"KPNB1" 662.558139566979 -0.243189055756358 0.0984852786401734 -2.46929347323955 0.0135380139937517 0.0833605381410192 0.0821739525484943
"PYGL" 63.4167710190574 0.313354146856308 0.126910039952289 2.46910446938722 0.0135451667964989 0.0833605381410192 0.0821739525484943
"TUSC1" 27.4653662071546 0.483195887343437 0.195703739269588 2.46901714370322 0.0135484727424125 0.0833605381410192 0.0821739525484943
"ATP6V1G2-DDX39B" 17.7407258154665 3.1758087261762 1.28652762708977 2.4685118759246 0.0135676149964046 0.0833879713902402 0.0822007536895571
"MRPL48" 98.3998184866383 0.27357503381611 0.110824113984427 2.46855150905654 0.0135661126175984 0.0833879713902402 0.0822007536895571
"ANKLE2" 139.568679684383 -0.210352074315265 0.085245841918599 -2.46759336972857 0.0136024741445118 0.0833890988788333 0.0822012633734995
"ANKRD28" 61.798227942128 -0.344045048175561 0.139419269369076 -2.46770084029627 0.0135983913382814 0.0833890988788333 0.0822012633734995
"GLS" 70.7307467071381 -0.332025491102825 0.134523031043742 -2.468168376275 0.0135806422458505 0.0833890988788333 0.0822012633734995
"HGH1" 15.1856127789057 0.717270388314296 0.290652912191469 2.46779013121256 0.0135950000003308 0.0833890988788333 0.0822012633734995
"HSP90B1" 1344.11229674733 -0.347687526884961 0.140904523681521 -2.46753984755536 0.0136045078554744 0.0833890988788333 0.0822012633734995
"GCLM" 60.3701898153612 -0.310529051615631 0.125881148990416 -2.46684316203113 0.013631004706952 0.0835064463115213 0.082316819122675
"JUN" 282.940046196847 -0.179085621918675 0.0726082288950565 -2.46646454050703 0.013645423827703 0.0835497163531268 0.0823593526811523
"CHAF1B" 55.2471511541009 0.316067094401996 0.128191103509121 2.46559305404145 0.0136786640324116 0.0837081175000705 0.0825153768697504
"SOX3" 72.4421431783441 0.355890320571283 0.14441674830182 2.46432858208038 0.0137270206441592 0.0839588047799462 0.0827623717671067
"BBX" 198.710583838268 -0.175218312763218 0.0711435439437408 -2.46288423446796 0.0137824408270689 0.0842524019988423 0.0830516644765523
"FLYWCH1" 38.4026428326525 0.36884320851273 0.149896756836288 2.46064835755965 0.0138686220080814 0.0847336249423282 0.0835259079515841
"CTNNBIP1" 75.0114261998057 0.303735839757118 0.123457412155207 2.46024790617893 0.0138841074219326 0.0847370725944708 0.0835290643713898
"TRIM37" 80.4318045214818 -0.281191618915373 0.114287117032799 -2.46039646651228 0.013878360828788 0.0847370725944708 0.0835290643713898
"LUZP1" 284.587624403065 -0.184117917393703 0.0748514046741878 -2.45977905418247 0.0139022572788681 0.0847592789481454 0.0835507125174828
"ZFAND2B" 35.0633309688915 0.416163561479819 0.169188109669001 2.45976837434971 0.0139026709526673 0.0847592789481454 0.0835507125174828
"PDLIM4" 46.9349490934537 0.337540332121867 0.137241615032453 2.45946050723791 0.0139146005836444 0.0847864986207262 0.0835774234088076
"CNN1" 138.418270305966 0.287299749890525 0.116850058121796 2.45870438156792 0.0139439382762378 0.0848731318084876 0.0836617399468035
"FBXO9" 79.9352325915968 -0.290764739501612 0.118319647173123 -2.45745103580449 0.0139926884046582 0.0848731318084876 0.0836617399468035
"LSM5" 316.926839008626 -0.244114399199778 0.0993399342929947 -2.45736421044717 0.0139960711284819 0.0848731318084876 0.0836617399468035
"MSANTD3" 185.227271448138 -0.183509439320173 0.0746618299556522 -2.45787491987773 0.0139761842023399 0.0848731318084876 0.0836617399468035
"OXNAD1" 23.7412047662499 -0.536282753565022 0.218114981419722 -2.45871581160693 0.013943494384301 0.0848731318084876 0.0836617399468035
"SLC9A1" 23.3544467573293 0.521036141982264 0.211993661069161 2.4577911403317 0.0139794448503243 0.0848731318084876 0.0836617399468035
"SNX21" 22.9861667044723 0.511062813076666 0.207922924253533 2.45794356207445 0.0139735131909776 0.0848731318084876 0.0836617399468035
"TBC1D15" 74.5794885945568 -0.374442745138496 0.152323431729395 -2.45820843771233 0.0139632105499142 0.0848731318084876 0.0836617399468035
"ZC2HC1A" 55.2054128417954 -0.368661349641203 0.150010521259276 -2.45756995273695 0.013988056561226 0.0848731318084876 0.0836617399468035
"PA2G4" 521.509578961197 -0.184096215990925 0.0749307915664614 -2.4568833738749 0.0140148176361365 0.0848961593126603 0.0836841998529947
"UBE2D3" 581.505120173423 -0.229728384784608 0.0934996982527509 -2.45699600188655 0.0140104245903344 0.0848961593126603 0.0836841998529947
"RBM25" 545.567928445395 -0.288140806698979 0.117294017362887 -2.45656865692922 0.0140270995892755 0.0849252649973303 0.0837127707182524
"PCF11" 138.154380133606 -0.209198700777917 0.0851663200806595 -2.45635481936743 0.0140354501040883 0.084930549963897 0.0837178610375267
"GOT2" 142.315961416963 0.239920476444808 0.0976824227210662 2.45612741536832 0.0140443352120476 0.0849390624805305 0.0837261329299111
"LINC00052" 41.4561835831375 0.356198082176905 0.145124522372516 2.45443069409449 0.0141107861989966 0.0852955346717419 0.0840773952497311
"ZSCAN2" 19.3536115055646 0.507706520599839 0.206895374970386 2.45392880663722 0.0141304953980221 0.0853692376227315 0.0841499261943012
"IFFO1" 39.1303187891966 0.387141101999665 0.157780686716142 2.45366597178118 0.0141408266529471 0.0853862355790392 0.0841665620505369
"C17orf49" 23.2305632651314 0.487023721914018 0.198726078421247 2.45072879102287 0.0142567327001787 0.0860403666358285 0.0848112292648883
"METTL14" 70.2227004487688 -0.285042377837967 0.116322093946935 -2.45045776056956 0.014267470134273 0.0860594401407716 0.0848299102871631
"ARID1B" 105.853241954857 -0.256049074148058 0.104512915117398 -2.44992758895339 0.0142884946125777 0.086094812631118 0.0848645376830014
"CSKMT" 154.160040017611 0.362321885359907 0.147889871357216 2.44994388077293 0.0142878481376038 0.086094812631118 0.0848645376830014
"CSNK1G2" 122.016597893791 0.341774112890665 0.139600982512047 2.44822140031265 0.0143563408282806 0.0861965862689648 0.0850090708168173
"DCDC2" 49.8896501387655 -0.380692935287236 0.155501211738885 -2.4481670015954 0.0143585086477268 0.0861965862689648 0.0850090708168173
"MRPL58" 113.184887815413 0.257381518728508 0.105114968199415 2.4485715320793 0.0143423947881718 0.0861965862689648 0.0850090708168173
"RBMS3" 14.2970000205138 0.602691468581902 0.246091362284269 2.44905576119211 0.0143231272306042 0.0861965862689648 0.0850090708168173
"SLC39A6" 282.212102198415 -0.160659744218253 0.0656188600049517 -2.44837755800892 0.0143501194600657 0.0861965862689648 0.0850090708168173
"ZNF444" 46.7814817610281 0.35515741058785 0.145044543062168 2.44860925540387 0.0143408929500364 0.0861965862689648 0.0850090708168173
"MFAP1" 143.585630215016 -0.293401270782844 0.119895781639202 -2.44713589395302 0.0143996535051542 0.0863067358899957 0.0851172742395721
"PDE9A" 101.640765556472 0.247561122985431 0.101156929802716 2.44729771324856 0.0143931894693263 0.0863067358899957 0.0851172742395721
"PQBP1" 143.134730258996 0.21197093001472 0.0866100460826151 2.44741735632523 0.0143884118510762 0.0863067358899957 0.0851172742395721
"CTSC" 205.511504886084 0.181338909515527 0.0741167772068354 2.44666479506347 0.0144184866073015 0.0863402600751107 0.0851500512555469
"RHOC" 163.545337671025 0.480540844573677 0.196410430521978 2.44661570822179 0.0144204501991975 0.0863402600751107 0.0851500512555469
"FANCG" 64.0299958634653 0.291641007484413 0.119237888773023 2.44587530427992 0.0144500967600562 0.0864721807169222 0.0852800107942852
"RRM2" 222.055890845814 0.173897405352224 0.0711435322360863 2.44431784431442 0.0145126346159512 0.086800686660334 0.0856038447552621
"ZNF787" 48.0932508193165 0.36050410700944 0.147526268574551 2.44366044429072 0.014539103238203 0.0869132287260579 0.0857146920579592
"RAPGEF2" 93.4055950801326 -0.27472791273983 0.112433749059422 -2.44346484074488 0.0145469869540489 0.0869146122167738 0.0857159136300317
"HMGCR" 420.710971732706 -0.164214759170871 0.0672113877881643 -2.4432579742058 0.0145553287206701 0.0869187295527716 0.0857198314847059
"TNKS1BP1" 37.1856006777238 0.39310573623767 0.160946708726786 2.44245899370942 0.0145875867353185 0.0870655859904086 0.0858645194973992
"GNPTAB" 36.5346694568341 -0.426587895855005 0.174677069360714 -2.44215166544892 0.0146000115720832 0.087093976594391 0.0858923757712756
"GOT1" 90.9862091905885 0.254738486822725 0.104445582591596 2.43895893442239 0.0147296420100391 0.0878211411811148 0.0866093642359645
"SNHG17" 145.522319833519 0.235428984036058 0.0966039039724572 2.43705455323194 0.0148074452716507 0.0882387006271819 0.0870210178438167
"EDRF1" 48.1799822132802 -0.355816569621643 0.146059082815292 -2.43611395308851 0.0148460068167901 0.0884221003802316 0.0872017423020927
"DPYSL4" 62.2650954785462 0.315699394593853 0.129606089545536 2.43583766550516 0.0148573505095239 0.0884432846368826 0.0872224898997602
"MAPK7" 32.4097324154303 0.399569472066706 0.164199493572217 2.43343912562659 0.0149561500760338 0.0889847839515936 0.0877563698102961
"EXOSC5" 19.0356604029512 0.513822495019861 0.211177522368896 2.43313061568309 0.0149688999974809 0.0890140137022975 0.0877850511406889
"L1CAM" 91.1479251287546 0.249881758007159 0.102776251924298 2.43131806549256 0.0150440015909466 0.0894137990947001 0.0881791715299264
"ZEB1" 90.243593405619 -0.285014889285287 0.117277569002036 -2.43025918520138 0.0150880288737663 0.0896285731946849 0.0883908344199761
"PKD2" 51.9079600288513 -0.370711311130947 0.152592231528308 -2.42942453503718 0.0151228128117883 0.0897882425072094 0.0885481530447971
"MT-RNR1" 3262.92304288209 -0.582863215444544 0.240056186956686 -2.42802829968182 0.0151811586424287 0.0900875652354779 0.0888431957030183
"PLXNB2" 206.355967909324 0.178546767583406 0.0735573255450368 2.42731456398708 0.0152110606965913 0.090217873311689 0.0889715577465367
"ZNF530" 12.4847386863912 0.633711968520212 0.261131280119648 2.42679455417923 0.0152328792233179 0.0903001264188124 0.0890525284856375
"ANAPC16" 184.415883052852 0.192234748280429 0.0792376548544806 2.4260529748573 0.015264042013093 0.090361184493553 0.0891121597795551
"CCL2" 92.9247010471636 0.258941638208797 0.106738164386947 2.42595176426384 0.0152682994543279 0.090361184493553 0.0891121597795551
"GNA11" 98.884573004853 0.288188490819966 0.118801791116222 2.42579247427368 0.0152750021330887 0.090361184493553 0.0891121597795551
"PCNX4" 165.341018965832 -0.230862976129153 0.0951590005782349 -2.4260760908197 0.0152630697827456 0.090361184493553 0.0891121597795551
"ABHD16A" 99.4504017056816 0.351879850489464 0.14507090789832 2.42557143666666 0.0152843073484761 0.090369163385732 0.0891198829520022
"C5orf24" 132.523919018838 -0.230309129975314 0.0950375166665068 -2.42334962079749 0.0153781186489235 0.0908765200907767 0.0896200797671606
"INPP1" 35.7588247166308 0.384774434120646 0.158922500163051 2.42114510988611 0.0154716998423046 0.0913819900202267 0.0901184144179307
"CDCA5" 105.206653311131 0.26972089845026 0.111425742348715 2.42063362347767 0.0154934838705187 0.0914250940310061 0.0901603366478296
"DERA" 43.2350136879158 0.352930814327434 0.145826029370579 2.42021822750555 0.0155111952982698 0.0914250940310061 0.0901603366478296
"NCL" 1196.38662703364 -0.351006084353808 0.145023613149008 -2.42033746596258 0.0155061094514365 0.0914250940310061 0.0901603366478296
"SNAP29" 80.3039533311337 0.257984310866038 0.10657996101445 2.42057051260377 0.0154961736105465 0.0914250940310061 0.0901603366478296
"INO80D" 43.6499674847205 -0.365624227024041 0.151115805327849 -2.41949692972758 0.0155419919342051 0.0915590997866712 0.0902923423191125
"RTN3" 179.312866841454 -0.180404351841592 0.074582008906618 -2.41887225198601 0.0155687067306858 0.0916689326320007 0.090400509284887
"PALS2" 81.7295026754983 -0.283346583383234 0.117194759770798 -2.41774106570452 0.0156171855760826 0.0918591371171136 0.090587789164955
"PLAUR" 16.3404001265143 0.549812294054223 0.227399593057386 2.41782444138091 0.0156136078460007 0.0918591371171136 0.090587789164955
"KIAA0319L" 87.5483391888223 0.271401532851851 0.112270369968674 2.41739234428084 0.0156321573647666 0.0918672720345781 0.0905955193305039
"P3H2" 130.455629017595 0.226437093763756 0.093672315058756 2.41733209670032 0.0156347452758267 0.0918672720345781 0.0905955193305039
"ATPAF2" 31.4219069684913 0.418546645355849 0.173195665585368 2.4166115470687 0.0156657254251894 0.0920017111578599 0.0907279512954693
"SETDB2" 17.2887490766895 -0.613052944144807 0.254050040501621 -2.41311886010463 0.0158166606470008 0.092840119704721 0.0915546048649098
"PPIL3" 45.2855741369818 0.395062635281956 0.16374431543609 2.41268000192745 0.015835715906564 0.0929039572658852 0.0916174113019138
"IK" 355.505118954776 -0.187866267620156 0.07791562021355 -2.41115025594682 0.0159022955447159 0.0932463979333418 0.0919549622228367
"PCDHA12" 98.1061825917747 -0.274335081074822 0.113793667240497 -2.410811495292 0.0159170727839011 0.0932848878635443 0.0919927715864595
"HMGB1" 1612.04348665362 -0.350125017612964 0.145251434752679 -2.41047545044306 0.0159317434841351 0.0933227140241395 0.0920299264065455
"CAND1" 207.605402164561 -0.190929884270404 0.0792516933362511 -2.40915841962293 0.0159893557369664 0.0935109039485065 0.0922147731636472
"GAS2L3" 37.0831936292121 -0.406600074052426 0.168794199431368 -2.40885098790229 0.0160028303830367 0.0935109039485065 0.0922147731636472
"KXD1" 163.550228049931 0.223483781359642 0.0927780294357414 2.40880069040945 0.0160050358580645 0.0935109039485065 0.0922147731636472
"TAB2" 157.113220071652 -0.191394369635481 0.0794353125993224 -2.40943685336632 0.015977160673474 0.0935109039485065 0.0922147731636472
"UBE2T" 152.228439026296 0.206213896233799 0.0856054771586708 2.40888671003585 0.0160012641794926 0.0935109039485065 0.0922147731636472
"CDK2" 177.294876069706 0.199478203812888 0.0828645548354057 2.40728022022338 0.0160718326190629 0.0938528919729132 0.0925518736588223
"MBTPS1" 71.3518763314116 0.268467582503633 0.111540902140044 2.40689807373587 0.0160886594317263 0.0939028745249471 0.0926010160900288
"ADAMTS9" 83.0025919500114 -0.274807231147837 0.114244830070193 -2.40542378135617 0.0161537212122174 0.0941374887267138 0.0928319356951207
"UBXN2A" 105.64073152607 -0.242358756440013 0.100741045416583 -2.40575979172951 0.0161388724756698 0.0941374887267138 0.0928319356951207
"VPS51" 68.4721128304538 0.310914462520453 0.129246017609652 2.40560187672067 0.0161458494509634 0.0941374887267138 0.0928319356951207
"CLBA1" 10.5422731669958 0.668274397210075 0.278032625206713 2.40358266125504 0.0162352960511557 0.0943760818699298 0.0930663378767339
"DUSP1" 123.732404209942 0.239497914023475 0.099649506110209 2.40340292061858 0.0162432792146356 0.0943760818699298 0.0930663378767339
"MMS19" 90.4813629191758 0.244785866566022 0.101821657616679 2.40406483547489 0.016213897357249 0.0943760818699298 0.0930663378767339
"PIK3CD" 20.1351091890171 0.496131200485331 0.206427252920149 2.40341909058513 0.0162425608859091 0.0943760818699298 0.0930663378767339
"RPL17" 1629.68448098156 -0.379722859665692 0.157966203899502 -2.40382341470503 0.0162246084115975 0.0943760818699298 0.0930663378767339
"SETD9" 10.8119168820209 0.658572047335916 0.274019676444341 2.40337502722979 0.0162445184060321 0.0943760818699298 0.0930663378767339
"ADGRL2" 147.121112590491 -0.215054432068847 0.0895210511153284 -2.4022777814773 0.0162933305912902 0.0945629273663126 0.0932981176319725
"GRB2" 153.441645941709 -0.194668683922466 0.0811435167379096 -2.39906639185036 0.0164369341571716 0.0952399703410629 0.0939654168976938
"GSK3A" 22.6371872853938 0.51158222323894 0.213255264961252 2.3989195452309 0.0164435271913034 0.0952399703410629 0.0939654168976938
"MRPS34" 173.852841173942 0.246571883790576 0.102783253818262 2.39894997123322 0.0164421609515742 0.0952399703410629 0.0939654168976938
"NABP2" 102.443078356198 0.273719964514705 0.114095161100308 2.39904972196026 0.0164376824753427 0.0952399703410629 0.0939654168976938
"LSM10" 75.9038077879743 0.273329222996863 0.1139740565295 2.39817052511523 0.0164771924179857 0.0953863157408163 0.0941096319893751
"PPIP5K2" 105.516057323275 -0.262462834035504 0.109485322649538 -2.39724218446746 0.0165190013365163 0.0955796317779684 0.0943001886112173
"PHLDB1" 167.961050674616 0.209027144326396 0.0872108291564435 2.39680262586923 0.0165388298607262 0.095645636231226 0.0943651375701935
"ZRANB2" 307.118207539184 -0.157455011602329 0.0657408114089251 -2.39508774272525 0.0166163883835667 0.0960452617102039 0.094759240393721
"DAB2" 63.6602059533122 0.293586236412048 0.122595341129145 2.39475850964661 0.0166313150039865 0.096082642835849 0.0947959486138403
"H2AC20" 132.294089132474 -0.439032676774618 0.18339931679019 -2.39386211714668 0.0166720149286897 0.0962421998036578 0.0949530240607068
"TUFT1" 89.3279484778077 0.262667367960586 0.109729251660067 2.39377708301803 0.0166758803674589 0.0962421998036578 0.0949530240607068
"APOO" 64.2850766827844 0.28793377336185 0.12029589373058 2.39354615051715 0.0166863819519942 0.0962538985326307 0.0949643939225113
"BAIAP2" 142.864754955339 0.215307986215978 0.0899939710119283 2.39247122662739 0.016735340242475 0.0962917905136937 0.0950009197496064
"BCAP31" 139.724233401265 0.242113164289157 0.101190447018518 2.39264843098133 0.0167272606535555 0.0962917905136937 0.0950009197496064
"GNG4" 54.5782023849868 0.316442006442127 0.132241179191666 2.39291579503754 0.0167150767368725 0.0962917905136937 0.0950009197496064
"SH3BGRL3" 302.303870731352 0.375358340020168 0.15687012668988 2.3927968182382 0.0167204976078995 0.0962917905136937 0.0950009197496064
"UQCC4" 35.1338481982162 0.365287709299857 0.152682082972383 2.39247266076354 0.0167352748396403 0.0962917905136937 0.0950009197496064
"SCAND3" 13.9285268378535 -0.651336349064673 0.272274642320377 -2.39220348804376 0.0167475542165968 0.0963132763504334 0.0950219463325812
"PCBD1" 76.653587654262 0.26964311181318 0.112772751803575 2.39103070112927 0.0168011478846556 0.0965237418684463 0.0952292473502865
"POLR2F" 249.206416754848 0.205177354860946 0.0858108603002683 2.39104181152586 0.0168006394594906 0.0965237418684463 0.0952292473502865
"ARID5B" 201.92796787739 -0.213613135057295 0.0893613490316533 -2.39044214721545 0.0168281001385215 0.0966297074688208 0.0953336205716545
"FBXL6" 16.8466625316565 0.618685122245555 0.258836927988717 2.39025059929828 0.016836880071376 0.0966312702631067 0.0953349913169292
"TRAP1" 112.346480569153 0.266178650479391 0.111395858709921 2.38948425517801 0.0168720470281878 0.0967841970435135 0.0954856954469057
"CAPN1" 15.2130926436974 0.607007698162736 0.254147428822254 2.38840778746287 0.0169215542054376 0.0967874581598606 0.0954878893025752
"RIPK2-DT" 22.626463233083 -0.522334247095906 0.218697391469497 -2.38838809912719 0.0169224608658036 0.0967874581598606 0.0954878893025752
"TMEM70" 80.0935548361181 0.27848896018481 0.116579395519071 2.38883517061344 0.0169018834444946 0.0967874581598606 0.0954878893025752
"TULP4" 56.7690193397064 -0.330607589756935 0.138374115855851 -2.38923000672568 0.0168837285336118 0.0967874581598606 0.0954878893025752
"UBL7" 62.2908798997983 0.325575616787002 0.136317634873508 2.38836022271888 0.0169237446650364 0.0967874581598606 0.0954878893025752
"ZNF112" 18.1306616722804 -0.604032302667764 0.252828504097254 -2.38909890648807 0.0168897547385767 0.0967874581598606 0.0954878893025752
"RHOA" 620.834891770383 -0.152952442143135 0.0640664667940317 -2.38740248677774 0.016967903465991 0.0969911663647339 0.0956886919703311
"RANBP9" 80.3632165769817 -0.284366901638833 0.119142721706533 -2.38677526890204 0.0169968776735125 0.0970919588007839 0.0957877903689752
"TTC7B" 43.7573904147744 0.362375154947397 0.151834175415699 2.38665079159728 0.0170026330388061 0.0970919588007839 0.0957877903689752
"DSG2" 104.177165095236 -0.24630040109875 0.103215033960858 -2.38628416469014 0.0170195944339985 0.0971399766740477 0.0958349931669325
"ENSG00000290012" 12.9275287625515 -0.701676365504128 0.294085545714071 -2.38596005730368 0.0170346010955235 0.0971767951998774 0.0958711470930521
"B3GAT3" 31.775291231174 0.420446601379281 0.176257669846697 2.38540882643559 0.0170601505840625 0.0972248822547829 0.0959182484499707
"ZNF711" 83.0525013977175 -0.263514129437511 0.110460684119073 -2.38559204606636 0.0170516546467193 0.0972248822547829 0.0959182484499707
"ASAH1" 127.387620379608 0.216433867939758 0.0907402114938012 2.38520347679092 0.0170696771093862 0.0972303874666043 0.0959235101174667
"KIAA1586" 107.580204290753 -0.274900978455632 0.115299578470185 -2.38423229384762 0.0171147952317896 0.0974385184173763 0.0961286738220134
"BIRC6" 116.774298534701 -0.309388915566556 0.129833682839858 -2.38296340979688 0.0171739012467241 0.0977061655809777 0.0963923831439183
"COLEC12" 78.8876854274131 0.27608080097662 0.115861405909104 2.38285388314045 0.0171790115042448 0.0977061655809777 0.0963923831439183
"LIG4" 36.4709742154689 -0.405466168843228 0.170209866998839 -2.38215431333363 0.0172116832754146 0.0978429923133927 0.0965272001272122
"HMGN1" 795.047038106161 -0.152822995451835 0.0641686164269471 -2.38158470544268 0.0172383257237026 0.0978471003654833 0.0965305748438424
"NELFCD" 130.725105338995 0.219310825587104 0.0920931443768849 2.38140229732616 0.0172468651991282 0.0978471003654833 0.0965305748438424
"NSD3" 213.659598868882 -0.217989287158025 0.0915318922533899 -2.38156648782656 0.0172391784186068 0.0978471003654833 0.0965305748438424
"SSBP3" 98.9868590726803 0.227347509061261 0.0954589540599884 2.38162581289537 0.0172364017815642 0.0978471003654833 0.0965305748438424
"TBL2" 68.6236329707223 0.277135530139902 0.116412256368787 2.38063876420326 0.0172826504522122 0.0980011701628687 0.0966824022792592
"TPM3" 853.710110802914 -0.279105645105386 0.117275512578369 -2.37991409262761 0.0173166745613197 0.0981451046244854 0.0968242304214801
"GFRA1" 54.1091384645397 0.311321156871935 0.130870149912886 2.37885535455692 0.0173664890566308 0.0982512900211588 0.0969283099244322
"RABGAP1L" 15.3154073117121 -0.614722221316509 0.25841591120667 -2.37880948756627 0.0173686499732762 0.0982512900211588 0.0969283099244322
"RSRP1" 105.284646813168 -0.232941497876196 0.0979247513343753 -2.3787805912398 0.0173700114775917 0.0982512900211588 0.0969283099244322
"TP53I3" 138.277124660314 0.210356388673899 0.0884136875403217 2.37922876565876 0.0173489054315651 0.0982512900211588 0.0969283099244322
"NDUFV1" 133.745409809839 0.228759845570194 0.0962134454206031 2.37762866271087 0.01742436302473 0.09831699167798 0.0969922841104542
"RBAK" 65.1695574637529 -0.287355189352538 0.120846385127249 -2.3778550682336 0.0174136687534081 0.09831699167798 0.0969922841104542
"SKIC2" 23.4712151488425 0.480198277153332 0.201966191738865 2.377617129971 0.0174249079281364 0.09831699167798 0.0969922841104542
"SLC52A2" 63.404546223702 0.302480178978518 0.127210748004864 2.37778791275524 0.0174168402437968 0.09831699167798 0.0969922841104542
"ZFYVE9" 35.3970259175469 -0.436845125254084 0.183715251150006 -2.37783810826567 0.0174144696585115 0.09831699167798 0.0969922841104542
"APBA3" 19.5364032919752 0.544797211348208 0.229239231810914 2.37654439444981 0.0174756583343542 0.098549932217567 0.0972217493132694
"FADS3" 37.235056106025 0.473773793301421 0.199368033875481 2.37637791822397 0.0174835458195455 0.098549932217567 0.0972217493132694
"SCYL1" 66.2785705712442 0.395405527508811 0.16641463662121 2.37602614491672 0.0175002227704133 0.0985950050725966 0.097266046517887
"APOL2" 23.1089926841294 0.481243007055797 0.202738391136947 2.37371424502784 0.0176101732839264 0.0990221907371914 0.0976868001579446
"ITGB5" 57.5963484236106 0.305451817258095 0.12868180396635 2.37369859485316 0.0176109196415854 0.0990221907371914 0.0976868001579446
"PPM1F" 59.4966937856391 0.303748428649286 0.127955122652141 2.37386688671353 0.0176028952476927 0.0990221907371914 0.0976868001579446
"PSRC1" 117.517192861889 0.223075701180874 0.0939701337407112 2.37390000738319 0.0176013163848215 0.0990221907371914 0.0976868001579446
"MED1" 151.051137211677 -0.193876417525211 0.0817039681620643 -2.37291311409314 0.0176484148965419 0.0991839170682449 0.0978461771275009
"ATXN7L1" 22.9275389174424 0.479771437368359 0.20220764357683 2.37266716965656 0.0176601695332148 0.0992008929566041 0.0978627558351744
"EFEMP1" 26.5230843127369 0.469459940748505 0.197892359390311 2.3722994773263 0.0176777557708338 0.0992505932007563 0.0979116175283384
"MAD2L2" 97.1840901476578 0.440879803722321 0.185928900381421 2.37122794152971 0.0177290934795185 0.099342399477243 0.0980015137585661
"MESD" 150.74011885908 0.183184019197611 0.0772359030398717 2.37174697242869 0.0177042102083532 0.099342399477243 0.0980015137585661
"MYCN" 28.2548749481148 0.400859818460411 0.169046220298875 2.37130305399131 0.0177254905578302 0.099342399477243 0.0980015137585661
"RPL5" 1771.00753140548 -0.33745304364874 0.142309785487774 -2.37125677965224 0.0177277101245409 0.099342399477243 0.0980015137585661
"ARPC5" 373.661747268321 -0.17170473176041 0.0724340551936185 -2.37049729304038 0.0177641740158597 0.0994408518837526 0.0980983022062757
"PNPLA6" 27.9114003995153 0.521876770973199 0.220146458001156 2.37058899657817 0.0177597677296437 0.0994408518837526 0.0980983022062757
"STX3" 121.780898907699 -0.232496305925252 0.0981192577704394 -2.36952776863847 0.0178108175714521 0.0996528403825386 0.098307260999918
"ENSG00000280145" 16.4967973547976 -0.617047953673145 0.260451361185622 -2.3691485076685 0.0178290928932075 0.0997059759138605 0.098359511484958
"MAP9" 128.515756076404 -0.240304043298863 0.10144358653638 -2.36884411823003 0.0178437722884882 0.0997389594747289 0.0983918821596342
"NBEA" 55.0136804852233 -0.343685294064228 0.145097440925188 -2.36865165831168 0.017853059267298 0.0997417841406644 0.0983945013714953
"PYGB" 82.3526226557031 0.31157612581197 0.131563175592316 2.36826242912738 0.0178718541122085 0.0997976986265799 0.0984494933482586
"HK1" 146.664047635968 0.195262466021274 0.0824768849279269 2.36748109718142 0.0179096348922025 0.0999595248676345 0.0986089660780735
"CTU2" 30.6611368606148 0.441790198950795 0.186749823884382 2.36567933378245 0.0179970247683086 0.100317382147244 0.0989614855067976
"CYTH2" 152.291534527268 0.192832067310642 0.0815142589924051 2.36562375336821 0.0179997264810284 0.100317382147244 0.0989614855067976
"EPHA7" 75.3161276105964 -0.266807058971489 0.112785589929845 -2.36561301082389 0.0180002487071741 0.100317382147244 0.0989614855067976
"MAGI3" 57.3236383824048 -0.32881982421483 0.13901281577297 -2.36539215745291 0.0180109879696991 0.100328004590408 0.0989717970815257
"BIVM-ERCC5" 29.8162099917742 -2.85947112992579 1.20918226663813 -2.36479744106398 0.0180399346823512 0.100439989275561 0.0990821006705035
"CARM1" 100.674554090808 0.320528429550467 0.135578506088231 2.36415372022077 0.0180713125094377 0.100565393180889 0.099205641829096
"COPS6" 229.317729456448 0.160277120227128 0.0678090393491655 2.36365419368089 0.0180956945901578 0.100574093718207 0.0992137235857159
"LRRC37A2" 34.5908846312794 -0.407467644607084 0.172394450797617 -2.3635774975462 0.0180994407078724 0.100574093718207 0.0992137235857159
"SCARF2" 29.1581320751603 0.457181434321477 0.193421317753804 2.36365587635691 0.0180956124097636 0.100574093718207 0.0992137235857159
"TMSB4Y" 39.3400057618738 0.349986152919496 0.148096696214117 2.36322728235267 0.0181165551221148 0.100619967274807 0.0992588098594376
"TMEM120A" 36.6211955250028 0.374469602405727 0.158508404926921 2.36245896599851 0.018154151078932 0.100779495578939 0.099416013215966
"SMAGP" 19.2428892721756 0.537127562825882 0.227409237743142 2.36194258490311 0.0181794574831878 0.100853261054472 0.0994884471473247
"TSEN34" 136.962385642261 0.206158494280011 0.0872877742525733 2.36182553679828 0.0181851979784784 0.100853261054472 0.0994884471473247
"ENSG00000290318" 50.8202381820486 -2.02631037723949 0.858277740703524 -2.36090286528757 0.0182305049828669 0.101055185746902 0.0996874723989676
"GPRC5C" 25.5425344727039 0.469109298515451 0.198722225369183 2.36062824701136 0.018244008952688 0.101080709114454 0.0997124835857632
"CX3CL1" 51.3148149776754 0.335691209814159 0.142217624066279 2.36040513275425 0.0182549867316929 0.101092218088039 0.0997236701791012
"SLC25A32" 30.2455877114707 0.443318072101259 0.187859307761289 2.35984086912839 0.0182827757240031 0.101196767384613 0.0998266375228453
"NT5C3B" 173.947957598082 0.237451953049945 0.100630367179831 2.35964510221461 0.0182924255502684 0.101200861860666 0.0998305101145146
"NBL1" 15.2313545697008 0.576875822714937 0.244504195602902 2.35936983123119 0.0183060018679209 0.101226664662047 0.0998557971945309
"CYBA" 20.4962050237153 0.500521629252688 0.212169623897051 2.35906356461069 0.018321117251159 0.101260948777939 0.0998894507941608
"WAC" 312.92340536645 -0.140832141329722 0.059717725434911 -2.35829714383916 0.0183589908239622 0.101420923044048 0.100047092015794
"CPSF7" 96.2090619143586 -0.248763241283859 0.105498823303762 -2.35797171469484 0.0183750930001472 0.101421712421702 0.100085994360802
"AGTRAP" 54.4681348849249 0.29857642389673 0.126656621237051 2.35736924750198 0.0184049355994565 0.101526594724928 0.100199664019274
"NFYC" 69.0107482515565 0.300203951610139 0.12739972820117 2.3563939723333 0.0184533347867323 0.101645478422748 0.100316424648809
"NSMF" 27.3176551186783 0.433704472579109 0.18404847249201 2.35646874275438 0.0184496202772083 0.101645478422748 0.100316424648809
"PARD3" 198.598387910822 -0.179687262452077 0.0762482305075233 -2.35660895021489 0.0184426566940036 0.101645478422748 0.100316424648809
"RAB11B" 43.6063639975636 0.391534496596867 0.166225987950162 2.35543491980482 0.0185010374977365 0.1018094883233 0.10047791084617
"SCCPDH" 134.674632439664 0.202699199633009 0.0860531132377416 2.35551268288232 0.0184971655914342 0.1018094883233 0.10047791084617
"LUM" 20.063261037413 0.494949461364602 0.210262661267478 2.35395794184765 0.0185747125897936 0.102165416752966 0.10082899405816
"GPALPP1" 69.3089544571146 -0.308504734205588 0.131105152741115 -2.35310914754643 0.0186171684767945 0.102349370551516 0.101010351414911
"MICA" 75.1428918676288 0.264047416945013 0.112240401194761 2.35251668859268 0.018646853005593 0.102462968765131 0.101122273268796
"RMDN1" 54.1222705256728 0.336442336251432 0.143060558598739 2.35174767627671 0.0186854453081964 0.10262538095285 0.101282370054039
"KDM4A" 55.0852455122536 -0.335866920624584 0.14285069894995 -2.35117449962398 0.0187142551785473 0.102733934421431 0.101389312626715
"YY1" 233.641724520422 -0.155501346703642 0.0661499565900287 -2.35073996597425 0.0187361222542753 0.102804288195198 0.101458555330377
"ADSS2" 121.284703312956 -0.219492702804964 0.0933902740481327 -2.35027367723366 0.0187596122023086 0.102883474357229 0.101536514712059
"ERG28" 172.804197153158 0.181624664270653 0.0772868041291739 2.3500087281018 0.0187729708598105 0.10290704779234 0.101559589447986
"CWC22" 121.595160529524 -0.224543530598734 0.0956304746508566 -2.3480332124099 0.0188728383666356 0.103255221033493 0.101902442708287
"INAFM1" 24.9350903193804 0.458323037864058 0.195194464525334 2.34803296793579 0.0188728507541409 0.103255221033493 0.101902442708287
"MAPK8IP1" 39.4282033229557 0.374064747567297 0.159273696052664 2.34856575089218 0.0188458715085126 0.103255221033493 0.101902442708287
"MMP16" 21.3203265289843 -0.529318212527067 0.225417423682013 -2.34816902740293 0.0188659577186571 0.103255221033493 0.101902442708287
"ENSG00000230551" 65.0800313215917 -0.437547714909571 0.186412067991624 -2.34720702164642 0.0189147420765073 0.103434588591705 0.102079270191532
"SBF1" 35.3703601288544 0.447289943592883 0.190577898252873 2.34701897593279 0.0189242909580369 0.103437005149848 0.10208146513886
"RBPMS2" 29.6303334682794 0.397969981183162 0.169589062125586 2.34667245749879 0.0189418980588979 0.103483443075018 0.102127104647829
"BZW1" 639.619990462911 -0.240339420411261 0.102433415071039 -2.34629901038233 0.0189608894813842 0.10348526676071 0.102128335975046
"CDC42" 406.573385848734 -0.153823758426071 0.0655626426448473 -2.3462104671304 0.018965394734857 0.10348526676071 0.102128335975046
"MRPL24" 118.387829708198 0.215726343607034 0.0919499261797551 2.34612851330957 0.0189695655393378 0.10348526676071 0.102128335975046
"SEC61A1" 127.899842807462 0.241191842940005 0.102840349435668 2.34530361150593 0.0190115912338635 0.103664739910812 0.102305266369793
"TRIM44" 280.780394486341 -0.168919609105173 0.0720712791095737 -2.3437853634921 0.0190891531844086 0.104037716827501 0.102673162069897
"LEPROT" 234.676581302363 -0.152826660508523 0.0652169072670718 -2.34335951998885 0.0191109576480265 0.104056690779619 0.102691507746806
"PDE7A" 54.7619093407207 0.336531179433886 0.143604015645188 2.34346635727357 0.0191054852138491 0.104056690779619 0.102691507746806
"PEDS1" 113.436066326735 0.215247152026886 0.0918646541029952 2.34308999613235 0.0191247693256004 0.104081998083454 0.102716293549617
"ZC3H10" 22.7089991701487 -0.5402450510129 0.230725644985065 -2.34150413166196 0.0192062133766673 0.104475177936871 0.103104124309551
"PASK" 20.1849606591012 0.482877006028882 0.206269500423986 2.34100051164293 0.0192321407560954 0.104566134374213 0.103193697108391
"CXCL14" 71.2519992248524 0.330623636971294 0.141303564191163 2.33981102220471 0.0192934995674327 0.104799410849785 0.103423531526622
"MYO1D" 10.5076459179507 0.703151594964198 0.300515480155497 2.33981821701952 0.0192931279152959 0.104799410849785 0.103423531526622
"SRPK2" 110.880612076728 -0.235477649406629 0.100663657081204 -2.3392518832956 0.0193224013401929 0.104906230603208 0.103528758812185
"AKAP8" 95.3474509121197 -0.259422147377844 0.110979453168297 -2.33756916232448 0.0194096092186234 0.105222780698674 0.103840012450485
"CA3" 16.0064796142236 0.605878099880417 0.259248470149449 2.33705564214572 0.0194362910640797 0.105222780698674 0.103840012450485
"CLSTN1" 140.289433826782 0.216214207071224 0.0925101430150205 2.33719460401351 0.0194290676240811 0.105222780698674 0.103840012450485
"DAPK1" 66.5000518607761 0.278921283686432 0.119317201614424 2.33764520046131 0.0194056610967294 0.105222780698674 0.103840012450485
"SNRPA" 141.749979682729 0.248538354225246 0.10631932432468 2.33765927129347 0.019404930575018 0.105222780698674 0.103840012450485
"UHMK1" 74.6677355047177 -0.31001524834524 0.132641263800977 -2.33724588760257 0.0194264024211307 0.105222780698674 0.103840012450485
"N4BP3" 24.8285451142432 0.446599380360266 0.191122036207917 2.33672364119447 0.0194535584566987 0.105266087161117 0.103882560367048
"GPSM1" 41.122649768024 0.368662655153296 0.157881191402609 2.33506380258544 0.0195400879286485 0.105683402810228 0.104293821692626
"NLRX1" 10.5929469663589 0.757572138879013 0.324482378864906 2.3347096428753 0.0195585941809385 0.105683402810228 0.104293821692626
"NUP93" 156.514818608926 0.187741865177781 0.0804123212211234 2.33474002897536 0.0195570057862337 0.105683402810228 0.104293821692626
"GNAQ" 170.171893032589 -0.193867651513787 0.0830895957848223 -2.33323618538051 0.0196357526404572 0.105999466963077 0.104655281137635
"RBMS2" 76.3765008506616 0.258463842062581 0.11087630780006 2.33110073009161 0.0197480488138351 0.106504434201111 0.105153415858504
"SRP14" 947.722225724907 -0.218147265246044 0.0935777795314932 -2.3311865951321 0.0197435226713513 0.106504434201111 0.105153415858504
"ECE1" 69.2469614816293 0.322145447922002 0.138284031238366 2.3295925425164 0.0198276966820965 0.106702184719985 0.105347586990474
"MAN2A1" 186.914061376548 -0.228097580007737 0.0979066659131922 -2.32974514942606 0.0198196247281065 0.106702184719985 0.105347586990474
"RPS6" 2087.00831388114 -0.403982727284438 0.173392128850481 -2.32987927400557 0.0198125327433015 0.106702184719985 0.105347586990474
"SOCS4" 80.7120925886142 -0.271631199111055 0.116604080151397 -2.32951710401878 0.0198316879682945 0.106702184719985 0.105347586990474
"ZCCHC9" 99.9893066899482 0.223399425747004 0.0958839631651675 2.32989353352219 0.0198117788859839 0.106702184719985 0.105347586990474
"SCRN3" 38.5144916286034 -0.381088315194537 0.163644698015172 -2.32875442844598 0.0198720788794077 0.10686887874636 0.105511950911777
"CRCP" 33.4334401786723 -0.413635627491259 0.177715355969169 -2.32751764885764 0.0199377307698382 0.107069856304408 0.105709734936379
"EPHB2" 110.873555228179 0.268945536748444 0.115549936101412 2.32752648614539 0.0199372609898607 0.107069856304408 0.105709734936379
"KATNB1" 34.0374289549299 0.407196424927749 0.174929552570716 2.32777377489226 0.0199241193242596 0.107069856304408 0.105709734936379
"CBX6" 65.4304868914886 0.293315470338089 0.126076562866128 2.32648688757117 0.0199925911813143 0.107301113657522 0.105937626895089
"ENSG00000254536" 12.2329449021237 0.607095494580858 0.260964395925227 2.32635372510665 0.0199996881152469 0.107301113657522 0.105937626895089
"ECI1" 115.674161066321 0.21778767873785 0.0936522838663538 2.32549244659792 0.0200456433427041 0.107446161909596 0.106080404533002
"GYPC" 48.4605190966755 0.329445991149634 0.141661524741234 2.32558552331988 0.020040672611345 0.107446161909596 0.106080404533002
"SIAH2" 53.9467018069325 0.300493569994747 0.129230259267236 2.32525703885925 0.0200582200173439 0.107462859885374 0.106096676794724
"ZFYVE21" 57.1747224729615 0.293293672260562 0.126159800946717 2.3247791297993 0.0200837735253356 0.107549033333693 0.106181541280254
"ENSG00000290396" 16.3847181370152 -0.73289941275823 0.315367380717263 -2.32395440229533 0.0201279380286558 0.107658115380524 0.106288596604882
"TPST2" 50.8004151477459 0.352872900794205 0.151847234016864 2.32386782070074 0.0201325794213976 0.107658115380524 0.106288596604882
"UBE2D4" 26.4175117560104 0.483909251593969 0.208216664596745 2.32406590765038 0.0201219619197796 0.107658115380524 0.106288596604882
"TINF2" 66.0483838462588 0.269941186638174 0.116259381332419 2.32188734831071 0.0202390022284039 0.108125393842997 0.106749503487179
"VAMP5" 93.4242163239752 0.23439980104685 0.100948867990297 2.32196562193624 0.0202347868133601 0.108125393842997 0.106749503487179
"UBA1" 180.6985723655 0.303568260350942 0.130784418316645 2.32113476710939 0.0202795714972465 0.108291195611531 0.106912981746107
"MRPL50" 71.7374956782475 0.265392036740927 0.114348099760221 2.32091339775155 0.0202915183140855 0.108304071903845 0.106925480648928
"SRSF7" 452.125182078217 -0.148744554131714 0.0641043478658712 -2.32035047674051 0.0203219255842316 0.108415420754205 0.10703519861959
"DNAJC7" 153.419779797835 -0.2457400254347 0.105932940628594 -2.31976969558767 0.0203533392596159 0.108481101506672 0.107099616481089
"FBLN1" 38.373683338913 0.37680634456631 0.162420391979508 2.31994480479921 0.0203438633791905 0.108481101506672 0.107099616481089
"RASD1" 14.1948086792013 0.591039164013029 0.254807892085806 2.31954810808607 0.0203653357903012 0.108494129411933 0.107112265395433
"MRPS14" 132.996955933087 0.206235911686488 0.0889383913233376 2.31886262633999 0.0204024861641914 0.108641086663331 0.107257137716272
"ARAP3" 39.8644275039353 0.361907696189165 0.156088883281266 2.31860007312001 0.0204167311493782 0.108665994561686 0.107281515300686
"ATP6V1F" 146.06281123521 0.252912753487226 0.109098010313681 2.31821600375704 0.0204375846937348 0.108726036042829 0.107340578875937
"STAT6" 36.3960545000271 0.355010204416175 0.153166719726483 2.31780249031991 0.0204600577086843 0.108794632703762 0.107408088563784
"FBXL15" 38.7261531880993 0.348477360656526 0.150386429547356 2.31721280773404 0.0204921421834545 0.108914249377481 0.107525967866754
"CDK5" 21.6958524327099 0.549840715743681 0.237335725684279 2.31672123595551 0.0205189220021429 0.109005573480046 0.107615915019224
"BCL7C" 174.057741010778 0.201672849065477 0.0870733010770482 2.31612729241796 0.0205513195354011 0.109126642021078 0.107735227198258
"UBD" 31.1875300919044 0.463751693890456 0.200274128196465 2.31558463425452 0.0205809586185738 0.109232957004561 0.107839973690753
"CCDC22" 13.5162547016168 0.633197120376891 0.273515396878399 2.31503281937141 0.0206111360422913 0.109330520539257 0.107935867422297
"RPL12" 1296.58649698312 -0.251098648213104 0.108470784597155 -2.31489657925541 0.0206185926215081 0.109330520539257 0.107935867422297
"LUC7L2" 129.91271803596 -0.251306070328548 0.108590508527544 -2.31425447524086 0.0206537673925389 0.109465930958683 0.108069337724972
"CEP104" 56.2728176983358 -0.328237575025126 0.141870026591305 -2.31364991543072 0.0206869332825734 0.109539481689263 0.108141524828284
"ZNF626" 27.3688459377978 -0.458178201090997 0.198032329898214 -2.31365353993712 0.0206867343054459 0.109539481689263 0.108141524828284
"KIF27" 13.3178325128552 -0.753004296119074 0.326027809628011 -2.30963210463007 0.020908530621353 0.110609730226981 0.109197686116945
"SRSF4" 172.087933456977 -0.186976192510168 0.0809518409449642 -2.30972131489 0.0209035879722083 0.110609730226981 0.109197686116945
"MT-CO2" 2730.32482161739 -0.35332716417379 0.15299654778244 -2.30937997814317 0.0209225050687355 0.110632128757308 0.109219584664563
"PRKG1-AS1" 10.0829724472118 -0.833904015856838 0.361141763983333 -2.30907665360832 0.020939328022695 0.110647922608935 0.109234749314071
"RMST" 69.0065308255186 -0.303951430706625 0.131639124528765 -2.30897487198197 0.0209449756655406 0.110647922608935 0.109234749314071
"GATD3" 136.467841174409 0.203689601542521 0.0882293165596726 2.30863855105076 0.0209636468296731 0.110695072380952 0.109281083333394
"PARG" 104.837854487498 -0.232273402915917 0.100619139429962 -2.30844155726054 0.0209745898547062 0.110701390134644 0.109287107007769
"FAM83D" 61.9612293802154 0.281152123805072 0.121827511358948 2.30778845163056 0.0210109055550696 0.110841553782852 0.10942526652421
"NUP37" 79.3778957903015 0.273300718366048 0.118454946285153 2.30721237852017 0.0210429833551553 0.110959240922866 0.109541236430613
"ACOT8" 15.1632275939122 0.596613643564765 0.258709295097002 2.30611599533394 0.021104151775996 0.111178550960929 0.10980846166392
"CCT6A" 758.343157422384 -0.218977011385691 0.0949826367512623 -2.30544254061026 0.0211418013063739 0.111273669711675 0.109901933606597
"UBN1" 106.752422095853 -0.27077770807445 0.117446540482227 -2.30554009477551 0.0211363439128133 0.111273669711675 0.109901933606597
"ADARB1" 28.3561431161944 0.406638630021724 0.176412869437105 2.3050394867405 0.0211643620375379 0.111337716535469 0.109964480190196
"THY1" 78.6041726286308 0.278822338863634 0.120979881217688 2.30470005472999 0.0211833778335224 0.111337716535469 0.109964480190196
"TMEM50B" 39.1334141940945 0.357635504191156 0.155169843850621 2.30480030988138 0.0211777597511094 0.111337716535469 0.109964480190196
"FAM117A" 68.1975718626411 0.277645677100848 0.120517424456152 2.30378037328424 0.0212349754083945 0.111402702396556 0.110027719447858
"IMP3" 117.262746923412 0.22556082829314 0.0979063609465623 2.30384242772798 0.0212314904807289 0.111402702396556 0.110027719447858
"POLR2B" 241.588287978298 -0.158149966179864 0.068640999540649 -2.30401607258367 0.0212217413725491 0.111402702396556 0.110027719447858
"SLMAP" 78.3788034581535 -0.264906031404326 0.11496381904554 -2.30425566585771 0.0212082960618282 0.111402702396556 0.110027719447858
"CMTR2" 46.7237716862736 -0.393064580418511 0.170637026088879 -2.30351283908204 0.0212500056192694 0.111430084867803 0.110054528174751
"CUL2" 94.5953846126718 -0.235477994512836 0.102255439590072 -2.30284076286636 0.0212878040954977 0.111576778457159 0.11019917502565
"MARCHF9" 31.9909529632196 0.384722793438061 0.167140222213724 2.3017965893698 0.0213466459926986 0.111765988922441 0.110385341874723
"MICOS13" 94.6642933199416 0.35629790687575 0.154781901126005 2.30193520226692 0.021338826650096 0.111765988922441 0.110385341874723
"TGS1" 104.531094509036 -0.269212348971454 0.116963593007883 -2.30167646229293 0.0213534245432028 0.111765988922441 0.110385341874723
"ZNF358" 58.8367598180275 0.381353321187528 0.165701726715683 2.30144446135959 0.0213665212364172 0.111783025427557 0.110401932496916
"PPM1D" 144.070960464598 -0.191697086228048 0.0833008723586882 -2.30126144901115 0.021376857408229 0.111785610701043 0.110404250610678
"FAM193A" 55.2324537768041 -0.328536826211369 0.142861772290062 -2.29968325987388 0.0214661712000009 0.112163940495112 0.110777433923378
"ZNRD2" 43.4940677111581 0.330247211662386 0.14360858813304 2.299634137176 0.0214689563863685 0.112163940495112 0.110777433923378
"KCNMB4" 38.5179006204475 0.348517622936124 0.151651354925916 2.29815040628144 0.0215532302073829 0.112552454572623 0.11116090923586
"BAMBI" 106.402482784917 0.233882913993408 0.101783124685599 2.29785551107668 0.0215700141044517 0.112588336488218 0.11119611149137
"AOPEP" 130.742038976582 0.192942035931414 0.0840324453087523 2.29604214446582 0.0216734717882701 0.113061499018333 0.111662713308069
"GMEB2" 25.5158477971464 0.479616698870363 0.20890701589332 2.29583815947706 0.0216851366898788 0.113061499018333 0.111662713308069
"NDUFS3" 251.239780785191 0.155226599717043 0.0676149450702584 2.29574392992182 0.0216905270611858 0.113061499018333 0.111662713308069
"SNX4" 96.3629192423702 -0.249752992075157 0.1088314253856 -2.29486098514521 0.0217410923201234 0.113273085583469 0.111871445551382
"BLMH" 129.257459691557 0.198328395346003 0.0864626014949464 2.29380555195988 0.0218016703834066 0.113484588549373 0.112079857965524
"GNA13" 57.0078768099278 -0.346088461842737 0.150868916600013 -2.29396796664415 0.0217923388135122 0.113484588549373 0.112079857965524
"IGDCC4" 31.1609523900697 0.396336378280598 0.172852410702778 2.29291785210971 0.0218527348312591 0.113646228119708 0.112239023516945
"MAP7D1" 180.703994727305 0.225578287533413 0.0983795467019631 2.2929388790212 0.0218515240673143 0.113646228119708 0.112239023516945
"PNRC2" 327.781068513427 -0.141292485181299 0.0616266642933581 -2.29271674528272 0.0218643178406458 0.113654426560208 0.112246884141909
"BRD3" 121.502430234501 -0.26817137006531 0.117002636684902 -2.29201133977449 0.0219049888326136 0.113709718080816 0.112300782968303
"LHFPL2" 34.5618978272184 -0.419321854542149 0.182943224601406 -2.29208737003386 0.0219006020549668 0.113709718080816 0.112300782968303
"ZNF354C" 33.8169529325762 -0.418187799324244 0.182436937344881 -2.29223207432876 0.0218922550493171 0.113709718080816 0.112300782968303
"HERPUD1" 71.6787389128231 0.279079206406121 0.121771956765084 2.29181836130387 0.0219161266962767 0.113715562821522 0.112306319729521
"ZFYVE19" 27.092769678953 0.435125141250539 0.189953603249691 2.29069169421637 0.0219812513474858 0.114001393974769 0.112588372727535
"PGAP2" 35.0830501733194 0.434715036110697 0.189794112219038 2.29045585781397 0.0219949046700045 0.114020140229079 0.112606650868991
"INPP5F" 169.00181192588 -0.181416265611879 0.0792130140063251 -2.29023308717168 0.0220078083492957 0.114034985050776 0.112621076089934
"B4GAT1" 123.832767857659 0.217841849738721 0.0951304290493459 2.28992817456675 0.0220254806628714 0.114074514076103 0.112659879560981
"ZGRF1" 35.3744497495887 -0.397797944197113 0.173788991906074 -2.28897089415253 0.0220810435558772 0.114310160760097 0.112892368289801
"ZNF510" 34.4899262774029 -0.433597699645074 0.189603062751556 -2.28687075700477 0.0222033679523717 0.114891049295234 0.113465815357521
"BORCS5" 12.9516525935875 0.605042368316713 0.264942338416246 2.28367565536521 0.022390599824819 0.115807118766072 0.114370282545256
"SOWAHC" 70.8465547462724 0.261850955022767 0.114682180032277 2.28327500357135 0.0224141744655969 0.11587628292228 0.114438350289371
"EPS15" 87.7175337310519 -0.277530510552452 0.121581690082668 -2.28266699010145 0.022449991638277 0.11600864650935 0.114568833013255
"SLC2A6" 69.4024157832273 0.294260425243719 0.128922582807302 2.28245834698754 0.0224622939561616 0.11601943372173 0.114579248202147
"SLFN5" 33.3375228548101 -0.392680761223046 0.172087398723678 -2.28186819102064 0.0224971233251692 0.11614651214876 0.114704510981205
"RPL32" 1546.70198819281 -0.295261641054088 0.129426173174933 -2.28131322908707 0.0225299184588326 0.116228276683359 0.114784784329036
"ZNF271P" 141.004107873787 0.190251351811465 0.0833977103906856 2.2812538967822 0.0225334271224473 0.116228276683359 0.114784784329036
"ZNF33A" 97.4196095330654 -0.289129749955826 0.126787155658375 -2.28043407437011 0.022581956622811 0.116410178635362 0.114963951231028
"ZSCAN30" 28.3053542025214 -0.424171942591453 0.186014871869603 -2.2803119897252 0.0225891912055236 0.116410178635362 0.114963951231028
"ZBTB44" 70.971805988112 0.273312620362616 0.119868933300953 2.28009554132274 0.0226020226177225 0.116423479769656 0.11497684945307
"BUD31" 259.841861837661 0.154535142338437 0.0677866654264148 2.27972775126683 0.0226238403356507 0.116473444897587 0.11502548173202
"LAMP3" 17.7729546836401 0.521870004834054 0.228944290331645 2.27946285132546 0.0226395658335613 0.116473444897587 0.11502548173202
"PEF1" 115.643481022008 0.220814231238314 0.0968732594945875 2.27941366265942 0.0226424869108885 0.116473444897587 0.11502548173202
"CEP135" 71.9873870423787 -0.296979181772747 0.130367948529242 -2.27800763242151 0.0227261228618913 0.116534222783459 0.115083849376816
"EXT1" 105.875560639811 0.220416294386062 0.0967264106847573 2.2787601940945 0.0226813243434269 0.116534222783459 0.115083849376816
"GORAB" 20.7492180218254 -0.531389461187757 0.233266370381027 -2.27803716549352 0.022724363367759 0.116534222783459 0.115083849376816
"MOSPD2" 34.2642700028869 -0.423895439695195 0.186014853526541 -2.2788257585823 0.0226774250547792 0.116534222783459 0.115083849376816
"NCBP3" 111.112032645373 -0.230552266247859 0.101193179325045 -2.27833800445479 0.0227064470046366 0.116534222783459 0.115083849376816
"PCLO" 20.8275895097388 -0.534146694189062 0.234438967986634 -2.27840405021539 0.0227025153151703 0.116534222783459 0.115083849376816
"ZNF721" 56.2828006841537 -0.369147214156428 0.162030466140534 -2.27825805201508 0.0227112073472827 0.116534222783459 0.115083849376816
"CEP152" 67.688555082616 -0.285005622023735 0.125135299586034 -2.2775797314313 0.0227516292386056 0.116559767655427 0.115108605382089
"WWC3" 108.396718342499 -0.238679168314559 0.10478936818856 -2.27770404994784 0.022744216282363 0.116559767655427 0.115108605382089
"FNBP4" 171.177240532661 -0.201252105410014 0.0883712575398135 -2.27734798635569 0.0227654535093639 0.116578007646238 0.115126383100343
"INA" 58.9666144568669 0.298519437448243 0.131111013359312 2.27684486451299 0.0227954913216907 0.116589075170281 0.1151366084644
"LIFR" 93.0234888870532 -0.25618638292674 0.112520568892533 -2.27679601559267 0.0227984095750303 0.116589075170281 0.1151366084644
"PLOD1" 86.4098468748799 0.279079451538728 0.12256470225697 2.27699693630885 0.0227864085717054 0.116589075170281 0.1151366084644
"CPNE3" 123.906452128726 -0.218168947675911 0.0958375081344428 -2.27644637180945 0.0228193069073963 0.11660712729181 0.115153967115892
"KHDRBS3" 50.6951905928823 0.320840534088493 0.140942479449724 2.27639342901542 0.0228224726157505 0.11660712729181 0.115153967115892
"ZNF81" 14.3010982184688 -0.613758349606242 0.269718035304773 -2.27555546633251 0.0228726293353159 0.116810847118038 0.11535491380223
"RABEP2" 11.4102931368208 0.640942460080669 0.281697653401792 2.27528505239792 0.022888835534874 0.116841075957348 0.115384531639911
"ZNF322" 104.98992955929 -0.222127905430864 0.0976498593633823 -2.27473861077735 0.0229216148198438 0.116955840576723 0.115497631353058
"RPL21" 1735.07737349324 -0.249307136789761 0.109611523220083 -2.27446101893129 0.0229382822805351 0.116988329655284 0.115529481255956
"SUV39H2" 78.034993969098 -0.265686800877358 0.116824921480474 -2.274230511011 0.02295213067843 0.117006418422625 0.115547110529914
"NDUFB2" 621.506979559523 0.163821262416631 0.0720450502782872 2.27387255312948 0.0229736503788559 0.117063580530752 0.115603325881165
"SUB1" 586.814402427269 -0.180718833202976 0.0795061494542404 -2.27301704891379 0.023025152560248 0.117273400349461 0.115810294363842
"PREX1" 37.5092269983162 0.361404962961368 0.159049687797645 2.27227709758963 0.0230697791912487 0.117414097942499 0.115948768606699
"SRRM1" 383.130618333278 -0.141500468612518 0.062274208377469 -2.27221625612367 0.0230734518936132 0.117414097942499 0.115948768606699
"APEH" 113.727598174445 0.223680235534383 0.0984506548963867 2.27200353080223 0.0230862970747728 0.117426852743067 0.11596113051593
"GYS1" 33.4173743356599 0.368385494450172 0.162153591335745 2.27183062314924 0.0230967424853684 0.117427395321761 0.115961432819975
"THAP5" 69.8862408537571 -0.276088398917489 0.121537500428386 -2.27163137257518 0.0231087843703755 0.117436050505022 0.115969746642523
"CECR2" 45.9224849150215 -0.338188585948941 0.148912349863193 -2.27105801674366 0.0231434660597774 0.117488760705091 0.116021099718781
"RAVER1" 31.4521089045969 0.439010856731842 0.193298907029996 2.27115022778539 0.023137885262968 0.117488760705091 0.116021099718781
"SHC1" 263.948836905811 0.169455919128542 0.0746190563259454 2.27094696009471 0.0231501889820386 0.117488760705091 0.116021099718781
"ADGRL1" 10.4741016909218 0.689199838929261 0.303588418144361 2.27017829975825 0.0231967670878458 0.117672568371484 0.116202378332385
"RTN4R" 24.7159727217505 0.447630100160491 0.197255563877828 2.26929010954406 0.0232506895985577 0.117880882123684 0.116407623353138
"TM9SF4" 83.5635778475006 0.24385280155631 0.107463901421313 2.26916013964804 0.0232585892621216 0.117880882123684 0.116407623353138
"EIF4EBP1" 111.312549647235 0.256735537029167 0.113159016020426 2.26880319446065 0.023280296635719 0.117938273500668 0.116464064621164
"TP53I13" 49.1403592285075 0.318680216027843 0.140516876721096 2.26791417133739 0.0233344384325548 0.118159853641087 0.116682641978463
"ENSG00000291171" 21.6456576221808 -0.549100202062518 0.24217202114027 -2.26739736273857 0.0233659624573002 0.11826675650179 0.116787975290158
"SNAP47" 52.0274634140885 0.32846492970672 0.14492954817089 2.2663765522778 0.0234283379684085 0.11852964928516 0.117047347541499
"C21orf91" 36.8801208548718 -0.372930350308913 0.164582638592682 -2.26591549083049 0.0234565579731357 0.118566793706665 0.117083561165862
"ZNHIT1" 193.279811912983 0.173407414726684 0.0765266659704646 2.26597372991017 0.0234529917297783 0.118566793706665 0.117083561165862
"RAB11FIP3" 40.8403528746989 0.34644472623723 0.152913169655386 2.26563040330665 0.0234740219688148 0.118595057494211 0.117110773359707
"SASS6" 64.9131377393895 -0.275407184989424 0.121575771499298 -2.26531307671788 0.0234934741470307 0.118595057494211 0.117110773359707
"USP9X" 243.404529016523 -0.166411993336084 0.0734605732785251 -2.26532391334784 0.0234928096289797 0.118595057494211 0.117110773359707
"SPTAN1" 250.525974280882 -0.180245217301037 0.0795855355938964 -2.26479869684837 0.0235250354457517 0.11870162265342 0.117215772328096
"DNAJC2" 171.396266838987 -0.180978641984216 0.0799498581979821 -2.26365181956988 0.0235955380029517 0.119004494066397 0.117514619688206
"ZNF776" 28.9278003665899 -0.479325919341346 0.21180836297677 -2.26301696781404 0.023634643339568 0.11914881449215 0.117656900369869
"BAZ1A" 209.133555384589 -0.158887595607946 0.0702171369344748 -2.26280367649021 0.0236477941849069 0.119162221096793 0.117669906358588
"XPC" 128.323619525903 -0.211712041054477 0.0935709562941741 -2.26258285091032 0.0236614162568142 0.119177989288202 0.117685244509393
"HAGH" 90.1690819841814 0.238506745306049 0.105441838390929 2.26197445858044 0.0236989813898863 0.119314286625146 0.11781960204785
"POLA1" 70.5745777147594 -0.276818678471814 0.122435374165577 -2.2609370891247 0.0237631530153278 0.11958435620208 0.118086055437984
"ARHGAP23" 108.990342922544 0.208849250146726 0.0924009176740084 2.2602508222218 0.0238056882521939 0.119586469335877 0.118087212360727
"BRMS1" 79.8804552106217 0.257272020336509 0.113803342548418 2.2606719150367 0.0237795808430179 0.119586469335877 0.118087212360727
"C21orf58" 25.6506022236267 0.416794692524501 0.184375750121187 2.26057218615002 0.0237857617065529 0.119586469335877 0.118087212360727
"SS18L2" 120.643756644868 0.220834916157698 0.0977026169336529 2.2602763681106 0.0238041037198963 0.119586469335877 0.118087212360727
"CZIB" 105.827853950556 0.215533926440303 0.0953824945943622 2.25968011590507 0.0238411112579186 0.119711468464828 0.118210412213996
"EFS" 127.1254253011 0.200729862520903 0.088856143666658 2.2590431481467 0.0238807010086203 0.119766383710017 0.118263711872201
"GCAT" 33.9017291113056 0.363337053868489 0.160846826087097 2.25890098491434 0.023889544724823 0.119766383710017 0.118263711872201
"H1-3" 47.2506758671935 -0.553770074702236 0.245158386646165 -2.25882574232097 0.0238942265792303 0.119766383710017 0.118263711872201
"LRFN4" 41.5440243435801 0.364239755528034 0.161220243379442 2.25926811604405 0.0238667119669602 0.119766383710017 0.118263711872201
"FAM184A" 56.7410627663106 -0.327152006430223 0.144915889008899 -2.25753027268206 0.023974960073925 0.119967698748468 0.118461344986245
"LARP1" 373.350211856881 -0.163252432856246 0.07231594969543 -2.25748861134797 0.0239775603241112 0.119967698748468 0.118461344986245
"MYBL2" 135.436881854613 0.250893532489663 0.111145942327861 2.25733416114798 0.0239872023118305 0.119967698748468 0.118461344986245
"SACM1L" 74.1431024341676 -0.283188429068664 0.125418295507697 -2.25795150478094 0.0239486830300163 0.119967698748468 0.118461344986245
"ZC3H12C" 20.6420801903221 -0.51498695136032 0.228112508886381 -2.25760066326229 0.0239705672724279 0.119967698748468 0.118461344986245
"LMBR1" 42.401428861908 0.33373659146933 0.147924348906553 2.25613020396093 0.0240624780506279 0.120269481711111 0.118758876499094
"SPG11" 60.5165316677447 -0.319496724836407 0.141618973870085 -2.25603050287244 0.0240687208953474 0.120269481711111 0.118758876499094
"CCDC32" 33.3952672110244 0.378257521195201 0.167727459982557 2.2551913755478 0.0241213190409972 0.120479305922448 0.118965834104141
"NOL10" 96.4491697385716 -0.226685448843556 0.100533641631177 -2.25482182049255 0.0241445150681517 0.120542154788601 0.119027662362464
"TPM4" 927.978400945299 -0.236158841808826 0.104762716687298 -2.25422601929775 0.0241819527113437 0.120676018846855 0.119159613404618
"GYG1" 111.056995001838 0.224001063324648 0.0993967804748009 2.25360481752663 0.0242210399993296 0.120817993988751 0.119299573282979
"RECQL" 130.729878482756 -0.206437859029663 0.0916249544029699 -2.25307461678772 0.024254444626959 0.120931511006585 0.119411432409446
"CCNI" 932.386008873855 -0.233286543035283 0.103578641324031 -2.25226494625933 0.0243055339532323 0.121026854292333 0.119504884245615
"FDX2" 50.6293887079762 0.303438681764636 0.134709673089064 2.25253817937792 0.0242882828239839 0.121026854292333 0.119504884245615
"RPL15" 1710.30289730877 -0.295878792017036 0.131369361473574 -2.25226634809027 0.024305445418684 0.121026854292333 0.119504884245615
"USP32" 49.3064365215408 -0.335753212880118 0.149159680003376 -2.25096495830856 0.0243877568869396 0.121383059913173 0.119856379137134
"NUP155" 99.4685379511012 -0.226492254781985 0.100685389956491 -2.24950466874944 0.0244804061198813 0.121790824664744 0.12025878342921
"CUL7" 30.7629898278615 0.402581559718246 0.17912815885734 2.24744988329203 0.0246112900697403 0.122334806394797 0.12079545710713
"ZMYM2" 109.90977981348 -0.229175557188236 0.101970805928581 -2.24746244870075 0.0246104878504372 0.122334806394797 0.12079545710713
"ARL3" 220.278879635054 0.168629855265569 0.075055830032893 2.24672560668062 0.0246575687066332 0.122464412914202 0.120969425385881
"JMJD8" 67.2469499107863 0.260104431800139 0.115781472925441 2.24651168471173 0.0246712519545202 0.122464412914202 0.120975586688515
"MOB3A" 38.6386203023129 0.389411200436574 0.173351528975481 2.24636726735565 0.0246804931467344 0.122464412914202 0.120975586688515
"POLDIP2" 138.569853903949 0.193065809809183 0.0859616307655817 2.24595331765721 0.0247069981922451 0.122542395400664 0.12105236586863
"KCTD17" 19.6138880864399 0.498273915807068 0.221929273801767 2.24519238616596 0.0247557846786917 0.12273077362749 0.121238198123803
"NAP1L1" 1779.50907513408 -0.252690581745852 0.11259793315434 -2.24418490346075 0.0248205069515017 0.122890722735465 0.121395436101826
"NOSIP" 109.831192079842 0.269222603245062 0.119962953466019 2.24421453012426 0.0248186015986537 0.122890722735465 0.121395436101826
"RPL14" 1193.77391079305 -0.246218868755998 0.109699522678457 -2.24448441291486 0.0248012507027823 0.122890722735465 0.121395436101826
"TMEM42" 26.3224393477985 0.405620652253739 0.180765830662845 2.24390113312002 0.0248387632360312 0.122927526289692 0.121431536906096
"FAM86B1" 11.039057518704 1.2854032485086 0.572917109476015 2.24361120875621 0.0248574274473829 0.12296631574363 0.121469599508743
"CKAP2L" 147.642032240068 -0.220867353445139 0.0984619853050568 -2.24317387833328 0.0248856040701202 0.123052107543938 0.121554092321506
"FAAP100" 27.6955183109379 0.462719334735876 0.206527522758475 2.24047298178755 0.0250602329046628 0.123774400627943 0.122266824939365
"LLGL2" 17.1942180294829 0.550321737191323 0.245634306724327 2.24041073305344 0.0250642701272986 0.123774400627943 0.122266824939365
"PFKFB4" 24.6507702779076 0.407866934057787 0.182050197352998 2.24040918377544 0.0250643706149208 0.123774400627943 0.122266824939365
"DCHS1" 40.8176197955643 0.354385919816153 0.158224926486154 2.23976036953423 0.0251064839849081 0.123884097078654 0.122374674352196
"PDP2" 29.8187347147025 -0.442227582615818 0.197446748498899 -2.23973089442029 0.0251083986155187 0.123884097078654 0.122374674352196
"CLUAP1" 83.0369278596902 0.229978862602462 0.102697102652299 2.23938997949242 0.0251305527947914 0.123939565194633 0.122429211390332
"LRCH2" 24.1874945506335 -0.459301600741335 0.205152675317183 -2.23882822893349 0.0251670947776863 0.12406293730255 0.122550060285451
"MSRB1" 44.3986220407105 0.344255860504512 0.153792666336102 2.23844132952457 0.0251922893999363 0.12406293730255 0.122550060285451
"REX1BD" 103.767398904969 0.2538255725882 0.11339115789254 2.23849528751393 0.0251887743833894 0.12406293730255 0.122550060285451
"SRPX" 15.6615246913975 0.565214266679264 0.252515567362709 2.23833434343238 0.0251992601124302 0.12406293730255 0.122550060285451
"MRPL12" 163.450575182947 0.338082480307751 0.151116010685996 2.23723799201034 0.0252707895041693 0.124361190289582 0.12284442124665
"ADGRB2" 16.3775738266304 0.59115668467668 0.264408093784579 2.235773785194 0.0253665929508786 0.124664985883035 0.123143491332094
"OSBPL1A" 225.756492569969 -0.162255277779044 0.0725771839626505 -2.23562377210093 0.025376426075152 0.124664985883035 0.123143491332094
"SLC25A1" 47.0445734591756 0.659317665705488 0.294858901938495 2.23604463480982 0.0253488475317461 0.124664985883035 0.123143491332094
"UBALD2" 42.3503550005168 0.356095140447464 0.159280316649807 2.23565063114717 0.0253746652641828 0.124664985883035 0.123143491332094
"SYNGR1" 45.6545091133777 0.321121223692228 0.143665024929361 2.23520807413023 0.0254036916651105 0.124744976192099 0.12322225070922
"CHMP1A" 95.2659133064739 0.289612867120683 0.129585550589792 2.2349163606787 0.0254228402553037 0.124785056015445 0.123261586752376
"GPAA1" 55.3748478061424 0.328630717254017 0.147134586509935 2.23353818465943 0.0255134751589692 0.125175831903055 0.123647336642817
"ZNHIT6" 64.8877113193326 -0.289594463937012 0.129685671475144 -2.23304903805442 0.0255457107373141 0.125279871569263 0.123749850799501
"SPTBN1" 478.47841490968 -0.159157887997802 0.0713117255986557 -2.2318614037409 0.0256241244924762 0.125610188168125 0.124075877746309
"ISG15" 61.4566030079159 0.324189689570626 0.145293851938145 2.23126915038801 0.0256633058639733 0.125747984470668 0.124211735274003
"CDIPT" 69.9095248302014 0.248031692201022 0.111192957777568 2.23064209423395 0.0257048461338273 0.125890540394449 0.124352038467689
"DDA1" 108.280142291011 0.236166069126526 0.10588054141915 2.23049548067206 0.0257145671522383 0.125890540394449 0.124352038467689
"PPP1CA" 198.363356316909 0.332442013220772 0.149133030507895 2.22916420385605 0.0258029813133772 0.126268962411606 0.124725579803104
"ASAP2" 68.8275388499364 -0.264984350955506 0.118893840224556 -2.22874751505232 0.0258307088558847 0.126313826421473 0.124805579872267
"DYNLRB1" 151.444823005959 0.285816942105466 0.128261295220906 2.22839588211861 0.0258541274561435 0.126313826421473 0.1248225373007
"EMC1" 75.5837155765028 -0.255571323276087 0.114698068646011 -2.22820947460631 0.0258665495598582 0.126313826421473 0.1248225373007
"GTF2A1" 77.4337358827163 -0.244286973105219 0.109634645425366 -2.22819139111932 0.0258677549089934 0.126313826421473 0.1248225373007
"TVP23C" 13.6807859903752 -1.05398621105355 0.473177926585086 -2.22746276154543 0.0259163619048291 0.126496793517425 0.125003065671413
"VASP" 101.275028884965 0.24338311314581 0.109280853416004 2.22713408193577 0.0259383140086482 0.126549557779307 0.125054928419933
"EXD2" 31.0721292684644 -0.410842581744771 0.184595976051771 -2.22563129777838 0.0260388880162372 0.126985697762311 0.125485638148168
"ECM1" 36.3498103237073 0.3548588969478 0.15946966282062 2.22524391580965 0.0260648681875897 0.127057842435469 0.125556651502427
"PDPK1" 71.2255342092973 -0.266687568972444 0.119858263507979 -2.22502446779309 0.0260795956353508 0.127075095335184 0.125573421675001
"MFGE8" 30.7405250812328 0.428178509532926 0.19246510391075 2.22470723696219 0.0261008981327677 0.127124357200675 0.125621822651071
"FIS1" 205.839316701646 0.183115265721861 0.0823212169353375 2.22439940198766 0.0261215840629895 0.12717057513392 0.125667215703292
"HBS1L" 105.354615923804 -0.229783365075706 0.103325131699329 -2.223886495924 0.0261560818603908 0.12728396648257 0.125778987964308
"ME2" 111.619949821478 -0.207753541718242 0.0934577526076656 -2.22296744701735 0.0262179951205377 0.127528925411728 0.126020492958182
"RPUSD4" 47.1388760322324 0.332631842871932 0.149645008888289 2.22280612860428 0.0262288756613662 0.127528925411728 0.126020492958182
"GUSB" 59.8130893588956 -0.310178459332157 0.139559859210702 -2.22254780913659 0.0262463068189412 0.127559072678449 0.126050005135612
"LPCAT2" 17.8998190378898 -0.539951196545927 0.242994878564308 -2.22206821697696 0.0262786958010938 0.127661859242439 0.126151297211958
"FILIP1L" 96.5128863501857 -0.227594817739508 0.102470021747495 -2.22108684918935 0.0263450795803115 0.127874963193666 0.126361322419999
"WDFY3" 59.0172502109896 -0.344229667487366 0.154979249124428 -2.22113392232914 0.0263418920528279 0.127874963193666 0.126361322419999
"SEZ6L2" 20.878469542505 0.489735442359272 0.220529081170304 2.22072952809826 0.0263692862177399 0.127937784220884 0.126423121471569
"USP5" 83.5420864877425 0.314857994539472 0.141836761946261 2.21986169325245 0.0264281575290836 0.12816866490834 0.126650990115771
"NNAT" 97.8520744092194 0.219585132339792 0.0989514088533635 2.21912082793279 0.0264785054267121 0.128358030147928 0.126837834231947
"TAF15" 201.710721086329 -0.164076487503358 0.0739463000189783 -2.21886000328952 0.0264962503194752 0.128389253894454 0.126868409548568
"SLC25A36" 75.5067529410673 -0.31680510110736 0.142800297907267 -2.21851848875756 0.0265195003841243 0.128447115293341 0.126925307024917
"P3H1" 72.1075570066308 0.247741452444796 0.111694575982299 2.21802581070774 0.0265530726041354 0.128554901380124 0.127031537574026
"FBXO8" 20.2852914680736 0.459299858589224 0.20710864048307 2.21767598646744 0.0265769327187655 0.128615595151146 0.127091233720658
"ENSG00000284906" 16.1582363918971 -0.615182389770339 0.277539842373467 -2.21655523224853 0.0266534996431583 0.128876308619409 0.127348299963845
"STK10" 39.3991060498411 0.339414997318847 0.153121805743328 2.21663397757857 0.0266481137572991 0.128876308619409 0.127348299963845
"AP2A1" 47.7687427118527 0.591639266520439 0.266947739396202 2.2163112070499 0.0266701960250291 0.128902164447779 0.127373570921931
"SMC6" 179.654532789622 -0.178256316952412 0.0804711144839166 -2.21515904303822 0.0267491499926096 0.129228773124653 0.12769602771162
"RMI2" 41.6932850224253 0.336564607078404 0.151949663645426 2.21497434745085 0.026761825320483 0.129235039111414 0.127701940824151
"THOC6" 55.5478123410904 0.280227557851305 0.126542916387082 2.21448632489327 0.0267953423979631 0.12934190350874 0.127807258955855
"AASDHPPT" 130.026478506311 -0.214047288098104 0.0966743644696626 -2.21410597599816 0.026821489645453 0.129413117839021 0.127877349863846
"CENPX" 137.623548243008 0.223418379792207 0.10091449017169 2.21393755655998 0.026833074747715 0.129414039483884 0.127877982344424
"GAS2L1" 19.1115289370337 0.505169486869654 0.228202213080072 2.21369232160951 0.0268499515004542 0.129440470773412 0.127903821866071
"FOCAD" 53.1631597990761 0.294661251405061 0.133168818605274 2.21268953566726 0.0269190573316552 0.12960858549086 0.12806910701545
"SF3B2" 563.634746813126 -0.228237308932338 0.103141229584859 -2.2128620130959 0.0269071603262977 0.12960858549086 0.12806910701545
"ZNF621" 56.1052627976096 -0.298999098551075 0.135121339132514 -2.21281923692189 0.0269101104824366 0.12960858549086 0.12806910701545
"TRABD" 44.59169054904 0.366165861151638 0.165512582559199 2.21231434788755 0.0269449524092284 0.129678292145769 0.128137708092608
"PTRHD1" 121.748583454843 0.215014342753916 0.0972130911864574 2.21178382592024 0.026981605196535 0.12979969158079 0.128257387664755
"ASCC3" 233.326983328983 -0.174891692722166 0.0790837331815699 -2.21147492266998 0.0270029665748552 0.129847457390857 0.128304308414823
"SCRIB" 78.6465588532825 0.264835140777199 0.119794261415113 2.21074981095703 0.0270531671012716 0.130033801073315 0.128488159869332
"BCAS4" 11.9205586417942 0.578855557499079 0.261860974239568 2.21054534445252 0.0270673371638175 0.130046876271844 0.128500802198634
"NR1D2" 18.6469562412274 -0.506014480028964 0.22893942444363 -2.21025487968568 0.0270874781452719 0.130088615972092 0.128541768368086
"ALDH5A1" 24.4457115898001 -0.457288658011415 0.206955735429834 -2.20959644854324 0.02713318201383 0.13025303521263 0.128703955125924
"ZBTB8A" 34.6381016414535 0.366326959725561 0.165868783308769 2.20853467673682 0.027207023285112 0.130552332265442 0.128999414862658
"DHRSX" 55.8458440271562 0.286322193428065 0.129703543579547 2.20751249754764 0.0272782748528796 0.130838955143161 0.129282350172858
"ARRB2" 48.1007335167477 0.446277643339372 0.202199798048206 2.20711221102692 0.0273062208884921 0.130841066182308 0.129283602916228
"COPG2" 18.7744441793019 0.465428679182868 0.210863457006966 2.2072514877127 0.0272964944743481 0.130841066182308 0.129283602916228
"MRPS23" 147.820335331947 0.183576256619648 0.0831786686798831 2.20701123897702 0.02731327416079 0.130841066182308 0.129283602916228
"WASH5P" 17.0335007775366 -0.508202505647052 0.230323803731135 -2.20646975004066 0.0273511259982426 0.1309671539157 0.129407912244227
"ANXA2R-OT1" 12.5388952476123 -0.779496610950269 0.35336694911787 -2.20591261547287 0.0273901187483655 0.131057444889746 0.129496296517084
"DNAJC15" 186.848786156843 0.158956193011749 0.0720659055802403 2.20570589839828 0.0274045986628936 0.131057444889746 0.129496296517084
"FTH1" 1906.06724263949 -0.372873715310777 0.169044289852587 -2.20577527721248 0.0273997381477554 0.131057444889746 0.129496296517084
"MED12L" 39.772625218319 -0.365286325823043 0.165636447178062 -2.20534992174973 0.0274295492442162 0.131121557371973 0.129559368384483
"MED27" 68.8151807710582 0.273830922004534 0.124185809893977 2.20500975303309 0.0274534101488048 0.131180409116586 0.129617242165562
"MRPS2" 83.2270970170477 0.251218779576167 0.113963409882964 2.20438103628313 0.0274975581943071 0.131336108482313 0.129770809297394
"SBK1" 62.5624448219232 -0.276182414434633 0.125302936030068 -2.20411766224184 0.0275160703261721 0.131369284054083 0.129803312742728
"IL4R" 20.5600689847983 0.471736236015833 0.214057749954599 2.20378022340181 0.027539804061642 0.131372152260449 0.129805593985772
"RPS16" 1617.14701076699 -0.279940917128919 0.127021193898114 -2.20389140219753 0.0275319823596088 0.131372152260449 0.129805593985772
"CCT4" 631.178471494077 -0.174522281736911 0.0792123084275978 -2.20322176188602 0.0275791222057674 0.131504479434554 0.129936066898565
"GET3" 58.606765001585 0.369952501073064 0.167976962324199 2.20240023366447 0.0276370493971104 0.131725391125632 0.13015406729993
"H1-10" 185.634717517528 0.286251260202164 0.130021414148313 2.20157011887013 0.027695688596076 0.131949509678788 0.130375235608678
"ENSG00000273314" 10.5560569909394 0.659026725324393 0.29944822982279 2.20080354361887 0.0277499346297168 0.131996048788672 0.130418738011138
"HERC1" 58.1782406664672 -0.338787319861328 0.153978974690093 -2.2002180527776 0.0277914280702819 0.131996048788672 0.130418738011138
"PLEKHG3" 107.746267558914 0.222486567089255 0.101078542800457 2.20112558931993 0.02772713419467 0.131996048788672 0.130418738011138
"PSENEN" 43.1455109270891 0.380489864093917 0.172873403755726 2.20097398343332 0.0277378656896312 0.131996048788672 0.130418738011138
"RER1" 180.806610171545 0.172424649762194 0.0783656381981056 2.20025834953721 0.0277885705459389 0.131996048788672 0.130418738011138
"RNF216" 77.9467058945913 -0.254688565406274 0.115747140015489 -2.20038754626847 0.0277794106537974 0.131996048788672 0.130418738011138
"SLC38A10" 49.5645676540426 0.298153862129977 0.135520619233418 2.2000627197286 0.0278024454203218 0.131996048788672 0.130418738011138
"UCP2" 33.8987697453541 0.38959631141523 0.177092811505825 2.19995553801694 0.0278100497227763 0.131996048788672 0.130418738011138
"VWA8" 22.7251952615659 -0.50552786892037 0.229708178061156 -2.20073953477521 0.0277544683017751 0.131996048788672 0.130418738011138
"POLR3GL" 157.288290888525 0.20723383778359 0.0942216955101108 2.19942802622727 0.0278475016413485 0.132063433671163 0.130484768496558
"SAE1" 362.395970254508 0.157714459202927 0.0717026771270424 2.19956165546635 0.0278380102143941 0.132063433671163 0.130484768496558
"ZDHHC7" 100.657732514925 0.210871104918742 0.095910063587001 2.19863377243473 0.0279039735514518 0.132276014857007 0.130694533840399
"HNRNPM" 696.569375162269 -0.211268233321626 0.0961106860786779 -2.19817631047476 0.0279365441517868 0.132364698378935 0.130781608031422
"NUBPL" 28.9920540364799 0.36598999883624 0.166507150295268 2.19804373678385 0.0279459893214198 0.132364698378935 0.130781608031422
"ZNF431" 46.5763884487264 -0.357216450157709 0.162576997017576 -2.1972139768278 0.0280051678575312 0.132589702595181 0.131003646542603
"GFPT2" 15.3381523049813 0.542954301123249 0.24713527532372 2.19699231690837 0.0280209949288591 0.132609358500825 0.131022792870871
"SORBS1" 19.8139238308908 0.4621233326903 0.210459175411444 2.19578610334692 0.0281072567878561 0.132962191835264 0.131371129884136
"ADGRV1" 69.6784680244886 -0.321499605163407 0.146485676303839 -2.19475114069554 0.0281814540518297 0.133035914923625 0.131442324987805
"C3orf18" 15.7852325391582 -0.579542586902053 0.264078003613446 -2.1945886403715 0.0281931191425572 0.133035914923625 0.131442324987805
"PLK2" 702.628609712944 -0.253179930591804 0.115343906879457 -2.1950004767603 0.0281635635420286 0.133035914923625 0.131442324987805
"PSEN2" 17.7344398427931 -0.561187995531332 0.255710376935789 -2.19462347307185 0.0281906183257878 0.133035914923625 0.131442324987805
"RTL8B" 40.3755411640941 0.363149065692377 0.16546552446259 2.19471135677257 0.0281843095573877 0.133035914923625 0.131442324987805
"SUV39H1" 16.4073778665938 0.530285049322471 0.241547197684489 2.19536825268879 0.0281371925311496 0.133035914923625 0.131442324987805
"CTNNB1" 546.407159087132 -0.15291718786702 0.0696993747142581 -2.19395351097373 0.0282387518482186 0.133190519953614 0.131594530656613
"SLX9" 41.6566812246853 0.328545590407322 0.149760526987622 2.19380631876701 0.0282493363768494 0.133190519953614 0.131594530656613
"BSG" 335.786126028459 0.243562316674098 0.11103942062932 2.19347611230047 0.0282730938202667 0.133247219755431 0.131650277563427
"MAP1LC3A" 31.8463431507753 0.389588918904782 0.177632704277913 2.19322742672012 0.028290997424275 0.133276295622113 0.131678731654629
"HADHB" 167.705113283991 0.165230323173312 0.0754085836762939 2.19113415367401 0.0284420858406654 0.133810609577558 0.132205545538486
"HOMER2" 23.5477693397206 0.422509110630558 0.192798231073582 2.19145740226893 0.0284187090952742 0.133810609577558 0.132205545538486
"SKIC8" 136.129126307378 0.191143602094981 0.0872297827996298 2.19126536786232 0.0284325946747008 0.133810609577558 0.132205545538486
"TRIB2" 58.1702617018781 0.267354792317632 0.12202390287547 2.19100345110643 0.0284515427126081 0.133810609577558 0.132205545538486
"AZIN1" 270.496090761126 -0.153090560739144 0.0698928643223151 -2.19036037832356 0.0284981111497716 0.133934858142245 0.132327483871009
"PACS2" 63.1201230188383 0.317094454779105 0.144782051317457 2.19015031140722 0.0285133374703248 0.133934858142245 0.132327483871009
"SEC31A" 195.281291391054 -0.17911348201887 0.0817763764879607 -2.19028391463689 0.0285036526709267 0.133934858142245 0.132327483871009
"MTPAP" 34.7260888452561 -0.384709777519439 0.175670989969654 -2.1899448371407 0.0285282376797411 0.133949451660396 0.132341629385953
"Metazoa_SRP" 22.2459523558058 -0.675955979851908 0.308734178764023 -2.18944330218964 0.0285646352465237 0.134064928566122 0.132455447326696
"MTMR4" 87.7522406638126 0.284837985545999 0.130117554385979 2.18908191819422 0.0285908865166081 0.13413270923405 0.132522141487939
"ENSG00000260342" 20.0920266919812 -0.576682674811325 0.263487453371035 -2.18865326387765 0.0286220513029976 0.134168080354704 0.13261154558061
"EIF1" 1001.63962026696 -0.258124249539593 0.117961639332966 -2.1882050046032 0.0286546727333083 0.134186225752099 0.132628301360688
"ENSG00000254692" 50.9737543223767 0.352424018981912 0.161074921480484 2.18795089727617 0.0286731792481373 0.134186225752099 0.132628301360688
"PMP22" 125.377836454092 0.194719422475049 0.0889957172436601 2.18796396619772 0.0286722271938324 0.134186225752099 0.132628301360688
"SGK1" 24.806567665227 0.416635203202618 0.190406062000484 2.18814043431852 0.0286593743810871 0.134186225752099 0.132628301360688
"GALNT10" 58.8217754128863 0.28283612942347 0.129328741311199 2.18695493790426 0.0287458137568807 0.134470738323991 0.132909215904484
"ZNF84" 67.9103771417645 -0.290518805499195 0.132894329149447 -2.1860888072394 0.0288091087099936 0.134711344886006 0.133146733384018
"ERCC6L" 41.0324105719787 -0.379375059679633 0.173562766231296 -2.18580901835861 0.0288295807009395 0.134751595720687 0.133186221806657
"MBD5" 35.8930982567416 -0.386041309040041 0.176699232557104 -2.18473676118137 0.0289081531599554 0.135063267622696 0.133493977743615
"PCNX3" 21.3013844104519 0.508243909715074 0.232710690284266 2.18401616657246 0.0289610601346989 0.135254819494207 0.133683008459714
"SEPTIN9" 181.63627035672 0.172258069606162 0.078879004180441 2.18382662656479 0.028974990241355 0.135264257772836 0.133691972006681
"MCAM" 154.262441703581 0.190025843307658 0.0870215586466662 2.18366398238418 0.0289869482561504 0.135264485740902 0.133691972006681
"VRK1" 204.621192073274 -0.156812748153038 0.071836066699066 -2.18292503137671 0.0290413313268045 0.135462604192955 0.133887491988067
"COMMD4" 107.89536304645 0.268684786435242 0.12312501003045 2.18221128565833 0.0290939427678331 0.135541018029962 0.133964109255928
"CTNND1" 175.365627096368 -0.163108329228797 0.0747386753914854 -2.18238185751121 0.0290813621656149 0.135541018029962 0.133964109255928
"IFITM2" 287.106484688463 0.16053713862185 0.073566198026293 2.18221333885534 0.0290937913055354 0.135541018029962 0.133964109255928
"BRWD3" 38.0984836874855 -0.372518336081739 0.170737558984564 -2.18181833157998 0.0291229430951032 0.13558097415778 0.13400301170178
"RFC5" 90.4826034707876 0.227130136682009 0.104103535181673 2.18177160156608 0.0291263934623159 0.13558097415778 0.13400301170178
"MORN2" 101.962033574748 0.246723417296589 0.113123245984467 2.18101430125571 0.0291823587154766 0.135730233534145 0.134149945416637
"NTAQ1" 43.1920725778191 0.348720295588176 0.159881853114246 2.18111242017562 0.029175102414667 0.135730233534145 0.134149945416637
"E2F7" 69.4007504042626 -0.278844125935634 0.127880983921855 -2.18049718874566 0.0292206269953514 0.135741464790675 0.134160164897243
"NEMF" 261.716661562749 -0.153276310972145 0.0702894149494061 -2.18064570721598 0.0292096316497 0.135741464790675 0.134160164897243
"RIMOC1" 76.7433483277455 -0.258657471128637 0.118621208470532 -2.18053309744262 0.0292179682215912 0.135741464790675 0.134160164897243
"ZNF282" 29.0583410744955 0.476207212516042 0.218502758065902 2.17941053344697 0.0293011843280227 0.136060037447948 0.134474732514057
"MYO19" 46.8736970116729 0.308413343928216 0.141558164206432 2.17870403771598 0.0293536616208271 0.136248013358952 0.134660224181658
"NOX4" 10.1575230013185 0.608939016254962 0.279536368282108 2.17838923785552 0.0293770704439912 0.136300966545283 0.134712266356306
"HDX" 16.7881948950571 -0.531017819904966 0.243849862970309 -2.17764247819004 0.0294326644614524 0.136503145346336 0.134911794489564
"AAK1" 88.3986280060745 -0.235691861359411 0.108256917147768 -2.17715290227319 0.0294691610165247 0.136616624826811 0.135023656918553
"KLHL5" 242.451907164883 -0.160774248462317 0.0738583233117042 -2.17679255706634 0.0294960486380575 0.136685483652002 0.135091418823852
"FN3KRP" 51.9195108860363 0.299765552030913 0.137730364413561 2.17646670222125 0.0295203808827624 0.136737990079045 0.135142725369678
"RBM28" 130.407625511038 -0.1841510759642 0.0846158686901291 -2.17631844729477 0.0295314570931412 0.136737990079045 0.135142725369678
"SBF2" 73.195428746336 -0.259325087764852 0.119174133454608 -2.1760182369073 0.0295538969310036 0.136786129316357 0.135190009476275
"COL4A2" 282.139971920956 0.170978614611279 0.0785961596863242 2.17540672844134 0.0295996507425854 0.136801859785579 0.135204384615334
"DIS3L" 55.0933544445312 0.331370380285531 0.15232598791118 2.17540279783873 0.0295999450320138 0.136801859785579 0.135204384615334
"DNAJC1" 176.317379082141 0.180568454551799 0.0830074245435956 2.17532896056743 0.0296054737940616 0.136801859785579 0.135204384615334
"PHAX" 185.472787545992 -0.157597077068277 0.0724357805679377 -2.17567997242007 0.0295791987704403 0.136801859785579 0.135204384615334
"NUFIP1" 49.0129711921028 -0.312385798364935 0.143630746466706 -2.17492289116068 0.0296358951960623 0.136831096600356 0.135232695447173
"PXMP2" 71.3123359698437 0.273532324271139 0.125765785286025 2.17493433248998 0.0296350376808923 0.136831096600356 0.135232695447173
"MPC1" 49.8632815894587 0.30098484261322 0.138400277411304 2.17474161354995 0.0296494846032591 0.136838214597244 0.13523943834967
"MTRF1" 20.6211349690662 0.487241979109908 0.224133352262205 2.17389323896741 0.0297131539279157 0.136965098341423 0.135363964406
"NECTIN2" 332.361558199148 0.22916868554569 0.105411018067765 2.17404868813966 0.0297014788954125 0.136965098341423 0.135363964406
"SLC39A4" 14.1000596693438 0.546937950363626 0.251561155865981 2.17417489787258 0.0296920027969621 0.136965098341423 0.135363964406
"ARPC1B" 47.7083164495447 0.313456010250932 0.144233361057498 2.17325595099995 0.0297610587932521 0.137019094354989 0.135416455780543
"MTERF3" 42.3003243700334 0.349558753963419 0.160839028569817 2.17334534454541 0.0297543350886891 0.137019094354989 0.135416455780543
"POLE4" 86.0086187546955 0.237029062213187 0.109059528929912 2.17339158291722 0.0297508577981142 0.137019094354989 0.135416455780543
"GNAI3" 234.98419625444 -0.145202926996398 0.066829686159145 -2.17273094251287 0.029800573497363 0.137145426978545 0.135541019825481
"SLCO3A1" 10.0189332823112 0.652462974219539 0.300401418777937 2.17197034845515 0.029857899530806 0.137353593710366 0.135746460163265
"CMC1" 91.8182668709034 0.242203010082134 0.11154729472344 2.17130330845432 0.0299082523935423 0.137529526593463 0.135920043234145
"CTPS1" 142.428790443603 0.194907147425278 0.0897819679997917 2.17089413127734 0.029939176069581 0.13761601044043 0.136005223756282
"TAF9" 135.00732881871 0.188541376457945 0.0868820078012689 2.17008539776393 0.0300003771779451 0.137841538829733 0.136227820890173
"CDH4" 32.975306307111 0.371126526696041 0.171045673078455 2.16975103793366 0.0300257113428873 0.137902155047519 0.136287436119788
"COL5A3" 16.8170194055538 0.524727728253467 0.241936023493699 2.16886977257909 0.0300925722018241 0.13815336906561 0.136535416987228
"JAKMIP2" 103.078785043152 -0.229372795440658 0.105777443457857 -2.16844714659835 0.0301246818483353 0.138244903609451 0.136625587944156
"RFC4" 106.959656208691 0.205059516034221 0.094575662537088 2.1682059689913 0.0301430188734554 0.138273185930818 0.136653247560294
"POLR1H" 56.8504726990426 0.269519789216234 0.124392454224579 2.16668921677227 0.0302585593711285 0.138747160814403 0.137121377409911
"INTS9" 42.4297132460623 0.329507125140727 0.152168838126281 2.16540475170927 0.0303567024840584 0.139084883749066 0.137454557963097
"LRIG1" 56.9472161968907 0.275042616863998 0.127008727758577 2.16554107515201 0.0303462733577496 0.139084883749066 0.137454557963097
"ZNF407" 23.5218188233836 -0.488220367502685 0.225500476893485 -2.16505248338475 0.0303836662605573 0.13915229088202 0.137520882636961
"ZKSCAN5" 49.5448657614072 -0.311485101447206 0.143892739004635 -2.16470340061545 0.0304104064984884 0.139218620318352 0.137586142205074
"ACVR2B" 76.0133631420885 -0.281458555509252 0.130036341103304 -2.16446074321374 0.0304290063102889 0.139234209727096 0.137600673448875
"GAA" 32.1297784163488 0.376606054608308 0.174017950723486 2.16417934496157 0.0304505878642459 0.139234209727096 0.137600673448875
"KRBA1" 15.003497084061 0.574734900539981 0.265558003542723 2.16425373316801 0.0304448814579921 0.139234209727096 0.137600673448875
"CEP83" 49.0510815777064 -0.310324894300834 0.143405800678056 -2.16396333226094 0.0304671636589418 0.139244307617004 0.137610070429408
"MCM3AP" 104.149915951109 0.206767838845909 0.0955563676775847 2.16383108599901 0.0304773154372136 0.139244307617004 0.137610070429408
"ENSG00000287933" 13.9435777056115 -0.613211806487932 0.283415182353743 -2.16365193069493 0.030491072784714 0.139251147844303 0.137616539496409
"RRAS2" 163.512773113469 -0.167825319193612 0.0775909243867626 -2.16295037750889 0.0305449964529522 0.139370373284715 0.137733493424301
"TMEM184B" 70.3552384783344 0.255067994305478 0.117918730323977 2.16308294369088 0.0305348007115812 0.139370373284715 0.137733493424301
"TMUB2" 61.8546311060528 0.262748932064976 0.121483663337222 2.16283346128294 0.0305539909736696 0.139370373284715 0.137733493424301
"BST1" 58.2686780127318 0.268676934981305 0.124269304563266 2.16205390321888 0.0306140215822746 0.139588140157156 0.137948412020855
"RTL5" 10.819373497646 0.609820413132557 0.282086369289828 2.16182162458903 0.030631927994076 0.139613739228216 0.13797341992007
"SIPA1L2" 135.402028461423 -0.189464458487492 0.0876668238678965 -2.1611876663057 0.0306808457626409 0.139780604160479 0.138138033784536
"DPH2" 46.5317380175072 0.307531506851009 0.142331575367008 2.16066959181773 0.0307208714507027 0.139856546229884 0.138212502691724
"PTAR1" 134.630648718152 -0.250713798654715 0.116036114903016 -2.16065316271804 0.0307221414724037 0.139856546229884 0.138212502691724
"HP1BP3" 345.153481783989 -0.12509855378376 0.0579067752033312 -2.16034398987847 0.0307460499255547 0.139909308916046 0.138264355001508
"COX18" 24.9701017512402 0.386747209949186 0.179089789093058 2.1595156927022 0.0308101812093127 0.140144989257258 0.13849697398679
"UBE2H" 234.549549768698 -0.140777745775996 0.0652091626438684 -2.15886449186345 0.0308606813381469 0.140318502257275 0.13866815606509
"MRTO4" 100.644488838489 0.257233102979434 0.119175111348447 2.15844650841004 0.0308931330675611 0.14040984609098 0.138758135089456
"METTL17" 95.3720358126269 0.21390233344076 0.0991450191454886 2.15746928372542 0.0309691179383486 0.140586427475525 0.138987608882476
"ZNF587B" 26.1295130208514 -0.447120902019849 0.207234211999241 -2.15756316346785 0.0309618112864774 0.140586427475525 0.138987608882476
"RHOG" 35.0667708708253 0.371430492176763 0.172224590188143 2.15666352738016 0.0310318907725098 0.140815108028033 0.139213375799857
"CHORDC1" 128.870219326119 -0.193873577190591 0.0899250327501449 -2.15594669539087 0.0310878276768537 0.140974249224238 0.139369768358081
"DYRK1A" 80.6090679001946 -0.252027758432052 0.116906049628266 -2.15581451287972 0.0310981517842894 0.140974249224238 0.139369768358081
"ZNF185" 81.5906949170903 0.25408444922757 0.117864300502591 2.15573713282238 0.0311041969145923 0.140974249224238 0.139369768358081
"ANAPC11" 538.421455210048 0.139632824311283 0.064801661025232 2.15477230216234 0.0311796567055445 0.141203574213948 0.139595545596191
"RPP25L" 43.1975752856031 0.305109190463692 0.141607387517405 2.15461351143274 0.0311920908349002 0.141203574213948 0.139595545596191
"ZNF584-DT" 21.2611494551823 -0.645121106186821 0.29940564184932 -2.1546725111863 0.0311874703545953 0.141203574213948 0.139595545596191
"MGST2" 23.0726354575578 0.463969814221842 0.215357442523015 2.15441736671004 0.0312074558477591 0.141216846023445 0.139608354165095
"RPL9" 1086.34101407437 -0.298342670843781 0.138493945383911 -2.15419287837287 0.0312250491298551 0.141240186386656 0.139631116773713
"TMEM67" 21.9339348454662 -0.53055612100138 0.246309675669231 -2.15402062285959 0.0312385546651349 0.141245025432564 0.139635589027581
"DHDDS" 69.6608827522718 0.250590686846065 0.116418276587574 2.15250297626216 0.0313577611230684 0.141614890988394 0.140000304158409
"ENSG00000277991" 21.2886828406934 7.41371617824818 3.4440568025451 2.15261147051047 0.0313492263009914 0.141614890988394 0.140000304158409
"ZNF146" 211.718748575822 -0.149689931555096 0.0695323476830546 -2.15280997324323 0.0313336160190744 0.141614890988394 0.140000304158409
"HMG20B" 55.3009974245524 0.325140107331606 0.151070304829943 2.15224367024088 0.0313781677992225 0.141650727290767 0.14003542032219
"SMYD5" 29.7823296680841 0.360238946981608 0.167402459163805 2.15193342308735 0.0314025983725916 0.141704693013864 0.140088459220279
"MYO9A" 90.3235629815677 -0.265615499206433 0.123452904431536 -2.15155326178444 0.0314325566184462 0.141727264022355 0.140110150579469
"SHARPIN" 38.5041640988183 0.401931767785439 0.186804880684573 2.1516127753863 0.0314278650882642 0.141727264022355 0.140110150579469
"USP48" 139.006782188802 -0.214902301515021 0.0998944242924103 -2.15129425928678 0.0314529811001306 0.141763079101303 0.140145246194756
"P3H3" 14.4537370212197 0.59169109078737 0.275203036636383 2.15001657692154 0.0315539035696744 0.142161537780389 0.140538846134417
"DSEL" 80.3819708653655 -0.241823384545773 0.112501783953125 -2.14950711045197 0.0315942230499738 0.142286750754006 0.140662318411486
"FTL" 2450.42175059886 -0.392773195305139 0.182779969119218 -2.14888533572818 0.031643490535945 0.142452146455515 0.140825514278343
"ZNF148" 102.239552130907 -0.224876213325467 0.104693511555898 -2.14794794809611 0.0317178907365141 0.142730508314313 0.141100385642995
"ENSG00000167774" 87.3824641028579 0.536670946585197 0.24989185812624 2.14761277381867 0.0317445298096402 0.142792605798368 0.141161150513681
"MCM2" 172.832534864673 0.224185426230398 0.104395718989522 2.14745804138673 0.0317568341474447 0.142792605798368 0.141161150513681
"TRNAU1AP" 97.8891959719292 0.223368204819892 0.104028642847754 2.14717984110195 0.031778966946853 0.14283557838637 0.141203320703765
"ITGA6" 151.563048561415 -0.175204543624307 0.0816147378806808 -2.14672678212179 0.031815039300073 0.142941145716072 0.14130737025641
"DEDD" 61.659600614949 0.269684467821439 0.125680660290455 2.14579130311842 0.0318896328126771 0.143219632062628 0.141582361823599
"TFB1M" 34.7299989943831 0.360571400077603 0.168079634980575 2.14524145128751 0.0319335469926396 0.143360168672886 0.141720980015824
"DDX19B" 89.2281096449957 0.236634494212895 0.110321476632142 2.14495401472855 0.0319565238771454 0.143406636980094 0.141766605328647
"FSCN1" 262.290735747385 0.303662269899743 0.141586297573444 2.14471509675734 0.0319756331039368 0.143435719113157 0.141795043383065
"ZEB2" 146.638054193977 -0.188943179108827 0.0881087483970819 -2.14443154109184 0.0319983252699228 0.143480844222575 0.141839340994029
"SET" 1416.80417868099 -0.257534750183311 0.120103659239293 -2.14427063933333 0.0320112079249531 0.143481965119028 0.141840137972233
"ADAMTS16-DT" 11.4163001438134 -0.667395271476236 0.311391795056384 -2.14326543625014 0.0320917905431973 0.14375581354975 0.142110230190863
"COLGALT1" 108.006017760175 0.22688320432597 0.105862244959722 2.14319282962773 0.0320976178167076 0.14375581354975 0.142110230190863
"FAM131A" 44.8605991752142 0.297967868239442 0.139082086791088 2.14238853553451 0.0321622296634033 0.143782556633059 0.142191383429338
"LLGL1" 27.9682539710146 0.453375207762828 0.211582633527152 2.14278081430841 0.0321307025830358 0.143782556633059 0.142191383429338
"RFX7" 76.6995567773717 -0.261473104407832 0.122050195878721 -2.14234071912226 0.0321660744360919 0.143782556633059 0.142191383429338
"SUN1" 124.47645458429 -0.649861814711935 0.303343378351517 -2.14233064273079 0.0321668846984155 0.143782556633059 0.142191383429338
"KDELR1" 204.387242796264 0.206945048917333 0.0966110525582506 2.14204320766051 0.0321900052809748 0.143829299756613 0.142237276995396
"BABAM1" 121.301209956602 0.213046090877176 0.0994779160800404 2.14164207768242 0.0322222950111387 0.143916958999809 0.142323633739863
"CNRIP1" 28.8396431044435 0.384043892431708 0.17939324468735 2.14079350145557 0.0322906942612684 0.14410911804302 0.142513000838468
"TMEM267" 12.0394691856978 0.613119493745038 0.286383636653726 2.14090267484932 0.0322818874029923 0.14410911804302 0.142513000838468
"RUVBL1" 156.872287870074 0.183570953669206 0.0857687187946803 2.14030192183064 0.032330374780226 0.14422953525287 0.14263175219123
"TPBG" 104.525749189137 -0.210270685869059 0.0982543925582857 -2.14006397469023 0.0323495969767395 0.144258626800866 0.142660189511166
"TLR4" 15.1097813506667 0.506633068735593 0.236800978305224 2.13948891749327 0.0323960925256589 0.144409269586512 0.142808831086264
"RNPEP" 87.1295849395745 0.216788562500978 0.101343003819571 2.13915666923534 0.0324229821395422 0.144472432773998 0.142870962340224
"EPB41L5" 58.0158141632691 -0.29082199991835 0.135969547966222 -2.13887597824917 0.0324457140029209 0.144517027311834 0.142914730791564
"ERCC8" 48.6551353873167 -0.316563768989643 0.148021624492046 -2.13863190649319 0.0324654913403361 0.144548432239724 0.142945455956701
"CHRAC1" 50.1312822415788 -0.309698866851553 0.144837352392332 -2.13825274859105 0.0324962353024609 0.144628620911188 0.143024423881466
"SAMD4B" 90.2495361713512 0.244052014068519 0.114195915224544 2.13713435886598 0.0325870650776861 0.144976061555957 0.143367678746037
"PMF1" 65.5148375114637 0.396379831479899 0.185527173558532 2.13650552572475 0.0326382310607755 0.145085310647181 0.143474720556547
"RPS28" 1270.38422323121 -0.248397595852277 0.116265811985237 -2.13646291726597 0.0326417004516215 0.145085310647181 0.143474720556547
"THOC3" 62.034777525065 0.278735014916846 0.130471827216076 2.13636170247873 0.032649943125039 0.145085310647181 0.143474720556547
"TAF12" 62.3965643662278 0.277133269736688 0.129738373842828 2.13609328934877 0.0326718106361441 0.14512570403024 0.143514334210537
"ENSG00000273329" 16.2540716004513 -0.559533776188829 0.262066213863684 -2.13508551117495 0.0327540259112667 0.145320400898503 0.143705875569825
"PRKACB" 48.6295628738021 -0.299112791019413 0.140085326535295 -2.13521857297489 0.0327431604919095 0.145320400898503 0.143705875569825
"PSMA4" 633.270340512962 -0.186860776655141 0.0875065430560777 -2.13539205331644 0.0327289992534052 0.145320400898503 0.143705875569825
"MAPRE2" 103.949147054804 0.196026119605922 0.0918585607025407 2.13399946729733 0.0328428244243762 0.145657477474449 0.144038875696223
"ENSG00000279912" 51.0250581148502 -0.371349014306684 0.174141504731049 -2.13245552736098 0.0329694167705144 0.146124582946888 0.144499462899758
"FLRT3" 50.0327275371856 -0.298437287682519 0.139974185123954 -2.13208805193785 0.0329996086686712 0.146124582946888 0.144499462899758
"MKNK2" 154.244499881252 0.188423024168414 0.0883687754126838 2.13223532054705 0.0329875061919997 0.146124582946888 0.144499462899758
"TRAPPC4" 221.190793229653 0.151161164521783 0.0708896276644379 2.13234530215503 0.032978470424979 0.146124582946888 0.144499462899758
"RPS2" 2139.618368134 -0.294806488135135 0.138303109188872 -2.13159696744443 0.0330399932732375 0.146246392672421 0.144619586393167
"PDE3A" 29.6719476945617 -0.411109150646886 0.19288589059072 -2.13135937205075 0.0330595472418144 0.146275939841265 0.144648473550979
"CLASP2" 53.3753097950854 -0.292004895178959 0.137075243222784 -2.1302526139193 0.0331507634093431 0.146622418537118 0.14499076546366
"ENSG00000290689" 58.3702381878193 0.275923964405838 0.12959263380211 2.12916395253745 0.0332406981466802 0.14696296206695 0.145327186963912
"RRAS" 32.1137206346821 0.442023592332292 0.207630357335749 2.12889674710485 0.0332628039753768 0.14700347375577 0.145366915533878
"GPN2" 58.9688162874648 0.265537671339903 0.124749793805791 2.12856200590832 0.0332905147682085 0.147054241317598 0.145416122518757
"RBMS1" 344.477951732434 -0.161595445553997 0.0759273992214866 -2.12828896038714 0.0333131328499893 0.147054241317598 0.145416122518757
"TARS1" 339.332547992964 -0.15124435513952 0.0710605849054522 -2.12838601512715 0.0333050916882545 0.147054241317598 0.145416122518757
"FOXC2" 62.2719575090307 0.288242170854931 0.135456878566834 2.12792568310005 0.0333432457815445 0.147129986630452 0.145490692613023
"GINS2" 140.713882865934 0.186746368552585 0.0877737839662099 2.12758707798762 0.0333713345451606 0.147196744762693 0.14555637559815
"ALKBH7" 78.440190303153 0.273233419017223 0.128478363271453 2.12668819916336 0.0334459986711143 0.147356842677334 0.145713365154707
"CLOCK" 54.6705389140076 -0.325696223099514 0.153137032216881 -2.12682862129811 0.0334343252901728 0.147356842677334 0.145713365154707
"MCTS1" 158.409857180422 0.180146588935023 0.0847140495903477 2.12652552683007 0.0334595260842441 0.147356842677334 0.145713365154707
"PKMYT1" 27.3295919955479 0.431016054144708 0.202682548546637 2.12655730468838 0.0334568831514199 0.147356842677334 0.145713365154707
"DUSP4" 51.8285970995676 0.303372846061275 0.142691048087164 2.12608183994806 0.0334964457402456 0.14740512619826 0.145760449390328
"KIFBP" 85.365432878809 -0.240218845421255 0.11297988294472 -2.1262090131461 0.0334858599624395 0.14740512619826 0.145760449390328
"NDRG4" 46.3896403955128 0.301573330664922 0.141912077266859 2.12507163923636 0.0335806356328356 0.147689128583675 0.146040621992315
"UBFD1" 114.339056930871 0.193509884716759 0.0910636682287819 2.12499549469717 0.0335869888300434 0.147689128583675 0.146040621992315
"ITPRIPL2" 65.9106125938811 -0.264255341898071 0.124371422451051 -2.12472718161661 0.0336093840001287 0.147730411560937 0.14608111395307
"TAF6" 62.0533742443144 0.263609773269926 0.124076811483075 2.12456920933921 0.0336225753754575 0.147731222868258 0.146081586242163
"FGFR3" 112.903739029971 0.216767242572643 0.102046602758683 2.12419852021187 0.0336535469255656 0.147752990328788 0.146102451388361
"TRIM59" 86.300633169138 -0.239329050012715 0.112664537013662 -2.1242624907223 0.0336482003662769 0.147752990328788 0.146102451388361
"ZNF593" 60.3790153617025 0.288287433641359 0.135737791641934 2.12385534016819 0.033682241804791 0.147821832464767 0.146170195099999
"CALD1" 1159.30829021952 -0.264142572438375 0.124416365919276 -2.12305326945297 0.0337493882797575 0.147945022030678 0.146291020780967
"CCDC3" 16.0937452348854 0.556895080632972 0.262303120012288 2.12309743249292 0.0337456881332561 0.147945022030678 0.146291020780967
"MAP1LC3B" 253.915225000584 -0.143831401439855 0.0677403781580865 -2.12327426197996 0.0337308761653075 0.147945022030678 0.146291020780967
"FIRRM" 55.2759898953805 0.274628244883505 0.129435964831718 2.12173058114532 0.0338603690229789 0.148374255927081 0.146715126313769
"NFKBIA" 217.876258115579 -0.187393438849527 0.088343694703139 -2.12118634475527 0.0339061239453405 0.148468789011123 0.146807943473531
"PCID2" 106.148066583931 0.204554805109259 0.0964352116635222 2.12116302313914 0.0339080858157116 0.148468789011123 0.146807943473531
"SIN3A" 77.9144365581128 -0.240566714947973 0.113453520324407 -2.12039885814121 0.0339724229232614 0.148635893514023 0.146972520093428
"ZNF772" 21.7264796096239 0.436271452122905 0.205741163626116 2.12048694793873 0.0339650010883701 0.148635893514023 0.146972520093428
"MOSPD3" 15.0991012999845 0.613484235276071 0.289385549515772 2.11995462904977 0.0340098717119668 0.148685189724603 0.147020606866365
"VPS37B" 51.0110545575436 0.308869617584013 0.145686968540178 2.12009090915247 0.0339983794639138 0.148685189724603 0.147020606866365
"ARFGAP1" 56.0597659085519 0.333505820155371 0.157382900984997 2.11907277136266 0.0340843174333898 0.148953319510751 0.14728540575125
"DDX20" 74.9976401383796 -0.246343582977826 0.11627150045988 -2.1186927321268 0.0341164429656082 0.148976324899247 0.147307167627068
"MMP24OS" 121.401845113438 0.221593645692426 0.104597087557616 2.11854508444475 0.0341289309198661 0.148976324899247 0.147307167627068
"NUDT11" 64.3684623955146 0.27764888125832 0.131042399311597 2.11877134970734 0.0341097951304397 0.148976324899247 0.147307167627068
"ZNF302" 76.3262893343304 -0.246192462415573 0.116219433849032 -2.11834160830086 0.034146147214821 0.148994214393368 0.147324528516496
"ARL8A" 89.5929597605292 0.242373212609888 0.114491882183299 2.11694670388817 0.0342643712839137 0.149337962027126 0.147663438732605
"MRPL19" 154.685803772336 -0.17399187738097 0.0821844926584019 -2.11708890269803 0.034252303340789 0.149337962027126 0.147663438732605
"SOX11" 463.663430723545 -0.13485306447714 0.0636944232010714 -2.11718793734004 0.0342439007438942 0.149337962027126 0.147663438732605
"CNTROB" 25.5745677951924 0.42120219662687 0.199027395667065 2.11630260856883 0.0343190790385689 0.149404407711792 0.147728155953994
"DAAM2" 15.6861939792661 0.522409645198887 0.246833904271167 2.11644201286456 0.0343072320810511 0.149404407711792 0.147728155953994
"ENSG00000279369" 13.2813036452417 0.617685464122175 0.291839446722053 2.11652492855243 0.0343001873371682 0.149404407711792 0.147728155953994
"MTIF2" 102.01653734159 -0.222397561728376 0.105100364930768 -2.11604937694435 0.0343406082960289 0.149440854033064 0.147763865985919
"OAF" 60.1130416359047 0.264067933847706 0.124857121504969 2.11496093025976 0.034433277359576 0.149786734680224 0.148105537364031
"LCOR" 163.278300238218 -0.22250124116776 0.105219771016868 -2.11463339083004 0.0344612054663137 0.149850831426643 0.148168586922164
"KCTD15" 46.5745386632652 0.296412264847616 0.14018276239584 2.11447013728139 0.0344751327333406 0.149854021272592 0.148171413433596
"MPP2" 35.6745765622315 0.34346231104008 0.162525258482777 2.11328573937619 0.0345763185614476 0.150236352800659 0.148549123915785
"ALG3" 32.0325512963662 0.358165188780782 0.169501291802394 2.11305285624805 0.0345962441177945 0.150246945202709 0.14855894185486
"WTAP" 190.164388375583 0.17292089830315 0.0818386882474947 2.1129480690136 0.0346052129468468 0.150246945202709 0.14855894185486
"RPL7" 1910.34135415287 -0.303584310543563 0.143693056680358 -2.11272776539843 0.0346240753989731 0.150271397929513 0.148582792430797
"BIN1" 61.6226580944336 0.286567235070948 0.135658566401116 2.11241532822648 0.034650841408745 0.150330120978047 0.148640528301977
"DGLUCY" 21.2941078951857 0.434253113369947 0.205707249406256 2.11102484051172 0.0347701767957575 0.150790251258577 0.149095159025126
"LIMA1" 228.899503678328 -0.167290756467871 0.0792548160949354 -2.11079609682623 0.0347898417730444 0.150817947655816 0.149122216214132
"RAB33B" 18.5316420194595 -0.547141723060742 0.259272759551239 -2.11029390055384 0.0348330486474371 0.150832545382231 0.149135667636995
"SLC25A3" 1033.45119222422 -0.208694704254944 0.0988834211373887 -2.11051257990946 0.0348142287579249 0.150832545382231 0.149135667636995
"SWI5" 55.7369794387937 0.2843520904168 0.134743548917094 2.11032062538117 0.0348307482008528 0.150832545382231 0.149135667636995
"RFNG" 31.0132683430937 0.385559978027007 0.182722095066361 2.11008952084848 0.034850645739945 0.150851232589289 0.149153817681957
"CNDP2" 169.93687160878 0.169732436037296 0.0804503870756425 2.10977774261928 0.0348775044677859 0.150909979331471 0.149211576585171
"AGPAT1" 122.301857911671 0.219639361216058 0.104158369581823 2.10870583034152 0.0349699812734397 0.151103534847345 0.149401321374793
"C7orf50" 156.72215652976 0.271535819146688 0.128768288255727 2.10871653902422 0.0349690563718194 0.151103534847345 0.149401321374793
"PPP2R3B" 84.4305184515016 0.299114135678107 0.141853033878709 2.1086199392384 0.0349774003850334 0.151103534847345 0.149401321374793
"PSIP1" 469.698433970376 -0.172088523593483 0.0816063141089425 -2.10876481155305 0.0349648873656963 0.151103534847345 0.149401321374793
"STX10" 60.8287958380551 0.287313867456601 0.136265323507144 2.10848849921483 0.0349887565283077 0.151103534847345 0.149401321374793
"PDLIM5" 183.163715724266 0.159607554777499 0.0757075127478155 2.10821289703649 0.035012578200633 0.151148940784033 0.149445889980225
"TSEN15" 146.192767298507 0.21783355638411 0.103363746869483 2.10744640148512 0.0350789030554434 0.151377728306887 0.149671773602247
"BAD" 76.9618866806652 0.450422079773353 0.21377708177942 2.10697085030896 0.0351201063857359 0.151467999939297 0.149760376139992
"IMP4" 77.9224593683665 0.237791638250111 0.112863428196495 2.10689717696787 0.0351264933826473 0.151467999939297 0.149760376139992
"CPNE2" 31.7325488038245 0.34521187944923 0.163862905845343 2.10671156884676 0.0351425887887302 0.151479895052143 0.149771811608764
"GRAMD1A" 53.2277995605932 0.282064846008218 0.133915078745336 2.10629638313259 0.0351786153001502 0.151577660310738 0.149868148966607
"SNX13" 45.5449786236828 -0.328839361183416 0.156144054659431 -2.10599988517433 0.0352043623232006 0.15163107594498 0.149920636804294
"AK4" 12.4855503722995 0.543246583317581 0.257997276604648 2.10562913867516 0.0352365795024107 0.151678737850515 0.149967110873411
"UXT" 163.466926412533 0.191328227365098 0.0908678704657122 2.10556521666581 0.0352421367483281 0.151678737850515 0.149967110873411
"PLCE1" 43.0793188034165 -0.327204210220667 0.155427887208509 -2.10518341397588 0.0352753454560085 0.151706692044432 0.149994100290096
"UNC119" 53.6210105884663 0.287448072477682 0.136538421730912 2.10525410235209 0.0352691950580549 0.151706692044432 0.149994100290096
"LPAR2" 41.4847731779767 0.343272584278172 0.163112303360073 2.10451680962651 0.0353333898658714 0.151898804729965 0.150183719544088
"PRKAR1B" 16.119435353053 0.492626762932203 0.234121909098542 2.10414636045384 0.0353656818557017 0.151980103865706 0.150263776103792
"TIMM9" 69.7520126838865 0.246232226655715 0.117034873969286 2.10392183376329 0.0353852660632207 0.152006751870674 0.150289798730286
"ACO2" 100.600499775114 0.238167282932541 0.113215222076726 2.10366838101625 0.0354073844475549 0.152028163936329 0.150310320710713
"PCTP" 32.4228849929043 0.347936941537509 0.16540401608977 2.10355800157037 0.0354170207585426 0.152028163936329 0.150310320710713
"MRE11" 65.3280596011284 -0.260871486421589 0.124031526016658 -2.10326757075094 0.0354423865478805 0.152079571745684 0.150360823781776
"TEX264" 29.5462667406921 0.365027072392914 0.173613992278714 2.1025210445418 0.0355076581604176 0.152302107774178 0.150580520706123
"FZD2" 130.766890102781 0.205482310786414 0.097771504582897 2.10165847056382 0.0355832039529305 0.152468474738968 0.150743065639686
"PHB1" 351.871940848932 0.143260398390293 0.0681675257409012 2.10159305084379 0.035588939120514 0.152468474738968 0.150743065639686
"RPSA" 1699.12280157538 -0.277722546077365 0.132171865887326 -2.10122286019718 0.0356214075787789 0.152468474738968 0.150743065639686
"RTL8C" 157.049619024905 0.165210026829696 0.0786280363689915 2.10115926149276 0.0356269881983819 0.152468474738968 0.150743065639686
"SLC12A4" 49.1050511658044 0.312317613575642 0.148628989984237 2.1013236624212 0.0356125639754624 0.152468474738968 0.150743065639686
"SMPD4" 82.343246042645 0.265323097419851 0.126264082509155 2.10133469587928 0.0356115960993783 0.152468474738968 0.150743065639686
"YWHAQ" 807.894041815014 -0.216850653669405 0.103258191303403 -2.10008185241434 0.0357216414173931 0.152815971080509 0.151086306085838
"SLC2A3" 478.822006224843 0.154780536954766 0.0737371998748344 2.09908346421479 0.0358095438340481 0.153085036333717 0.151351678582253
"TPM1" 2197.52952827464 -0.290445601957173 0.138369277578329 -2.09906134541141 0.035811493356109 0.153085036333717 0.151351678582253
"NDUFS4" 241.395473635087 0.157833770528681 0.0752098057265322 2.09857968657139 0.0358539685810659 0.15320894474934 0.151473860452585
"ABAT" 32.9814666087889 0.344788119635526 0.164324728016799 2.09821202077558 0.0358864202038005 0.153289943841582 0.151553618757805
"ZNF775" 19.2926241448798 0.451942641359537 0.215437911911594 2.09778602730328 0.0359240513755773 0.153392998317221 0.151655182480036
"CEP95" 104.446961208055 -0.200143818745387 0.0954222276503799 -2.09745489781165 0.0359533257450944 0.153460305829682 0.151721404107983
"CBL" 66.5657023228977 -0.281141019384117 0.134075070484022 -2.09689257196863 0.0360030862367388 0.153501134576421 0.15176080138167
"MRPL54" 108.97099695316 0.195202858354855 0.0930871363307872 2.09699069118634 0.0359943993919141 0.153501134576421 0.15176080138167
"TPCN2" 10.7089419288011 -0.719682221336326 0.343214328432363 -2.09688862531901 0.0360034356851194 0.153501134576421 0.15176080138167
"MPG" 79.4154945592984 0.222599249078558 0.10618667736556 2.09630110481972 0.0360554888095064 0.153649228582062 0.151906571066782
"SGSM3" 21.4567557992994 0.487665311575755 0.23264351743803 2.09619127558823 0.0360652265715599 0.153649228582062 0.151906571066782
"PAG1" 54.3767829738677 -0.298204781110205 0.142304701663467 -2.09553709487 0.0361232744991591 0.153838827057161 0.152093696477229
"LCTL" 17.3119567427459 0.502434924221415 0.239906642692428 2.09429350760229 0.0362338423365815 0.154251867038566 0.152501727678202
"RHBDD2" 119.573043153531 0.186645210618815 0.0891454876517314 2.09371461792873 0.036285409964004 0.154413520558695 0.152661223684276
"ABCD3" 52.5959642056211 0.283308592448093 0.13534738740608 2.0931958708452 0.0363316732045273 0.154436805485412 0.152683275499342
"CLK1" 83.0187810754928 -0.25679115278913 0.122661955029595 -2.09348654786379 0.036305743668687 0.154436805485412 0.152683275499342
"HMGB1P6" 24.13064998634 -0.746497437294497 0.356627996446585 -2.09321041738883 0.0363303752204385 0.154436805485412 0.152683275499342
"TYRO3" 42.0858261477344 0.334185549675141 0.159688393041673 2.09273537863163 0.0363727832320739 0.154553711915412 0.152798531816906
"MRPL18" 162.799617740298 0.187535575521726 0.0896506621968462 2.09184819081374 0.0364520978942749 0.154774926311467 0.153016588378749
"ZMYND8" 138.482903877837 -0.191821023315956 0.0916970387277105 -2.09189986915017 0.0364474738077731 0.154774926311467 0.153016588378749
"DEPDC1" 110.412624483149 -0.201685440763608 0.0964247195210125 -2.09163627092177 0.0364710653415536 0.154797593478836 0.153038675536936
"FGD6" 31.8411105905236 -0.369526672807442 0.176730476304066 -2.09090520511962 0.0365365624204697 0.155017660056666 0.153255918853105
"LPGAT1" 82.7217108626542 -0.248662567800909 0.118944165467114 -2.09058230661731 0.0365655231852453 0.155024715318408 0.153262249206625
"THAP7" 48.0791587580955 0.289828477427922 0.138632269819945 2.09062780119195 0.0365614415937604 0.155024715318408 0.153262249206625
"H2AC14" 17.1816303080493 -0.866484948940082 0.414597033361763 -2.08994488434754 0.0366227510024486 0.155209405181273 0.153444516958102
"ABCF1" 300.015366094185 -0.2577714988068 0.123390456425412 -2.08907160467972 0.0367012779824088 0.155426217495973 0.153658218954472
"ZNF182" 14.0793925868658 -0.604274923124511 0.289254477913719 -2.08907715961016 0.0367007780194872 0.155426217495973 0.153658218954472
"FARSA" 105.83098462458 0.20410674785219 0.0977208143758093 2.0886721949251 0.0367372414490158 0.155462588814427 0.153693532416527
"PIEZO1" 30.2797955506028 0.381659833716459 0.182716531488556 2.08880844336936 0.0367249700581808 0.155462588814427 0.153693532416527
"CYB5R2" 40.8751358838363 0.304704942584168 0.145942602012168 2.08784096201577 0.0368121831886583 0.155605797043834 0.153834145765179
"MBNL3" 11.1045872412239 -0.646712905100587 0.309747585778995 -2.08787068823845 0.0368095009084708 0.155605797043834 0.153834145765179
"RPP21" 111.293495068497 0.222209119480972 0.106429984924471 2.08784319229834 0.0368119819382494 0.155605797043834 0.153834145765179
"HUS1" 33.0391255951715 0.355187476819862 0.170180511767722 2.0871219220721 0.0368771149079225 0.155764325445959 0.15399022627594
"SERPINB8" 18.6449795452691 0.441217064849244 0.211387602422405 2.08724191860402 0.0368662720424153 0.155764325445959 0.15399022627594
"ZNF281" 165.517904656981 -0.209315622894069 0.100300517941721 -2.08688476579644 0.0368985522957254 0.155796935678383 0.154022143900587
"CENPV" 410.770623952439 0.173245512544336 0.0830347878661818 2.08642084837426 0.0369405181072598 0.155916166726963 0.154139695510337
"ZMIZ2" 44.8917723253239 0.298439473157481 0.143070473089085 2.08596132181413 0.036982126787181 0.156033802395543 0.154255669669654
"FOXL1" 17.9332837574955 0.480331602773874 0.23036151594467 2.0851208623286 0.037058330994204 0.156297260836305 0.15451580428726
"PSMD13" 128.887059019624 0.190167557413091 0.091216465203346 2.08479419794614 0.0370879856162898 0.156364268979146 0.154581727283125
"PFKM" 100.566147352558 0.214321676368066 0.102889505257451 2.08302757246027 0.0372487103694152 0.156983618692326 0.155193694024213
"ZNF275" 33.3122537327044 0.376059542534339 0.18067659120929 2.08139604592564 0.037397670306027 0.157552944857513 0.155756205384967
"GTF2H1" 99.6151584488222 -0.223886828167752 0.107580108876209 -2.08111732276992 0.0374231686365626 0.157601909297026 0.155804288216204
"LRP2" 204.896286661482 -0.154138964521891 0.0740744449847757 -2.0808656015387 0.0374462094737925 0.157640491921177 0.155842107709417
"KIAA0930" 61.8933681178243 0.282281901988888 0.135730786021826 2.0797190546255 0.0375513093147428 0.157894725399184 0.156092148965016
"MRPS11" 111.027545677162 0.198182321318857 0.0952901950646259 2.07977663582753 0.0375460250723486 0.157894725399184 0.156092148965016
"ORAI2" 84.2970003427031 0.262392710366156 0.126174586097376 2.07960032588221 0.0375622070812286 0.157894725399184 0.156092148965016
"ROBO3" 20.1053900319256 0.434535262379453 0.208919140776863 2.07992078066011 0.0375327996369242 0.157894725399184 0.156092148965016
"DNAH5" 17.9674866648041 0.481026505142049 0.23138123887903 2.07893478085117 0.0376233453640444 0.158014382012319 0.156229927235002
"RAB3B" 169.4323048974 -0.269826762791167 0.129788996442258 -2.07896485979233 0.0376205804272722 0.158014382012319 0.156229927235002
"MDK" 575.528574167454 0.149580422974743 0.0719591616014887 2.07868490468417 0.0376463213352118 0.158014382012319 0.156267220828615
"ACSS2" 62.5717410917502 0.255736818752974 0.1230447013811 2.07840578165892 0.0376720006532326 0.158063754495536 0.156315703936825
"ENOPH1" 105.802702030216 0.234310471896623 0.112759709940353 2.07796270512374 0.0377127942986841 0.158176483620552 0.15642684291943
"CAPN2" 687.622556382871 -0.188543753207466 0.0907667085177749 -2.07723466330767 0.0377799060433187 0.158249629544479 0.156497465509644
"ENSG00000291072" 38.8289774346757 0.307860179833651 0.148222201465345 2.07701799588796 0.0377998983055267 0.158249629544479 0.156497465509644
"ENSG00000293320" 940.80940726249 -0.30266351224887 0.145681871545194 -2.07756468968053 0.0377494712484031 0.158249629544479 0.156497465509644
"FAM168B" 155.732830609235 -0.165533088793627 0.079697413109792 -2.07701959617669 0.0377997506112471 0.158249629544479 0.156497465509644
"HSCB" 28.3707396674119 0.377944796800794 0.181946101142295 2.07723493071838 0.0377798813744476 0.158249629544479 0.156497465509644
"FANCI" 146.470531986785 -0.17174975206077 0.0826983147057029 -2.07682287930501 0.0378179097370642 0.158266698155334 0.156514003011141
"SNHG15" 83.647810510947 0.229036889026787 0.110298353668472 2.07652137506252 0.0378457562899757 0.158304262374825 0.156550467584524
"TIMM50" 102.213069096774 0.208572147513433 0.100447767810726 2.07642391721881 0.0378547611031895 0.158304262374825 0.156550467584524
"NAA50" 190.240927491224 -0.184049364301083 0.0886668357626745 -2.0757407515219 0.0379179347487752 0.158451767062762 0.156695551391828
"SCD" 1011.94456521442 -0.21645836287702 0.104273908467878 -2.07586313831998 0.0379066108175075 0.158451767062762 0.156695551391828
"RPS11" 1724.97903998523 -0.278637712738297 0.134245103217824 -2.07558939625666 0.0379319429887258 0.158452007527013 0.156695551391828
"CISD1" 115.547671366184 0.244777540893831 0.117965967378849 2.07498439026678 0.0379879815031399 0.158511202759979 0.156753067798987
"NOG" 30.5156157948196 0.37912325849867 0.182708261385194 2.07501979179466 0.0379847005079484 0.158511202759979 0.156753067798987
"SUMO3" 211.585871343343 0.148594020062824 0.0716115115815862 2.07500186465876 0.0379863619554572 0.158511202759979 0.156753067798987
"ZNF783" 10.2312549775907 0.615490969765952 0.296674258174345 2.07463557355303 0.038020322544123 0.158587889627671 0.156828563549197
"ZBTB2" 50.5183303256663 -0.321765882014209 0.155141619365821 -2.07401394499751 0.0380780157740179 0.158770228766995 0.157008539192276
"DDX50" 218.030203211984 -0.178441474661627 0.0860622148192583 -2.07340091161234 0.0381349841807509 0.158774615221763 0.157011516726499
"EBPL" 82.8645143221619 0.233909524897093 0.112803911571352 2.0735940947326 0.0381170241054899 0.158774615221763 0.157011516726499
"TXN2" 102.278256937832 0.209812168577659 0.101185408231548 2.07354175117359 0.0381218897324299 0.158774615221763 0.157011516726499
"UBIAD1" 38.4721783568787 0.348384987584595 0.168000710964915 2.07371138838426 0.0381061229211692 0.158774615221763 0.157011516726499
"ANAPC1P2" 21.6478522867473 0.578409274407591 0.279000859911301 2.07314513149342 0.0381587749179196 0.158815450904262 0.157051559429963
"UBE2E2" 43.7809113238133 0.301719356945744 0.145587197661749 2.07243055565054 0.0382253062592734 0.159034076370999 0.1572674169827
"USP30" 24.5418871785548 0.386523055314401 0.186540622078311 2.07205835923575 0.0382599990474676 0.159120127858344 0.157352172878093
"BRCC3" 86.8185933841492 -0.223757831943593 0.108060328108332 -2.07067511139955 0.0383891676246487 0.159540492455455 0.157767186491287
"ZNF589" 24.6273720859202 0.419384075662775 0.202525803372371 2.07076860666333 0.038380425310599 0.159540492455455 0.157767186491287
"LAMP1" 151.520078383028 -0.203971176727738 0.0985185753835081 -2.07038292965291 0.0384164991135003 0.159595682857036 0.157821423510428
"FBN2" 202.366462581569 -0.197884327337885 0.095622631318782 -2.06942984739866 0.0385057680662476 0.159908048883525 0.158129976545686
"UBLCP1" 113.55645986841 -0.202300194717718 0.0977745072770245 -2.06904847031897 0.0385415385084339 0.15999809736067 0.158218683450431
"SVIP" 57.9160050990178 0.285849687748616 0.138207051013148 2.06827137727887 0.0386145116810815 0.160242463892482 0.158459991705607
"APLP2" 454.422004666307 -0.124137103820491 0.0600486546514491 -2.0672753543113 0.0387082152009414 0.160514022728109 0.158727848304705
"PIKFYVE" 43.9540522421318 -0.304255381472244 0.147172818756771 -2.06733406373822 0.0387026866011743 0.160514022728109 0.158727848304705
"APPL1" 79.8378719935624 -0.250739052828126 0.121309762234617 -2.06693219250722 0.0387405437828038 0.160530863292625 0.158743820872949
"PUM2" 102.73595810428 -0.202365486946232 0.0979016674354146 -2.06702799091478 0.0387315165004816 0.160530863292625 0.158743820872949
"ENTREP3" 147.499002926528 -0.196592779673192 0.0951235883661014 -2.06670903663313 0.0387615791556508 0.160559451513451 0.158771750862801
"RBM33" 76.952812190554 -0.240434625112952 0.116394709460921 -2.06568345096199 0.038858378909032 0.160901738114759 0.159109885917951
"SLC25A24" 155.075400402447 -0.179970574137801 0.0871325718690955 -2.06547988056845 0.0388776172786658 0.160922732161475 0.15913030591407
"ENSG00000257524" 39.1149636015968 0.37486529060456 0.181578169832181 2.06448435376906 0.0389718158724706 0.16125387420019 0.159457418846466
"ASRGL1" 49.7465636259103 0.281404756213745 0.13633213387437 2.06411172638917 0.0390071243964007 0.161308842914028 0.15951041439026
"CENPM" 63.7675981252096 0.299638201313947 0.145182222255419 2.0638766693266 0.0390294113381368 0.161308842914028 0.15951041439026
"DBNL" 146.509802943737 0.216570445362685 0.104934277275266 2.06386750817916 0.0390302801715122 0.161308842914028 0.15951041439026
"POLR2E" 159.365206211399 0.262385685988086 0.12714056167413 2.06374490196605 0.039041909594177 0.161308842914028 0.15951041439026
"IFNAR2-IL10RB" 30.4271884817371 0.369377549036719 0.179016744217239 2.06336871252934 0.0390776102177532 0.161397635219361 0.159597876990282
"PPP1R1A" 42.7271137386865 0.314715953084614 0.152539249145243 2.06318016410944 0.0390955140143667 0.161412885559861 0.159612617727393
"AGRN" 147.022273110158 0.2565625922614 0.124397587334912 2.06244025915602 0.0391658397260067 0.161619822177986 0.159816567126548
"DNPH1" 69.2091771293486 0.251032714051124 0.121721478208716 2.0623534789865 0.0391740949512235 0.161619822177986 0.159816567126548
"EVL" 107.338088017087 0.198071486631465 0.0960512017853993 2.06214480349765 0.0391939518849716 0.161643030322988 0.159839177044409
"RPS2P5" 248.067184191095 0.410079554653995 0.19896389700043 2.06107520427743 0.0392958659741034 0.162004517507755 0.160196290422358
"MRPL28" 154.560263902072 0.234869478622819 0.113983771183826 2.06055192053644 0.0393458076707338 0.162092739762131 0.160282848760092
"NFKB2" 47.2800709930455 0.320888986153268 0.155728948859342 2.06056092013504 0.0393449483024872 0.162092739762131 0.160282848760092
"NACA" 1542.40661325345 -0.297056946385685 0.144184170541312 -2.06026046597516 0.039373647172331 0.162148616600194 0.160337762336341
"ZNF260" 57.0093582009615 -0.276956258162998 0.134447588641755 -2.05995705063159 0.0394026469234978 0.16220922934291 0.160397358931016
"TSPAN9" 21.5784668706528 0.427596913777995 0.207597108522311 2.05974407264946 0.0394230137062129 0.162234271621437 0.160421782450282
"MTRES1" 48.2864461063874 0.312143522829606 0.151601863197555 2.05896890873199 0.0394972170092138 0.162480764502228 0.160665182194857
"KMT2B" 33.197258233752 0.356610051374281 0.173245845089973 2.05840463988663 0.0395513067150278 0.162644367005534 0.160826617181355
"ATP11B" 45.4945369114173 -0.294602936085369 0.143180887844633 -2.05755768468935 0.0396326121861184 0.162919728269972 0.161098561219584
"CNOT10" 58.6956777532959 -0.26155314737174 0.127162016798626 -2.05684963133241 0.0397006922704763 0.162997854799024 0.16117445733703
"IPO8" 58.2683944722512 -0.271518840589402 0.132012696830595 -2.05676307740178 0.0397090213267212 0.162997854799024 0.16117445733703
"SIVA1" 219.678330916366 0.187113442082188 0.0909721313901901 2.05682156966991 0.0397033924725832 0.162997854799024 0.16117445733703
"TOR1B" 26.7739340617648 0.393037363960885 0.191059984257933 2.05714119305212 0.0396726462903491 0.162997854799024 0.16117445733703
"PYGO2" 38.9733474278384 0.363128327866105 0.176609377482268 2.05611011738357 0.0397719032582103 0.163196993210532 0.161371028990253
"MRPL49" 98.1244325102509 0.214531375440585 0.104352337365927 2.05583680112787 0.0397982494777916 0.16323044271133 0.161403426694846
"SPAG7" 212.589921018495 0.179469500146165 0.0873021874651722 2.05572741482293 0.0398087978790619 0.16323044271133 0.161403426694846
"ALG14" 33.8555897872491 0.335386842658284 0.16322419380521 2.05476182690497 0.0399020149345769 0.163262093561636 0.161432696162088
"CCDC184" 68.1907420503615 0.254976719552673 0.124091111502464 2.0547540953214 0.0399027620819776 0.163262093561636 0.161432696162088
"HNRNPLL" 100.152748581764 0.202506880042644 0.0985515619394438 2.05483176580273 0.0398952568758209 0.163262093561636 0.161432696162088
"LYSMD3" 53.6271998543135 -0.299129938217515 0.145574880885038 -2.05481836151211 0.0398965520309483 0.163262093561636 0.161432696162088
"MT2A" 45.7854640371076 0.338366978022005 0.164663036626814 2.05490549034917 0.0398881340686641 0.163262093561636 0.161432696162088
"PAXX" 47.210771215681 0.312399231709385 0.15202800035091 2.05487956816052 0.0398906383863097 0.163262093561636 0.161432696162088
"NAA20" 161.061354560315 0.181441087664426 0.0883234337988876 2.05428027263486 0.039948572952955 0.16339067036358 0.161559494962947
"TMEM243" 20.4237526741114 0.460753383904846 0.224379473760217 2.05345603224487 0.0400283697820045 0.163658107985604 0.161823597750131
"ZNF808" 13.437553029927 -0.577532189238867 0.281275102372625 -2.05326452418732 0.0400469295146042 0.163675072121941 0.161840034368466
"COASY" 75.1504547807859 0.255347442774121 0.124411749052928 2.05243833253633 0.0401270824109442 0.163943669792627 0.162105282995877
"PSMG4" 57.102775651154 0.261542885721965 0.127454108668962 2.05205535116387 0.0401642834416927 0.164036652761865 0.162196885681715
"RAPH1" 29.4128724826455 -0.403631784549229 0.196729098580154 -2.0517136888358 0.0401974956166985 0.164054313767324 0.162213674035437
"RTKN" 31.4337371248158 0.364165325353726 0.177488927664406 2.05176362348802 0.0401926401361051 0.164054313767324 0.162213674035437
"SPHK1" 31.9475164685254 0.399230462021485 0.194684746160793 2.05065096210339 0.0403009496721401 0.164417452002934 0.162572400303149
"ATG12" 147.748468298634 -0.170876196318204 0.0833452555860565 -2.05022103677838 0.0403428660365326 0.164529361738936 0.162682716563353
"CCDC28B" 36.9179622532092 0.355904597710863 0.173643585071675 2.04962710003918 0.040400833806468 0.164572531507823 0.162724053274351
"DUBR" 35.4850193465428 -0.346512176687469 0.169064664019208 -2.04958368265588 0.0404050740784555 0.164572531507823 0.162724053274351
"PAN3" 27.5018174588563 0.36862895913437 0.179846633075178 2.04968507239321 0.0403951726406034 0.164572531507823 0.162724053274351
"PREP" 55.6968301499238 0.269794315901303 0.131637881764962 2.04951881847368 0.0404114096121956 0.164572531507823 0.162724053274351
"CLP1" 44.6361920585504 -0.316478048425236 0.154460362902755 -2.04892726184052 0.0404692281000535 0.164636176872728 0.162785638610625
"RPL22" 1330.34941311404 -0.296800816649268 0.144862605324598 -2.04884356445349 0.0404774143072513 0.164636176872728 0.162785638610625
"TFAM" 156.870429913325 -0.158696866539075 0.0774597390798499 -2.04876582885828 0.0404850186657448 0.164636176872728 0.162785638610625
"UFM1" 103.961733824621 -0.203580907155914 0.0993627285759875 -2.04886590851041 0.0404752287602133 0.164636176872728 0.162785638610625
"SNX2" 155.064735394829 -0.17180869844033 0.0838727430739238 -2.0484449672631 0.040516419249544 0.164704899726672 0.162853253182292
"BLTP3B" 31.8901639399303 -0.385707409204193 0.188441032720003 -2.04683345042637 0.040674440098084 0.165236919355739 0.163378618642557
"LPCAT1" 28.393910945613 0.374845775953032 0.183136253565712 2.04681360819982 0.0406763890225961 0.165236919355739 0.163378618642557
"AAMDC" 76.3526458756199 0.22903204482626 0.111933153294862 2.04615020737359 0.040741594532842 0.165334542085318 0.163473799398983
"FAM76B" 60.0878579811171 -0.261428011585889 0.127770827306872 -2.04606964747913 0.0407495187748454 0.165334542085318 0.163473799398983
"POLB" 75.7754302295848 0.261326751766768 0.127727129742363 2.04597685937113 0.040758647458962 0.165334542085318 0.163473799398983
"USP6NL" 40.2679084120973 -0.34480657791849 0.168498555939787 -2.04634737666064 0.0407222055641935 0.165334542085318 0.163473799398983
"WDR46" 77.7364812444427 0.283943112181176 0.138802414943777 2.04566406352649 0.0407894337256652 0.165400352822601 0.163538533924875
"OFD1" 108.847903508161 -0.219900941588192 0.107527107419034 -2.04507446416499 0.0408475173771614 0.165535230708342 0.163671222640941
"UCK1" 43.9390678028794 0.293805274574652 0.14366791349117 2.04503056691715 0.0408518446623951 0.165535230708342 0.163671222640941
"COQ7" 37.9902309034328 0.310740607557719 0.151974886204476 2.04468392981475 0.0408860289632196 0.165614663681972 0.163749425897887
"B3GNT2" 21.0092436449574 0.424797664798578 0.207856994928157 2.04370156003364 0.0409830390133404 0.165662894812125 0.163795106705425
"CDKN3" 107.517180849184 0.195008029478412 0.0954138374900276 2.04381287461364 0.0409720367928595 0.165662894812125 0.163795106705425
"LYSMD4" 18.6920468279469 0.438895504301043 0.214686152914447 2.04435869916559 0.0409181242624834 0.165662894812125 0.163795106705425
"NINJ1" 48.1073371952001 0.382578332413601 0.187200581718287 2.04368132247224 0.0409850395423429 0.165662894812125 0.163795106705425
"PEX11B" 24.1306723224276 0.404437790856479 0.197860423284549 2.04405602769203 0.0409480124925234 0.165662894812125 0.163795106705425
"VPS13A" 53.1492039523402 -0.329089143940319 0.161027948913949 -2.04367717629056 0.0409854494120507 0.165662894812125 0.163795106705425
"PXN" 96.1847998789072 0.229543180034723 0.112345128446711 2.04319656053092 0.0410329840979822 0.165796027529307 0.163926404450114
"HNRNPK" 862.502263723026 -0.225992348779909 0.110692724167991 -2.0416188189292 0.0411893570900579 0.16625043277501 0.164374682368687
"MCPH1-DT" 13.2139865892358 0.573352568905546 0.280813804576118 2.04175350200824 0.0411759887140716 0.16625043277501 0.164374682368687
"SLC66A1" 29.7737040662993 0.393475260416656 0.192717901369511 2.04171619564401 0.0411796913018912 0.16625043277501 0.164374682368687
"DRD4" 19.6609054491538 0.448743393565359 0.219883365130894 2.04082465855581 0.0412682586548031 0.166450597230559 0.164571920049833
"NOL7" 337.77537306053 -0.153516473936824 0.0752192506584194 -2.04092001173959 0.0412587783503954 0.166450597230559 0.164571920049833
"LRRN1" 27.684210044421 -0.388424009754189 0.190343680433876 -2.04064568294992 0.0412860579373406 0.166463275133942 0.164584121002622
"TBCB" 385.11465898525 0.199795725715402 0.097952689704067 2.03971658480253 0.0413785620970415 0.166777043398934 0.164894012982
"ENSG00000285589" 230.869399508778 0.167073355064807 0.081983298113791 2.03789502140927 0.0415604326071659 0.167407571080377 0.165516751252878
"VIRMA" 102.461802875271 -0.213778356574249 0.104903637118832 -2.03785457249768 0.0415644788208016 0.167407571080377 0.165516751252878
"EDF1" 525.200945420047 0.170731748624782 0.0837967036035161 2.03745184813712 0.0416047826194992 0.167510500174503 0.165618182791204
"GAS6" 22.7624284229117 0.435626314251802 0.213850966993683 2.03705562044371 0.0416444685332912 0.167601384011337 0.165707370289489
"TUT1" 37.6390582026293 0.323784325627048 0.158956874052718 2.03693188832881 0.0416568680281743 0.167601384011337 0.165707370289489
"XRN2" 248.679206512933 -0.144130079871178 0.0707648119703453 -2.03674786745109 0.0416753149870212 0.167616227911681 0.165721711946253
"ELAC2" 139.21060379065 0.174593197128457 0.0857363787989135 2.03639574675703 0.0417106321941255 0.167698888658718 0.165803103979924
"OTUD3" 23.5621329020577 -0.409782740275568 0.201292471729746 -2.03575790368226 0.0417746714693401 0.167896928007348 0.165998569973897
"ATP5F1A" 812.868321507545 -0.207995070519522 0.102228538103509 -2.03460867560212 0.0418902637375904 0.168273944098693 0.166370318697777
"CIB2" 50.0887749289458 0.296777301146234 0.145871303712482 2.03451462757332 0.041899735298193 0.168273944098693 0.166370318697777
"USP19" 42.1428996182843 0.324892844317522 0.159700868569143 2.03438370265881 0.0419129237414336 0.168273944098693 0.166370318697777
"CLSPN" 224.345252382212 -0.21009593888373 0.103325417380555 -2.03334227153356 0.042017955271575 0.168428919499962 0.166521869856867
"PPP4R3B" 94.3378351584445 -0.226958683237245 0.11159679752052 -2.03373831758491 0.0419779865935167 0.168428919499962 0.166521869856867
"SPHK2" 18.2247130678113 0.505073933924601 0.248387169371085 2.03341394486457 0.0420107196656295 0.168428919499962 0.166521869856867
"ZBTB10" 98.9885196485173 -0.20386791972313 0.100256636937572 -2.03346058625599 0.042006011664327 0.168428919499962 0.166521869856867
"ZNF420" 24.1056918762032 -0.405620242157417 0.199491984326072 -2.0332658654316 0.0420256698241672 0.168428919499962 0.166521869856867
"IGFBP5" 87.1552000743947 0.23471334635798 0.115457003214533 2.03290696816247 0.042061922915805 0.168514751491257 0.166606396338375
"IVNS1ABP" 161.540425033606 -0.167770437629061 0.082534259975937 -2.03273692255767 0.042079108876037 0.168524160301138 0.166615365145329
"MLXIP" 36.984906651174 0.364455566247752 0.179343843211489 2.0321610138463 0.0421373582559656 0.16869796089928 0.166786863624995
"PLA2G3" 16.5136303080544 0.482103496780533 0.23732031784558 2.03144636395704 0.0422097352405378 0.16892817930304 0.16701414021823
"SNX8" 74.5138406804846 0.234675103339715 0.11558240612637 2.0303704621198 0.0423188967817108 0.169305399664203 0.167386752201411
"FUT8" 63.22116561804 -0.267436634310053 0.13177963143799 -2.02942314674706 0.0424152094929559 0.169630968105984 0.167708296458338
"MRPS9" 187.696492336422 -0.164554933849297 0.0811368338905931 -2.02811628157918 0.0425483815746593 0.17010366699225 0.168175302181468
"GUSBP1" 17.1490971538309 0.432511925647394 0.213300190567552 2.02771467056153 0.0425893774754756 0.170207652838301 0.168277773846837
"DHX8" 76.3786717179072 -0.233894023151948 0.115385837681723 -2.0270600608466 0.0426562707305173 0.170415027420758 0.168482461611941
"MNS1" 27.7706093686196 -0.411253548166505 0.202964231619086 -2.02623656831479 0.0427405479435462 0.170691681977074 0.168755642976534
"NPRL3" 21.4967260881954 0.463934577464248 0.22902788309836 2.02566853951579 0.0427987627037093 0.170804057199132 0.168866072208346
"PAFAH1B2" 321.630853557676 -0.138343065808133 0.068290351731067 -2.02580690099444 0.0427845764752788 0.170804057199132 0.168866072208346
"TENM2" 35.95058911508 0.341004995814938 0.168357441224157 2.02548217254569 0.0428178772298688 0.170820319486073 0.168881814605692
"RSBN1" 50.3409563645637 -0.284626097779365 0.140584087143792 -2.02459683426506 0.0429087795989569 0.171122864706795 0.169180590749277
"ENPP2" 20.9141606515873 0.441941303564578 0.218314390696934 2.0243342738596 0.0429357694103258 0.17117039977623 0.169227250700917
"RNF19A" 65.9846472543179 -0.250619445548445 0.123832960895687 -2.0238508692331 0.042985498364746 0.171308522956767 0.169363470268438
"BCL2L12" 114.666688808804 0.203891933371702 0.100761080973225 2.02351871776645 0.0430196957668594 0.171384673630302 0.169438420787567
"RPL34" 1640.84896280013 -0.244187706860676 0.120696498374516 -2.02315485659718 0.0430571843028392 0.171449004699413 0.169501350702524
"TCF19" 56.8193537640493 0.276268126785229 0.136558924186424 2.02306900432284 0.0430660336685529 0.171449004699413 0.169501350702524
"ABHD17A" 30.7198949074798 0.370572064316392 0.183206351340213 2.02270315196792 0.0431037617420408 0.171519376139226 0.16957025278817
"TRIB3" 31.8485349808669 0.375646655765711 0.185724201931259 2.02260476480468 0.0431139125618497 0.171519376139226 0.16957025278817
"CYB561D2" 22.6088301752381 0.418541454151982 0.207013722396408 2.02180536298227 0.0431964635215011 0.171704623174997 0.16975205621025
"LIPT1" 11.5138039932874 -0.636778474634694 0.314977318160432 -2.02166453874737 0.0432110196934981 0.171704623174997 0.16975205621025
"PVT1" 45.7818521637647 -0.301370018668619 0.149064825487631 -2.02173797663371 0.0432034283345086 0.171704623174997 0.16975205621025
"RNASEH1" 117.595332357628 -0.189933875496375 0.0939537165235449 -2.02156851824778 0.0432209471436271 0.171704623174997 0.16975205621025
"TTF1" 80.370202942602 -0.232564645739717 0.11506468876995 -2.02116434004081 0.0432627558011137 0.171750569866847 0.169796812399028
"ZNF470" 25.3220030555458 -0.40944568402307 0.202567140956046 -2.02128381775361 0.0432503933330849 0.171750569866847 0.169796812399028
"ENSG00000274422" 52.297660111891 -0.340851628185318 0.168671899239823 -2.0207967641408 0.0433008079400564 0.17184157113318 0.169886444644649
"CDC14A" 20.9930095566551 -0.459190925043053 0.227301214670756 -2.02018685077502 0.0433640096936114 0.171987704204152 0.170030247561338
"MARCHF4" 37.5057987858333 0.315311219595584 0.156083135972841 2.02014918287168 0.0433679155520947 0.171987704204152 0.170030247561338
"PSMC6" 234.129134893726 -0.1458634730356 0.0722163460989041 -2.01981242357281 0.0434028479906038 0.172066159677933 0.170107476540218
"TYSND1" 24.8133762586765 0.409041441762315 0.202571618405432 2.01924358891999 0.0434619078682222 0.172240177797372 0.170279180090024
"PDCD4" 58.4519440218705 -0.253903364114057 0.125753018846265 -2.01906376835738 0.0434805920513111 0.172254120864594 0.170292630952276
"CYLD" 50.6865635406422 -0.276574761796185 0.137051148924053 -2.01804044670541 0.0435870491008334 0.172498815536976 0.170533538844671
"LRRC20" 26.2643959633723 0.371545209009623 0.184102603643209 2.0181420667449 0.0435764676426306 0.172498815536976 0.170533538844671
"RND3" 171.377229281843 -0.177880772316362 0.0881456613737358 -2.01803207944804 0.043587920460567 0.172498815536976 0.170533538844671
"MAN2B2" 23.0526254853566 0.417718899940009 0.207037943654622 2.0175958694646 0.0436333674143436 0.17261852563292 0.170651551855888
"NME7" 62.5012622431941 0.263870178121897 0.130801600857111 2.01733141179328 0.0436609396714898 0.172667462670188 0.170699598169417
"B4GALT3" 66.1785930853966 0.243928929864112 0.120951262336509 2.01675389865264 0.0437212021311294 0.172845601742209 0.170875373817358
"LMBRD1" 44.4837116033312 0.281738840930681 0.139771402897706 2.01571161975727 0.0438301398526626 0.173156136581607 0.171181702042635
"STRN3" 92.6261242357767 -0.198134784418587 0.0982952515500945 -2.01571064007717 0.0438302423553549 0.173156136581607 0.171181702042635
"ICE2" 77.0377363270348 -0.227535157468534 0.112945159047826 -2.01456316841509 0.0439504399114758 0.17351028728347 0.171591123094944
"FBXO31" 28.8406695823669 0.361779589928004 0.179793382225918 2.01219636367602 0.0441992416707956 0.174417014028882 0.172486041967151
"MEGF6" 32.9289709970278 0.369007469718963 0.183435269710856 2.01164950612071 0.0442568968507869 0.174417014028882 0.172486041967151
"NAPRT" 23.8329957605164 0.390385754171751 0.194052271457058 2.0117556534665 0.0442457007766036 0.174417014028882 0.172486041967151
"PHF1" 36.8091853126535 0.322083356332951 0.160082176813144 2.01198761001922 0.0442212430788174 0.174417014028882 0.172486041967151
"TIAL1" 194.805272396174 -0.169699073039807 0.0843576699630124 -2.01166145430775 0.0442556364757602 0.174417014028882 0.172486041967151
"GTF2I" 358.542124402921 -0.167247153304375 0.0831877951169606 -2.01047705458749 0.0443807223396053 0.17466259332406 0.172727481925421
"GTF3C2-AS2" 97.0215874112987 -0.381464730458505 0.189720693510986 -2.0106648536809 0.0443608687741617 0.17466259332406 0.172727481925421
"MAP2K7" 17.7692843032109 0.45067683256397 0.224152660240257 2.01057989711527 0.0443698492027957 0.17466259332406 0.172727481925421
"PIAS2" 53.7033360352061 -0.28732414559598 0.142906342240599 -2.01057658527315 0.0443701993158319 0.17466259332406 0.172727481925421
"BTBD10" 122.37880844128 -0.183570361807782 0.0913228487434015 -2.01012522423142 0.0444179369874831 0.174748503049475 0.172812085157574
"ZNF232" 32.2846717986598 0.37178047638117 0.185006570322378 2.00955282687168 0.0444785382465528 0.174926328741117 0.172987585531525
"NDUFAF2" 143.7050442176 0.171707368265889 0.0854563147667791 2.00929994154908 0.044505334111278 0.174928630919551 0.1729891533242
"NOC2L" 63.9561179326814 0.29864539876693 0.148634771923528 2.00925661540748 0.0445099263389242 0.174928630919551 0.1729891533242
"ACAD9" 45.4320299877392 0.331973563633598 0.16533504153445 2.00788387357333 0.0446556332330993 0.175440568060028 0.173495059387887
"SGTA" 141.516304360638 0.314668986622417 0.156738469369634 2.00760533063736 0.0446852476612365 0.175496211250458 0.173549730568823
"CCDC150" 54.2416589865954 -0.268200660445229 0.13363175144471 -2.00701298565407 0.0447482803127839 0.175683016865745 0.17373410916987
"CEP41" 76.5678986282608 -0.245526570272914 0.122353076334384 -2.00670532878066 0.0447810482965968 0.175690206063125 0.173740509131272
"ZNF197" 63.0454844661324 -0.278370917718837 0.138716662670387 -2.00675904653423 0.0447753254567172 0.175690206063125 0.173740509131272
"TMEM245" 113.45864891198 0.184123590778884 0.0917804616735454 2.00613057966296 0.0448423180201032 0.175869837041551 0.173917791945979
"DALRD3" 46.4274463324061 0.307507945136797 0.153326483483096 2.00557619369585 0.0449014839529368 0.176041095870713 0.174086795075865
"EEF1AKMT1" 22.8387198260389 0.436738461401663 0.217807720586131 2.00515601662962 0.0449463705063085 0.176156271984352 0.174200337755446
"TXNDC11" 33.7763758462397 0.335430467716738 0.167307286693021 2.00487662161537 0.0449762385769824 0.1762125276845 0.17425561413969
"CASTOR2" 31.1940719546689 0.338027536608526 0.16864897915998 2.00432601663051 0.0450351487096358 0.176382489325532 0.174423333503917
"RAB6B" 35.6201227730302 0.308830249904782 0.154108350594878 2.00398128143386 0.0450720656049636 0.176466225832877 0.174505785209786
"SARM1" 27.6454840402647 0.364938466281116 0.182163645545236 2.00335508871057 0.0451391884055982 0.176607269001304 0.174644552230391
"TSPAN12" 26.1039719214676 0.389316492162936 0.19432275774445 2.00345289806415 0.0451286984826144 0.176607269001304 0.174644552230391
"USP13" 82.9952190324773 -0.22698327753284 0.113318041928073 -2.00306388701029 0.0451704315723105 0.176668650756991 0.1747048974494
"CHAMP1" 101.782756296384 -0.203540124164578 0.101647775884042 -2.00240607720501 0.0452410754068156 0.176855119326132 0.174917537393526
"DCPS" 21.6978777048006 0.431032491775316 0.21532196287499 2.00180458147487 0.0453057530279171 0.177015047434153 0.175106970685262
"RRAGD" 47.767264214772 -0.292166991603225 0.14596869283593 -2.00157298066389 0.0453306773698418 0.177051524610269 0.175142679415797
"SRPX2" 16.3521835447613 0.496094247927097 0.247882206950289 2.00133060791485 0.0453567733383391 0.177092551246771 0.175182888653025
"H4C3" 1019.5068142301 -0.155543331534329 0.0777292501441069 -2.00109136838394 0.0453825443741007 0.177132281443655 0.17522181551909
"PLA2G12A" 43.7424991279238 0.288739559064466 0.144332669871719 2.0005142239875 0.0454447655421027 0.177253312852748 0.175340791998313
"RAP1B" 343.738733616081 -0.161712122281175 0.0808319723838947 -2.00059602050976 0.0454359427977109 0.177253312852748 0.175340791998313
"EIF4EBP2" 275.976158148135 -0.128347441394939 0.0641689801678859 -2.00014775143913 0.0454843117674784 0.177346657416759 0.175432754817155
"VOPP1" 153.667244622499 0.186851707724138 0.093434121957784 1.99982301763977 0.0455193781763182 0.177422476776466 0.175507381462973
"C1GALT1" 72.4030007866335 -0.241532904359931 0.120795974014962 -1.99951121160722 0.0455530700165627 0.177492888249783 0.175576658545026
"AIF1L" 169.860712298471 0.189323157208626 0.0947533154113569 1.99806367077192 0.0457097577257984 0.177749292001657 0.175828050091624
"ERCC1" 117.175695797105 0.198543270418537 0.0993448530134574 1.99852598696424 0.0456596654601245 0.177749292001657 0.175828050091624
"GUCD1" 115.575300694223 0.205017423614405 0.102572641669769 1.99875347146128 0.0456350343480724 0.177749292001657 0.175828050091624
"PUM3" 196.575215314965 -0.17969935701759 0.089925544739132 -1.99831268788958 0.0456827708060515 0.177749292001657 0.175828050091624
"STRN4" 66.1196763744263 0.247497502677782 0.123870401331774 1.99803585050867 0.0457127735461208 0.177749292001657 0.175828050091624
"ZNF189" 50.0022196862266 -0.294625881446906 0.147426183810555 -1.99846373169032 0.0456664081642482 0.177749292001657 0.175828050091624
"ALPK2" 167.735739590876 -0.162404962989595 0.0813232181096296 -1.99703069756366 0.0458218483777955 0.177794637117286 0.175869926652853
"FAM107A" 19.0709571308859 0.463742287775032 0.232228747085283 1.99692025038024 0.0458338469847461 0.177794637117286 0.175869926652853
"HMOX2" 71.1707883605657 0.251530785720703 0.125944626470585 1.99715377122064 0.045808481190879 0.177794637117286 0.175869926652853
"LPIN2" 59.0375248535009 -0.265500979282725 0.132924707578893 -1.99737869744905 0.0457840601541236 0.177794637117286 0.175869926652853
"MRPL17" 171.478091217584 0.16938767111412 0.0848249606316107 1.99690833750881 0.0458351413167655 0.177794637117286 0.175869926652853
"PROSER2" 37.1610550618595 0.330609461246385 0.165540532970505 1.99715112253077 0.0458087688338731 0.177794637117286 0.175869926652853
"PRPF38A" 160.291183882866 -0.165680430619499 0.0829419738623513 -1.99754627125777 0.0457658732029958 0.177794637117286 0.175869926652853
"ZNF684" 11.2010802923291 -0.619095482656505 0.31004774212187 -1.99677468514884 0.0458496647399656 0.177794637117286 0.175869926652853
"CADM1" 243.299164192943 0.125044544267341 0.062643143105932 1.99614096719071 0.0459185809049695 0.178001106456875 0.176073789280525
"DSC2" 59.5556809907264 -0.25837790709481 0.129490337976265 -1.99534506692051 0.0460052578143323 0.178215456430827 0.176285075070293
"ENSG00000233461" 17.0555578145741 -0.532339787073757 0.266778001039836 -1.99544109708756 0.0459947924177127 0.178215456430827 0.176285075070293
"RPS3A" 2022.44064967944 -0.329831629230693 0.165329908395906 -1.99499069727217 0.0460438944832219 0.178280043456964 0.176348219960367
"SH3GLB2" 43.3442084315307 0.311762726942378 0.156279543867293 1.99490425443726 0.0460533234286611 0.178280043456964 0.176348219960367
"ANKRD42-DT" 14.6015886941522 -0.542928319691281 0.272193924459861 -1.99463790666402 0.0460823861325053 0.178329385011845 0.176396285121129
"CDC34" 118.299887104929 0.245836618323911 0.123257284147496 1.99449971678534 0.0460974708923029 0.178329385011845 0.176396285121129
"TMEM127" 51.2798792654676 0.277194292626257 0.139007657764664 1.99409368579923 0.0461418171568515 0.178440163182676 0.176505491734636
"CALM1" 1173.5819029286 -0.2113839417418 0.106032263764529 -1.99358133304813 0.0461978270325934 0.178545755273944 0.176609197873636
"PREPL" 110.778956387667 -0.183190132767014 0.0918911241933741 -1.99355633501133 0.0462005612563937 0.178545755273944 0.176609197873636
"MEN1" 45.9915956359645 0.342488371708128 0.171822278342666 1.99327104151827 0.0462317756100385 0.1786056147547 0.176668037803453
"PPP6C" 80.7500212642994 0.21849803116762 0.109638913869086 1.99288759307226 0.046273757203219 0.17870701608778 0.176767968844045
"DENND10" 172.519978727819 -0.153051587533032 0.0768207067066232 -1.99232204563716 0.0463357343599683 0.178885544140218 0.17694418941977
"CEMIP2" 157.387800047124 -0.171997981131897 0.086337009751828 -1.99216977315172 0.0463524335188489 0.178889208259288 0.176947443648365
"C19orf48P" 186.810527988756 0.171983614957263 0.0863736466140037 1.99115843430627 0.0464634719251658 0.179256832243897 0.177310706601641
"ADK" 66.2742550906224 0.240875961070986 0.121001924856661 1.99067875454318 0.046516215869794 0.179399381952163 0.177451338026006
"DPCD" 130.652967112776 0.174669195313488 0.0877568085985584 1.99037770519332 0.046549343959229 0.179405310040354 0.177456461129652
"ZNF76" 22.8583888046923 0.394028359132405 0.197965331129044 1.99039072591734 0.0465479107212174 0.179405310040354 0.177456461129652
"SELENON" 74.021496374442 0.292492374856888 0.146986796943849 1.98992277495933 0.0465994430950644 0.179485840040113 0.177535376411453
"STRAP" 441.245661532745 -0.127746898022392 0.0641976153469839 -1.98990098513673 0.046601843835032 0.179485840040113 0.177535376411453
"TECR" 126.544047784824 0.196564865729702 0.0988102990054599 1.98931556435064 0.0466663827921157 0.179673483306051 0.177720610592348
"FLNB" 423.891671539374 0.116817912880478 0.0587411365596293 1.98869003431512 0.0467354266534977 0.179830874589868 0.177875551347801
"RSL1D1" 357.069663905642 -0.154086963772205 0.0774828742818399 -1.98865833515315 0.0467389277856392 0.179830874589868 0.177875551347801
"CPEB2" 26.31219352881 -0.386513252371794 0.194423104839733 -1.98800061695551 0.0468116217395706 0.180042958120792 0.178083481494865
"NPAT" 47.8026245249515 -0.287346110339846 0.144580793273029 -1.98744317163357 0.0468733075509054 0.180042958120792 0.178083481494865
"POP5" 96.7669376712717 0.198052458600084 0.0996399578144782 1.98768107638948 0.0468469731141713 0.180042958120792 0.178083481494865
"PTOV1" 314.56435058595 0.242973170988699 0.122234003216127 1.98777070697004 0.0468370548482397 0.180042958120792 0.178083481494865
"STMN1" 1005.48819606969 -0.226038682390923 0.113726373924774 -1.98756607276022 0.0468597016781294 0.180042958120792 0.178083481494865
"COA3" 171.421810819765 0.166106231827151 0.0836106240380317 1.98666417980083 0.0469596238226009 0.180312931740588 0.178349778592108
"TRAPPC1" 105.589183934762 0.218120769285339 0.109800305241517 1.98652243093095 0.0469753446927628 0.180312931740588 0.178349778592108
"GTF3C3" 88.9074631807881 -0.2117236107387 0.106623134864145 -1.98571924384393 0.0470645070019943 0.180494499668746 0.17852826302694
"PPM1B" 64.3105052908874 0.253243894919256 0.127528455142639 1.98578344445563 0.0470573748202252 0.180494499668746 0.17852826302694
"PRRC2B" 194.853820329846 -0.161126509222388 0.081144782210342 -1.98566691330465 0.0470703211849644 0.180494499668746 0.17852826302694
"CAPNS1" 245.696232100132 0.303734809864566 0.153044564846052 1.98461676943637 0.0471871251676893 0.18076462898644 0.178794343585105
"ILKAP" 72.5566114815375 0.234480118468366 0.118149556229409 1.98460430958437 0.0471885124973406 0.18076462898644 0.178794343585105
"MYO1C" 53.5022055817098 0.333398160807976 0.167969524122221 1.98487292590877 0.0471586112850649 0.18076462898644 0.178794343585105
"TCEAL4" 261.57746873988 -0.159848370819366 0.0805661290688424 -1.98406418015663 0.0472486856496092 0.180934110454572 0.178961609214225
"EIF2S1" 234.963607365002 -0.129955662204189 0.0655054559794919 -1.98389065858689 0.0472680305214589 0.18094718256243 0.178974170499359
"LMNA" 322.258057883042 0.206704188833925 0.104206147485198 1.98360839376857 0.0472995127517253 0.181006693340329 0.179032664198564
"ATP6V1B2" 105.084699431386 0.200428998905619 0.101069508382267 1.98308077395164 0.0473584077867951 0.181171032550495 0.179194842882872
"SDSL" 15.2133316782941 0.472672285654566 0.238384096144531 1.98281803735761 0.0473877584889593 0.181222276403232 0.179245159650312
"MAP3K2" 93.5822968256968 -0.223693488706322 0.11288755620479 -1.98156020226461 0.0475284851351375 0.181638133972036 0.179655743066671
"PLXNC1" 17.0441610910524 -0.505336823761031 0.255017387012237 -1.9815779217312 0.0475265002431139 0.181638133972036 0.179655743066671
"DPP9" 44.2582633906319 0.317667628232548 0.160340093936974 1.98121143896432 0.0475675669492487 0.181726345580076 0.179742623538176
"PDZD11" 89.8998113087474 0.199228766322753 0.100568921703724 1.98101722627275 0.0475893417976214 0.181748400853189 0.179764069862057
"ATP6V0D1" 96.5088252561758 0.2488628413657 0.125638606106889 1.98078320889661 0.0476155906216099 0.181787522111007 0.17980239596919
"MRPL10" 91.6014625565617 -0.213466433171279 0.107844929594564 -1.97938311957541 0.0477728875891519 0.182155288245568 0.180164673499834
"RPUSD1" 27.9870688129442 0.388297093399852 0.196131414483041 1.97978021227918 0.04772823078677 0.182155288245568 0.180164673499834
"SIK2" 70.3738390140538 -0.240256093700571 0.121381012506231 -1.97935483268635 0.0477760700548995 0.182155288245568 0.180164673499834
"ZNF558" 13.6155467005648 -0.575093856109349 0.290526240520968 -1.97949023495467 0.0477608380015734 0.182155288245568 0.180164673499834
"YIPF3" 109.950050488768 0.190083716357272 0.0960789705652243 1.97841125106801 0.0478823315058674 0.182438837637533 0.180444388284942
"ZCCHC2" 31.0799571326971 -0.360459645809588 0.182196711260784 -1.97840917827354 0.0478825651520942 0.182438837637533 0.180444388284942
"EFNB1" 65.80985871144 0.243962525554447 0.123343312437934 1.97791449517952 0.0479383534367172 0.182568703173793 0.180571364151678
"ETNK2" 12.6707682726124 0.556389543236587 0.281354786728607 1.9775371505347 0.0479809454986592 0.182568703173793 0.180571364151678
"IFI16" 19.0541446313537 -0.465797653603185 0.235529532145618 -1.97766135465001 0.0479669226849952 0.182568703173793 0.180571364151678
"SCAND1" 76.5114238979347 0.315503835117499 0.159535925979552 1.97763502596862 0.047969894941282 0.182568703173793 0.180571364151678
"CDK19" 34.8648455444895 0.32757696471404 0.165661130894149 1.97739181753714 0.0479973581654402 0.182569991307123 0.180572271319173
"PCYOX1L" 21.846729976227 0.397788017099069 0.201201575777415 1.97706213563225 0.048034607112109 0.182650508061377 0.180651540253893
"TLE5" 123.899860441367 0.18048929260629 0.0913113681796051 1.97663550776368 0.0480828455016977 0.18277274404561 0.180772071674059
"ALG2" 45.0121073981647 -0.291713523637734 0.147659148928491 -1.97558719357787 0.0482015502568208 0.183101407296646 0.181096403151972
"CENPB" 41.5897448955939 0.30731798766767 0.15555110432132 1.97567216901814 0.048191918991545 0.183101407296646 0.181096403151972
"DLC1" 61.2682558515509 0.26977250708028 0.136628735892704 1.97449317903472 0.0483256922727119 0.183468739610894 0.181458978456411
"VAT1L" 58.732453228909 0.269980494697836 0.13673703879943 1.97445035425881 0.0483305572209715 0.183468739610894 0.181458978456411
"FAM131B-AS2" 75.4909507274565 0.22790144622856 0.11545571180579 1.97392959312327 0.048389749263586 0.183509439778234 0.181498132441116
"HDHD2" 94.167856261733 0.206960328034235 0.104844001889463 1.97398348312222 0.0483836210618459 0.183509439778234 0.181498132441116
"ZNF609" 67.7267080379351 -0.2420183443378 0.122597551890441 -1.97408790474119 0.0483717484179619 0.183509439778234 0.181498132441116
"DGCR6L" 65.6954168697323 0.257192757444064 0.1303396092638 1.97325094725057 0.0484669785601885 0.183705003209785 0.18169081933941
"PPAT" 92.9209025691226 -0.200308436588676 0.101514912629661 -1.97319222762302 0.0484736656647055 0.183705003209785 0.18169081933941
"FMNL2" 57.8444160781099 -0.265003491494873 0.134329547353627 -1.97278630588431 0.0485199140117187 0.183818940408639 0.18180314089089
"FRYL" 105.456165322121 -0.244996213674777 0.124203968081224 -1.9725312923542 0.0485489877089236 0.183867756718224 0.181851055604777
"TIMP1" 187.279444393504 0.156789308996977 0.0795039382491952 1.97209487290479 0.0485987771553869 0.183994970310295 0.181976507618058
"GET1" 59.5565114019416 0.240992259884178 0.122321803563706 1.97014966149243 0.0488212207476572 0.184769349303493 0.182741656625352
"SOX13" 14.0770837831912 0.479395253734733 0.243345128004872 1.97002199166747 0.0488358502033003 0.184769349303493 0.182741656625352
"CDC37" 121.60823611101 0.260997336621214 0.13249836317334 1.96981555371946 0.048859513342759 0.18479732019549 0.182768953428893
"CTSV" 38.4104453664636 0.307824680330724 0.156296606162526 1.96949049559419 0.0488967929388227 0.184876755725416 0.182847150018384
"NDUFAF6" 36.1402352221115 0.311141677619021 0.158035874266391 1.968804102634 0.048975591004793 0.185051484574996 0.183019226626345
"PDHA1" 201.315515706188 0.146137128675823 0.0742220606613832 1.96891769608138 0.048962543096309 0.185051484574996 0.183019226626345
"ADAL" 35.5602892902707 -0.344083205028298 0.174789536509427 -1.96855722544776 0.0490039586109936 0.185097094081698 0.18306396850129
"LINC01609" 16.0121583972739 -0.515213979097261 0.26179616523311 -1.96799666121351 0.0490684218716835 0.185278967958305 0.18324347779907
"SLC16A2" 22.8762370864037 0.434886438236452 0.22100387669201 1.96777741977127 0.0490936533549208 0.185312633700628 0.183276407008039
"PCNT" 96.4078675139591 -0.232121237966377 0.118002763599182 -1.96708306556971 0.0491736352287875 0.185552873398196 0.183513640028289
"CCDC142" 108.151139736391 0.416618044591205 0.21182840550257 1.96677137611816 0.0492095739269239 0.185565186142763 0.18352508432466
"EIF3I" 241.788457284561 0.192937013370172 0.0980926810073712 1.96688490302017 0.0491964813946193 0.185565186142763 0.18352508432466
"UFL1" 67.5903533493781 -0.247636564643392 0.125937388187636 -1.96634667597231 0.049258578560096 0.185688329002844 0.183646506912198
"LINC02987" 43.9173767695211 -0.31537592970308 0.160431554919245 -1.96579737609492 0.0493220210354097 0.185804150885633 0.183760322616411
"NKAPD1" 151.905174982711 -0.186607528714682 0.0949248163981251 -1.96584555857374 0.0493164533630828 0.185804150885633 0.183760322616411
"HSP90AB1" 1796.4028355623 -0.316120344966564 0.160846822351944 -1.96535026520369 0.0493737115912069 0.185937206980414 0.183891548908411
"ECHS1" 240.797124130062 0.132109550979306 0.0672521096574598 1.9643926659281 0.0494845727078305 0.186292932322022 0.184242993949862
"ANKRD54" 70.5537103680549 0.233702583527615 0.119042549481345 1.96318530261517 0.0496246465060961 0.186718995161454 0.184663634209676
"RPL36A" 1567.59200808134 -0.2686823132728 0.136863982124166 -1.96313382895031 0.0496306256728675 0.186718995161454 0.184663634209676
"OXA1L" 154.50582186605 0.161860607092329 0.082477206811078 1.96248895119699 0.0497055857142042 0.186916588843196 0.184858318775809
"RAC3" 13.9943924792461 0.570179807114743 0.290552449075082 1.96239890226292 0.0497160604767825 0.186916588843196 0.184858318775809
"PIGB" 11.260696967561 0.560722707938294 0.285820211150455 1.96180216116043 0.0497855219874989 0.186940770152597 0.18488076845053
"SDHAF1" 21.3204535823671 0.416977155278826 0.212505134217147 1.96219802789678 0.0497394334575616 0.186940770152597 0.18488076845053
"SMNDC1" 94.8179907860838 -0.19680892423487 0.100321706780783 -1.96177806927592 0.0497883280253219 0.186940770152597 0.18488076845053
"ZNF544" 45.8822472351336 0.275950511328433 0.140652641918789 1.96192910110969 0.049770739186562 0.186940770152597 0.18488076845053
"PRKCSH" 88.4039238149755 0.369647540729181 0.188568244112787 1.96028521381408 0.0499624632837145 0.187532603429091 0.185465713107033
"TRIP4" 65.7056511811321 0.237684763565185 0.121267174099642 1.96000909009296 0.0499947278386717 0.187591714169684 0.18552380559874
"LATS1" 44.9603636944709 -0.289672221967926 0.147877906957058 -1.95886071103267 0.0501291013006237 0.188033795433449 0.185960646220187
"HINT2" 99.8790218580739 0.24014344819461 0.12261300991363 1.95854786016402 0.0501657608532394 0.188109181832649 0.186034834170465
"RNF114" 119.367283764459 0.189229763187557 0.0966391516936135 1.95810662522674 0.0502175025177437 0.188241053992255 0.186164884831715
"ZSWIM7" 101.847085260863 0.189279731970784 0.096676045246904 1.95787624004868 0.0502445365364199 0.188280252715492 0.186203284090828
"MAPK12" 39.9817209830675 0.305489926220754 0.15606607817232 1.95743962940779 0.0502958030709587 0.188348081529822 0.18626963087573
"RPS8" 2545.2940185433 -0.393379257768561 0.200954841017955 -1.95755054108606 0.0502827757425308 0.188348081529822 0.18626963087573
"POLRMT" 57.9842483771385 0.255101958263888 0.130339361055143 1.95721350940152 0.0503223711607384 0.188385461978796 0.186306232221752
"PSMC1" 484.953264360855 -0.191578832461743 0.0979026038289447 -1.95683081929537 0.0503673623343285 0.188473013257401 0.186392084368636
"UBC" 1034.77753734651 -0.267369031002437 0.136640574700129 -1.95673233656405 0.0503789459631509 0.188473013257401 0.186392084368636
"EEF2" 1398.01641063956 -0.324494871297547 0.165859988790227 -1.95643852181827 0.0504135179884959 0.18854024936231 0.186458211944202
"CEP192" 42.4167703449214 -0.316279220552348 0.16169616364107 -1.95600942799372 0.0504640434879892 0.188636184551982 0.186552355730754
"TERF2" 66.7368514138601 -0.234116612851501 0.119695276595614 -1.95593860936096 0.0504723864107654 0.188636184551982 0.186552355730754
"ARHGAP1" 58.1523024708664 0.255423994176729 0.130633030603718 1.95527879125434 0.0505501730905264 0.188864758540197 0.186778038626346
"CASTOR1" 14.7029764114264 0.551114981471485 0.28195271388778 1.95463620077384 0.050626025306671 0.189085957064508 0.186996426918388
"WLS" 1005.18548964449 -0.209545204262988 0.107223558192753 -1.95428325449054 0.0506677281003784 0.18917950551088 0.187088575386516
"ADNP" 167.000337453643 -0.157596696878303 0.0806506044071453 -1.95406715221517 0.0506932761271304 0.189212694791964 0.187121031813401
"PDIA5" 25.1744762501372 0.389324237133172 0.19925876772375 1.95386251546495 0.0507174786244668 0.189240841726903 0.18714850175836
"BMERB1" 66.8886992800563 0.229274259256662 0.117360568794214 1.95358851454345 0.050749900015814 0.189299627054061 0.187206271416115
"MAP2K1" 133.052689783278 0.196509431965934 0.100604340798855 1.95328979252325 0.0507852663316524 0.18936935488999 0.187274862569099
"L3MBTL3" 21.2436181630159 -0.465046491804987 0.238138386180841 -1.95284136784161 0.0508383950078668 0.189505247948589 0.187408886978488
"CEP43" 74.8176580796825 -0.225621160621055 0.115564715756156 -1.95233604950079 0.0508983201380769 0.189666377994842 0.18756786886527
"LMAN1" 176.442499502239 -0.150838348471389 0.0772666528907524 -1.95217914621796 0.0509169391530445 0.189673530633086 0.187574576899668
"ACOT9" 91.8188265671801 0.195232043777757 0.100035039119305 1.95163660150037 0.0509813644920511 0.189851258328104 0.18774997226855
"LONP1" 115.87983445346 0.203466668505417 0.104265073502136 1.9514364846369 0.0510051449161613 0.18987756013037 0.187775617584523
"ADAMTS15" 129.590181376285 0.173170504928226 0.0887539438978015 1.95113025205537 0.0510415533392031 0.189950839720402 0.187847720693982
"OSGEP" 70.1676360672586 0.227549269661886 0.116661992778158 1.9505004521446 0.0511164995443688 0.190105174140452 0.187999615913182
"YIPF5" 109.172226223313 -0.185154570595079 0.0949261101730807 -1.95051256453554 0.051115057300993 0.190105174140452 0.187999615913182
"SCOC" 208.585229493438 -0.166494559866238 0.0853845789788548 -1.94993711812375 0.0511836143566639 0.190230200216946 0.188122527289832
"ZNF426" 63.754367465848 -0.261059959330441 0.133877877258888 -1.94998579806888 0.0511778117865373 0.190230200216946 0.188122527289832
"RXRB" 22.5157394851449 0.398707783352542 0.204500347980443 1.94966799465139 0.0512157033771496 0.190287196257005 0.188178527117227
"NAP1L3" 51.3055543468463 -0.27175585882729 0.139450928783801 -1.94875617679542 0.0513245494945273 0.190629245637293 0.188516420939438
"HYAL2" 52.9945392868122 0.266004086413288 0.136525172124443 1.9483885811975 0.0513684850943006 0.190730060052653 0.188615752898047
"LETMD1" 30.2753650709122 0.367790282047829 0.188813231533823 1.94790523450125 0.0514263033565166 0.190882337752718 0.188765977409226
"JPX" 113.528059250184 -0.197644269125808 0.101490145517683 -1.94742325097338 0.0514840127876937 0.190909375528118 0.188791621276646
"MSH3" 50.1844756654754 -0.300423764533122 0.154255382640858 -1.94757394776024 0.0514659635574739 0.190909375528118 0.188791621276646
"RBM12B" 71.3864351939064 -0.220451860646763 0.113197205580636 -1.94750267478754 0.0514744993917752 0.190909375528118 0.188791621276646
"RPS24" 1858.96791564926 -0.295558646175546 0.151869340579352 -1.94613768024572 0.0516382034330445 0.191418640532806 0.189294871810038
"GADD45GIP1" 367.069471695899 0.154767265552502 0.0795440642563979 1.94567963052069 0.051693234956365 0.191560118314647 0.189434414677641
"RTF2" 176.426436919729 0.16309190902801 0.0838413626630847 1.94524401617126 0.0517456165440015 0.191629185753756 0.189564158244856
"DAP" 131.099546263166 0.183573792593728 0.0944032163550019 1.94457137883313 0.05182658681275 0.19180396644484 0.1897362847053
"PRADC1" 38.1178972428263 0.331749548411099 0.170602127352476 1.9445803728208 0.0518255034419448 0.19180396644484 0.1897362847053
"ATAD2B" 50.4451212259253 -0.279887071710679 0.143951417504255 -1.94431619058149 0.0518573334107347 0.191855241980171 0.18978662237439
"ATXN2L" 52.634000278364 0.280577255792675 0.144363629570094 1.94354531420563 0.0519503058734262 0.191918373691877 0.189847151003039
"BPNT2" 82.1864173898782 -0.240028116480517 0.123488085168375 -1.94373502636502 0.0519274124869519 0.191918373691877 0.189847151003039
"DAPK3" 86.4239541754019 0.255842044326526 0.131605701297478 1.94400426276539 0.051894937054995 0.191918373691877 0.189847151003039
"FABP7" 44.6791549261578 0.317349859570373 0.163285307229243 1.94352979429333 0.0519521791019007 0.191918373691877 0.189847151003039
"SH3GL1" 95.9742087900042 0.222230145591441 0.114346843265089 1.94347425119772 0.0519588835272513 0.191918373691877 0.189847151003039
"SOGA3" 13.0126237727983 -0.637545556581118 0.328084198322086 -1.94323761961625 0.0519874546619253 0.191961479210061 0.189889407509015
"RPS12" 1980.79759013779 -0.310295504472996 0.159734172836955 -1.94257433435814 0.0520676104451708 0.192194968942558 0.190119992881222
"CTDP1" 22.850751301259 0.408050632035396 0.210078178309535 1.94237514490516 0.0520917019911995 0.192221426645888 0.190145781115964
"RAB31" 282.789187306277 -0.145151375848219 0.0747435306774466 -1.94199249798106 0.0521380084921681 0.192329815022424 0.190252615301813
"MAP2K2" 155.409854307367 0.341185827927065 0.175750317017016 1.94130988619515 0.0522207011095193 0.192572312727896 0.190492109960435
"RIMKLB" 105.026286590774 -0.195127411753418 0.100522634770615 -1.9411291019051 0.0522426199517322 0.192590612597135 0.190509828341294
"L3HYPDH" 28.6080001313459 0.358410945270273 0.184675317479921 1.94076257813523 0.0522870820304179 0.192691978488477 0.190609715295999
"TRNT1" 75.1831861587043 -0.262227707961388 0.135164154778119 -1.9400684182271 0.0523713755424526 0.192904512722777 0.190854692985322
"RPLP1" 2223.47518424716 -0.322909547363277 0.166521716464388 -1.9391437598611 0.0524838354960961 0.193228980085789 0.191202123050378
"RBM4" 236.339791608502 0.143990656243122 0.0742643689026971 1.93889288188501 0.0525143828876812 0.1932787948277 0.191251010868835
"STX8" 96.199886299571 0.240482877710327 0.124070171705281 1.93828117109062 0.0525889282979395 0.193490459218658 0.191460050008084
"MTMR12" 45.1431724063826 -0.3022780834783 0.155975545319339 -1.93798382213972 0.0526251963134797 0.193498536655391 0.191467234290099
"TOX3" 110.524296410946 -0.187550737057988 0.0967754062856178 -1.9379999966568 0.0526232229502484 0.193498536655391 0.191467234290099
"ERCC3" 91.5733739924891 0.197061050022814 0.101770800236027 1.93632210384304 0.0528282632431481 0.194102667800284 0.192062193501126
"FBXL7" 39.8144069618842 0.307495935099802 0.158795196899157 1.93643095700859 0.0528149410475806 0.194102667800284 0.192062193501126
"GIHCG" 70.4945134477624 0.231987892770685 0.119838198053489 1.93584263230609 0.0528869776858036 0.194102667800284 0.192062193501126
"GRIN2B" 38.0615937207325 -0.402459576309107 0.207880351081908 -1.93601547339379 0.0528658058752479 0.194102667800284 0.192062193501126
"MARK1" 51.1132875055676 -0.288401108337492 0.148986990485544 -1.93574692258432 0.0528987044974923 0.194102667800284 0.192062193501126
"MTX1" 99.6473037661389 0.206666392838672 0.10676606667428 1.93569360824321 0.0529052377671657 0.194102667800284 0.192062193501126
"ZNF23" 22.3924228249147 -1.20885830831003 0.624519355854664 -1.93566187657338 0.0529091265636273 0.194102667800284 0.192062193501126
"KIF18B" 64.214116582273 0.233439282638758 0.120636900248522 1.93505703609636 0.0529832969767367 0.194312007446489 0.192268928840508
"AMZ2" 156.946529882663 0.159451405942556 0.0824427795473542 1.93408576006306 0.0531025844370764 0.194561017431069 0.192514109683245
"SLC25A6" 477.418707557537 -0.177640399063959 0.0918456138561454 -1.93411956876015 0.0530984284491459 0.194561017431069 0.192514109683245
"SOX21" 116.110406414348 -0.204198329974061 0.105565610943799 -1.93432622753229 0.0530730304973782 0.194561017431069 0.192514109683245
"CLIP2" 70.5659088178325 0.223290197023593 0.115484271376973 1.93351176191527 0.0531731855586313 0.194756866035129 0.192707494303044
"TAFAZZIN" 16.6678536423081 0.509433326788931 0.263689056189088 1.93194717350584 0.0533660264399822 0.195400170311192 0.19334362466867
"CDH5" 10.00552443318 0.560347578641432 0.290261818305243 1.93049014132532 0.053546135585339 0.195933314425992 0.193870346934467
"CDKL5" 16.3473053524042 -0.499443436501318 0.258694624640273 -1.93062935573485 0.0535289048722268 0.195933314425992 0.193870346934467
"SURF1" 93.7274952799512 0.208271362379042 0.107897504810204 1.93027042419005 0.0535733396284239 0.19596972351035 0.19390596767941
"EED" 95.8696569614607 0.19268282557337 0.0998918279264659 1.92891480287267 0.0537414398223111 0.196354199596331 0.194284774336048
"PLEKHG2" 62.6822170184926 0.248309517622267 0.128733472663257 1.92886521652219 0.0537475969840635 0.196354199596331 0.194284774336048
"SPRY4" 14.2461305984374 0.507182841115013 0.262925157469434 1.92900080766891 0.0537307619605289 0.196354199596331 0.194284774336048
"TIMM17B" 48.7802104291829 0.341794690929543 0.177168226077538 1.92920987299357 0.0537048129959912 0.196354199596331 0.194284774336048
"ZDHHC14" 14.6764479011798 0.481254616720981 0.249712193088668 1.92723715557653 0.0539500814639799 0.197030554748516 0.194953595348479
"ARL2" 89.9372806930606 0.293208612748429 0.152169638659645 1.92685357822425 0.0539978801448509 0.197047992888065 0.194967611883321
"DHX57" 58.8863864344979 -0.255894189760138 0.132818800555882 -1.9266413240381 0.0540243449390766 0.197047992888065 0.194967611883321
"GPN3" 84.9751735755407 0.206844304976312 0.107390644217648 1.92609241226919 0.0540928358974667 0.197047992888065 0.194967611883321
"LIG3" 70.269374865124 -0.23240021559236 0.120644283673098 -1.92632596022601 0.0540636858897518 0.197047992888065 0.194967611883321
"MAP3K4" 65.583633525972 -0.236883322491695 0.122986893026998 -1.92608591583572 0.054093646929476 0.197047992888065 0.194967611883321
"NCBP2" 243.576435649291 -0.147728666569286 0.0766819940180681 -1.92651049912027 0.0540406621625041 0.197047992888065 0.194967611883321
"PAWR" 313.241170491367 -0.129221953755068 0.0670899891776216 -1.92609889104246 0.0540920270803111 0.197047992888065 0.194967611883321
"RETSAT" 32.0093417929922 0.333369540509361 0.173068568649404 1.9262281020229 0.054075898347675 0.197047992888065 0.194967611883321
"EPC2" 50.415856673007 -0.276088409873523 0.143465031524509 -1.92442999481973 0.0543007077351753 0.197738838876602 0.195650759138744
"ENSG00000238142" 15.0903307624886 0.498555213967396 0.259156351427606 1.92376228180796 0.0543843872482111 0.197923972343274 0.195832723178997
"TIAM2" 27.2632829234151 -0.357272715469121 0.185719389136681 -1.92372329636614 0.0543892763264083 0.197923972343274 0.195832723178997
"ZNF385D" 11.5495545350275 -0.769562979019953 0.400062412514526 -1.92360730462778 0.0544038247627841 0.197923972343274 0.195832723178997
"PNPLA8" 70.1828778094451 -0.228450390223462 0.11878080758598 -1.9232937952379 0.0544431633917227 0.198003666283441 0.195911170619393
"ZNF730" 17.2952450144281 -0.453635144656096 0.235909529959359 -1.92291996314962 0.0544901022263588 0.198110941449098 0.196016907686702
"PCNX1" 63.2188465458042 -0.241568542182248 0.12563939755705 -1.92271331190169 0.054516064106693 0.198141905959622 0.196046749744425
"ST8SIA2" 29.7706231633532 0.352584515852304 0.183391864115519 1.92257446944435 0.0545335128699789 0.198141919122591 0.196046749744425
"SLC29A4" 27.3255564991758 0.44036298170372 0.22913721137886 1.92183093725277 0.054627034164137 0.198418245614413 0.196319750072982
"ZDHHC4" 80.1878192580368 0.20393662037678 0.106129814044064 1.92157710077686 0.054658992266709 0.198470854912174 0.19637139885781
"YPEL1" 13.799120221728 0.461116860059792 0.240115006395174 1.92040000740687 0.0548073926217356 0.198946105911688 0.196841217759505
"STIL" 53.492757101201 -0.264477096868748 0.137745686852386 -1.92003904377909 0.0548529678508564 0.199047926150168 0.19694155595584
"TFPT" 54.3651328322237 0.271369604512375 0.141358341068177 1.91972827681596 0.0548922305658338 0.199126782103718 0.197019172773417
"AFMID" 15.0808565169222 0.4952545293053 0.258057141978323 1.91916614091193 0.0549633111009529 0.199320973015524 0.197210903519679
"GIGYF2" 120.903410411175 -0.238532861339306 0.124405463814028 -1.91738251702421 0.0551893536536065 0.199995947799667 0.197877515881522
"QARS1" 229.645889606207 0.163515350906595 0.085285028298027 1.91728084248496 0.0552022624011231 0.199995947799667 0.197877515881522
"RPL4" 1993.68473941341 -0.348527893960638 0.181777761745574 -1.9173296591057 0.0551960642578259 0.199995947799667 0.197877515881522
"ASL" 34.292655808506 0.312887404789202 0.163239473548462 1.91673862937516 0.0552711450717801 0.200172720975842 0.198051605899581
"ZNF181" 30.6551145541909 -0.33534268701669 0.17496571752524 -1.91661939127198 0.0552863026678304 0.200172720975842 0.198051605899581
"IQGAP3" 45.1104922162876 0.278120919518594 0.145134728041243 1.91629476467934 0.0553275868888484 0.200258359427514 0.198135931751405
"GNL2" 330.60474939652 -0.183950083543757 0.0960332748137648 -1.91548277303349 0.0554309640320216 0.200542073206262 0.198415827959913
"MAF1" 56.3767840589273 0.283533078805156 0.148027991840044 1.91540177827674 0.0554412845454888 0.200542073206262 0.198415827959913
"TRAF6" 47.598206251483 -0.259804320521056 0.135654105775368 -1.91519688280775 0.0554673998841793 0.200572660899239 0.19844568635269
"KPTN" 18.284468515438 0.450852019092662 0.235506930835034 1.91438959989025 0.0555703934303097 0.200779169573566 0.198648790426793
"RHBDF1" 26.4812818726776 0.359064508814014 0.187566317834331 1.91433362322098 0.0555775408645264 0.200779169573566 0.198648790426793
"ZBTB8OS" 128.121581457466 0.188994370987517 0.0987186289096593 1.91447524215994 0.0555594595979655 0.200779169573566 0.198648790426793
"AP1S2" 212.708246896929 0.127440238430166 0.0665826314771577 1.91401624722337 0.055618079804806 0.200802169862794 0.198670334184742
"DCAF11" 41.2956247044673 0.299937715070304 0.156709160279199 1.91397691453342 0.0556231055471351 0.200802169862794 0.198670334184742
"HSP90AA1" 2460.42192450427 -0.361894354038344 0.189090490021623 -1.91386861389465 0.0556369456381593 0.200802169862794 0.198670334184742
"ATG4B" 61.2718654901487 0.274971527199408 0.14368899390581 1.91365754415161 0.0556639271721459 0.20083573215414 0.198703136446349
"WDR13" 56.5211273384213 0.277666922657424 0.145110781368087 1.91348237560031 0.0556863276505453 0.200852749906285 0.19871957000511
"HDAC5" 61.3408554617554 0.255144969362763 0.133390570520234 1.91276616006422 0.0557779951250602 0.201119513850931 0.198983096986077
"TMEM88" 48.213618408584 0.277846003266158 0.145285576119228 1.91241285396524 0.0558232605804363 0.2012188491503 0.199080973376286
"COPS7A" 56.9803131606427 0.273560241562382 0.143060876635945 1.91219464045734 0.0558512333023902 0.201255808327585 0.199117136352008
"NDUFA2" 309.462531352908 0.140461914621267 0.0734690106405393 1.91185254022955 0.0558951105238969 0.201350036577996 0.199209959818012
"BCL2" 38.1021068671502 -0.301663759120743 0.157806442007491 -1.91160611241982 0.0559267347423868 0.201400080280288 0.199259068325938
"NANOS1" 19.8230308069598 0.429260865260012 0.224577287842265 1.91141708667133 0.0559510026206777 0.20142360943444 0.199281944262356
"CCDC102A" 11.1569625898635 0.538006781755814 0.281535551048014 1.91097280522154 0.0560080757756781 0.201565185253533 0.199421611642609
"HNRNPA1" 2225.59830605107 -0.322631509732923 0.168854319365874 -1.9107092489227 0.056041955574867 0.201605538273089 0.199460729904141
"MANEA" 29.1697476134328 -0.368324180164878 0.192778372171129 -1.91060945279649 0.0560547886834314 0.201605538273089 0.199460729904141
"CCN2" 1324.63780689693 -0.207636182949844 0.108728875267708 -1.90966918804789 0.0561758205796851 0.201785253049988 0.199636923167652
"CFAP298" 199.483893370277 -0.146634655378807 0.0767773353852336 -1.90986903417606 0.0561500779764159 0.201785253049988 0.199636923167652
"FKBP8" 18.1089368686694 0.762867758635028 0.399465554341126 1.9097210018353 0.0561691453924788 0.201785253049988 0.199636923167652
"MEF2A" 66.110208407921 -0.228806320321345 0.119794114183058 -1.90999634566106 0.056133683836798 0.201785253049988 0.199636923167652
"ATP6V1D" 275.624777939157 -0.11781004154048 0.0617187483886583 -1.90882097606065 0.0562851899557462 0.201914181543781 0.199762471490449
"ERLIN1" 63.8003177852814 0.22855477692402 0.119721180943425 1.90905882420275 0.0562545036866427 0.201914181543781 0.199762471490449
"RUFY3" 194.66403571747 -0.137404775988003 0.0719875612918688 -1.9087294182797 0.0562970061091798 0.201914181543781 0.199762471490449
"SARS2" 26.4523160137348 0.380619408665657 0.199412738785337 1.90870157535614 0.0563005998370448 0.201914181543781 0.199762471490449
"UFD1" 172.466651879675 0.170189647362027 0.0891494002928208 1.90903861162297 0.056257110895682 0.201914181543781 0.199762471490449
"FKBP2" 17.477749838851 0.502409531781004 0.263305550277405 1.90808561100095 0.0563801521422791 0.202124893658991 0.199970136081225
"MED31" 47.8109286253471 0.271535333783433 0.142316268171191 1.90797114955829 0.0563949452373078 0.202124893658991 0.199970136081225
"RCAN1" 76.9078352135561 0.214470020373652 0.112419063944058 1.90777269307611 0.0564206015810476 0.20215305765222 0.199997599128247
"BAG2" 43.755835397476 0.276226449909923 0.14484155712349 1.90709389898657 0.0565084291663517 0.202340081485316 0.200181827433846
"KPNA2" 1013.55702289794 -0.191538138353757 0.1004292701762 -1.90719436691821 0.0564954226841378 0.202340081485316 0.200181827433846
"AURKAIP1" 198.956144547223 0.160168075825049 0.0840081871249744 1.90657698144081 0.0565753882241183 0.202515997305243 0.200355466194261
"DECR1" 167.033171902108 0.159821371976108 0.0838424779547139 1.9062100247375 0.0566229621309105 0.202519684796593 0.200357913870346
"RPS7" 1697.42973373041 -0.297981117490223 0.156320217930613 -1.90622250553981 0.0566213435171628 0.202519684796593 0.200357913870346
"SNHG30" 34.3461976809439 0.358044619210561 0.187835903243807 1.90615645373093 0.0566299100998398 0.202519684796593 0.200357913870346
"AXL" 187.40572338953 0.175599849613783 0.0921802839982234 1.90496103936029 0.0567851357543363 0.202949688184903 0.200782526495078
"PRAF2" 92.5111604696848 0.19420443259532 0.101946978456878 1.90495525747696 0.0567858873966914 0.202949688184903 0.200782526495078
"TRIM71" 168.961930675381 -0.161887120412113 0.0850077399452964 -1.90438094832647 0.0568605886024529 0.203152741537169 0.200983011185498
"MRPL37" 180.168102423663 0.146589810180487 0.0769943735899646 1.90390288725712 0.0569228330250992 0.203254711072664 0.201083091228746
"WBP11" 232.971769196786 -0.13087602925398 0.06874149474781 -1.90388686970107 0.0569249195212312 0.203254711072664 0.201083091228746
"KIF3A" 60.4333536673743 -0.235633468119506 0.123794169583641 -1.90342944996535 0.0569845312832412 0.203339712948493 0.201166385175046
"TAP1" 45.0266317859197 0.26605286831607 0.139765584861524 1.90356494826439 0.0569668674903885 0.203339712948493 0.201166385175046
"ITPA" 104.382056464768 0.204578701504862 0.107551684192036 1.90214316997196 0.0571524400140289 0.20373758592779 0.201614155145838
"P3H4" 56.524033906073 0.257366750194051 0.135310693153313 1.90204295164198 0.057165539601623 0.20373758592779 0.201614155145838
"SNHG7" 122.543927296614 0.180653580528133 0.0949758403090089 1.90210036510725 0.0571580347536118 0.20373758592779 0.201614155145838
"NPM3" 81.3411228207217 0.207575396410901 0.109179841721308 1.90122455884079 0.0572726056233032 0.204047131326687 0.201927980546196
"ABCF2" 97.311950970987 0.195807464628315 0.103024904591844 1.90058379965553 0.0573565491308201 0.204282121363391 0.202160109720561
"MUC20-OT1" 81.6424507916974 -0.234290175948264 0.123321759076997 -1.89982836526021 0.0574556472114732 0.204506813233442 0.202381626739214
"TEAD3" 67.435061221807 0.225637229359322 0.118765111342162 1.89986122026411 0.0574513343241681 0.204506813233442 0.202381626739214
"GARS1-DT" 23.2881787016598 -0.395732412041644 0.208346160039192 -1.89939863526739 0.0575120828038517 0.204526333585316 0.20239926559817
"MRPL34" 90.6173763882013 0.188956029306248 0.099478010194377 1.8994753608062 0.0575020032115422 0.204526333585316 0.20239926559817
"ST6GALNAC3" 11.5478009667624 0.51751989892759 0.27248814335855 1.89923822941029 0.0575331603984051 0.204526333585316 0.20239926559817
"TSR1" 188.795972629264 -0.155023221745215 0.0816207204801714 -1.89931209664923 0.057523453323523 0.204526333585316 0.20239926559817
"NAGPA" 12.8746072833213 0.501725172357463 0.264194300428993 1.89907644314345 0.0575544258864683 0.204537912771748 0.202410305338049
"C9orf85" 33.9288084950479 -0.31734350250705 0.167195174703899 -1.89804223159588 0.0576905190408947 0.20464771514241 0.202516038182572
"MAPKAPK5" 76.2980002064661 0.215990827126688 0.113776327068146 1.89838108411886 0.0576458995897592 0.20464771514241 0.202516038182572
"MRPL2" 75.2967904912297 0.209323258348061 0.110293004537401 1.89788336282995 0.057711448459336 0.20464771514241 0.202516038182572
"NPIPB12" 18.5613104230154 1.18986091524685 0.62691051867985 1.89797567562348 0.057699286376371 0.20464771514241 0.202516038182572
"PKM" 1111.29227488996 -0.187445817198504 0.0987499114188315 -1.89818719333816 0.0576714272436326 0.20464771514241 0.202516038182572
"PTGES3" 573.872596783658 -0.194426440778037 0.102410219706247 -1.8985062363476 0.0576294270405727 0.20464771514241 0.202516038182572
"RPS15A" 1527.78716705105 -0.256900459554906 0.135360397316306 -1.89789971548759 0.0577092938639898 0.20464771514241 0.202516038182572
"DIS3L2" 22.5151813756655 0.370482017333919 0.195244716570146 1.89752646751296 0.057758488971797 0.204750598546089 0.202617432566474
"OPHN1" 71.6206332930918 -0.26020022776478 0.13714442667342 -1.89727161413851 0.0577920993694123 0.204805823599933 0.202671665062455
"KMT5B" 128.607848771159 -0.175188660305101 0.0923934665990909 -1.89611524227434 0.0579448075053124 0.205282945616138 0.203143397363993
"NBDY" 138.507013534421 0.174260492887565 0.0919383069975798 1.89540680678569 0.0580385276138829 0.205550856451039 0.203408097720219
"ATP13A1" 35.2098176517735 0.307829460990097 0.162451536575035 1.8949002729064 0.0581056150252092 0.205724306563693 0.203579321421866
"MTHFR" 21.6836245832055 0.401052021652992 0.211684014242907 1.8945786864793 0.0581482406734158 0.2057469525136 0.203600895377661
"NUDT21" 225.393420865533 -0.140827785751181 0.074326668260342 -1.89471409182378 0.0581302897957126 0.2057469525136 0.203600895377661
"NAF1" 22.3337303149812 -0.398384824334007 0.210298003502397 -1.89438234172045 0.0581742785567825 0.20577497846401 0.203628211399697
"WFS1" 46.70494668171 0.258560066144546 0.136516938662365 1.893977909833 0.0582279420437679 0.205836590642115 0.203752178270358
"SOX1" 111.173973839682 0.182166330826678 0.0962529993086067 1.89257822753778 0.0584139814464229 0.206365785775574 0.204275138374807
"ZNF511" 115.226488610265 0.189297116539839 0.100015078934386 1.89268576855321 0.0583996700950848 0.206365785775574 0.204275138374807
"NSD2" 261.750555149895 -0.130578413952978 0.0690325863233042 -1.8915474692116 0.0585513006130606 0.206745434543044 0.204650064375775
"ZSCAN9" 37.4036479218599 0.302444475466375 0.159896768877909 1.89149835602563 0.0585578502311123 0.206745434543044 0.204650064375775
"L2HGDH" 28.9806711031734 -0.384389809922243 0.203279529558278 -1.89094204791556 0.0586320806519121 0.206814649703235 0.204717264715213
"MEMO1" 102.093684242136 0.189779913886329 0.100357772230047 1.89103354597491 0.0586198663324859 0.206814649703235 0.204717264715213
"TMEM64" 36.4485826391276 0.331029213275614 0.175041013049964 1.89115229344064 0.0586040175681906 0.206814649703235 0.204717264715213
"B4GALT6" 37.8021800662204 -0.318769200605741 0.168601865328239 -1.89066236002283 0.0586694300382399 0.206882144170856 0.204783637326348
"GLTP" 71.5802553068537 0.21460979391953 0.113557899816709 1.88987110774262 0.058775200512277 0.207126505559554 0.205024645085937
"RPAP1" 81.5918763910872 0.222885980779241 0.117934633999971 1.88991115857701 0.0587698429241002 0.207126505559554 0.205024645085937
"CNTLN" 62.4318235275393 -0.260743832661392 0.137982241198437 -1.88969124139974 0.058799266179843 0.207147042577747 0.20504453659092
"TFDP2" 105.991693188561 -0.204275883953897 0.108129791793532 -1.8891730074164 0.0588686503430282 0.207327172277865 0.205222400789963
"AGPAT3" 55.9766064760403 0.238849752747243 0.126450058950073 1.88888605296381 0.0589070986965827 0.207334002787662 0.205228288313898
"ZMYM3" 76.5526571865183 0.221901990111701 0.11747017217716 1.88900710707263 0.0588908763990981 0.207334002787662 0.205228288313898
"ZNF346" 29.2712529405774 0.307212956154187 0.162690642353826 1.88832591542695 0.0589822102775552 0.20753405958255 0.205425876468865
"USP51" 27.2182867368174 -0.396031349386895 0.209784497837119 -1.88780083118621 0.0590526935727602 0.207717712480462 0.205607226826767
"ACLY" 305.8225541025 0.150675324751245 0.079868426212827 1.88654430662922 0.059221643699647 0.208230698523255 0.206114125514693
"RPL7A" 1989.6787375722 -0.306964347838413 0.162721188164566 -1.88644362360462 0.0592351987082795 0.208230698523255 0.206114125514693
"MALAT1" 4111.55767152205 -0.433610814650376 0.229930399985795 -1.88583508173415 0.0593171818450812 0.208430915706464 0.206310995510027
"POLR2H" 116.904396606984 0.167247433854846 0.0886922370824705 1.88570543890251 0.0593346595686671 0.208430915706464 0.206310995510027
"TBC1D13" 38.7083717407322 0.285135326593751 0.151216299303369 1.88561238376635 0.0593472073775933 0.208430915706464 0.206310995510027
"MRPS35" 146.289411902653 -0.171250566700884 0.0908512104738526 -1.8849563567474 0.0594357303497139 0.20861280139433 0.206490157151495
"ZNF506" 22.7247152111853 -0.400675651922147 0.212558764661138 -1.8850111994248 0.0594283257943428 0.20861280139433 0.206490157151495
"ARMC6" 56.7808108884078 0.358548371310212 0.190262140818431 1.88449667268476 0.0594978244564804 0.208646087532351 0.206521795259907
"FIZ1" 21.4290271816835 0.40619725741878 0.215520850049756 1.88472371617412 0.0594671487064076 0.208646087532351 0.206521795259907
"LY6E" 35.7889033485759 0.343829201992776 0.18245326792508 1.88447817845588 0.0595003237821171 0.208646087532351 0.206521795259907
"IP6K1" 43.3311547718048 0.297645591294863 0.157987472631463 1.88398223186455 0.0595673789165263 0.208816756090712 0.20669028992602
"RABIF" 46.6442992207292 0.271532239053108 0.144214925511679 1.88283035261228 0.0597233622519567 0.209234407297262 0.207167152191783
"DNMBP" 85.0857456036846 -0.196316840885341 0.104289518176475 -1.88242159248584 0.0597787964604428 0.209299497594855 0.207230686518877
"IFNGR2" 99.0572500407134 0.186046619994665 0.0988311482988944 1.88246947644487 0.0597723004473626 0.209299497594855 0.207230686518877
"DPM3" 93.1020020136583 0.199250665962696 0.105857046500133 1.88226171568508 0.0598004898399484 0.20931092869095 0.207241548588722
"ENSG00000288924" 12.6999428284747 0.50743938194704 0.26965782097713 1.88178996666325 0.0598645386306896 0.2094705575377 0.207399143143121
"CCNL1" 118.185439844499 -0.197806870926044 0.105146758573055 -1.88124554299607 0.0599385250750105 0.209649675246234 0.207574666457136
"RPS20" 1653.10265700104 -0.279969024598837 0.14885051144438 -1.88087378324831 0.0599890902824685 0.209649675246234 0.207574666457136
"STAP2" 13.7512966165224 0.499323574552031 0.265474748629316 1.88087031678195 0.0599895619431468 0.209649675246234 0.207574666457136
"THEM6" 17.0905687460965 0.418372205232152 0.222420109200128 1.88099990930097 0.0599719311804281 0.209649675246234 0.207574666457136
"AGBL5" 76.6289179373458 0.217950795899348 0.115905765563599 1.88041375542924 0.0600517103090285 0.209760540817622 0.207683524381788
"PAAF1" 39.5117963134791 0.289520551270459 0.153970322615428 1.88036594554391 0.0600582214068415 0.209760540817622 0.207683524381788
"CDC25C" 61.2354907260875 0.252307123605048 0.134208675435785 1.87996135708656 0.0601133446455592 0.209879765521059 0.207809785236011
"HLA-B" 151.160355280815 0.155490252837628 0.0827263630105876 1.87957317569645 0.0601662719260932 0.209879765521059 0.207864044655556
"PTPRF" 217.158697703106 0.169017451382186 0.0899190742087956 1.87966182780887 0.0601541810934497 0.209879765521059 0.207864044655556
"RPF1" 146.970993564439 0.154580699571015 0.0822539548205255 1.87931023995507 0.0602021443104349 0.209940422191563 0.207923644717079
"NCAPG2" 92.2007884724359 -0.196639110332932 0.104643775461476 -1.87912859093394 0.0602269370838211 0.209962416021498 0.207944953456384
"NSUN3" 22.456226879436 -0.449474178472416 0.239270314407456 -1.87852044908087 0.0603100023022608 0.210187482709137 0.208167383526134
"MARCKS" 910.035268976453 -0.166721634157195 0.0887722079983349 -1.87808366961337 0.0603697199611864 0.210331067275814 0.20830911405643
"KBTBD11-OT1" 13.6734255924103 -2.43389344040379 1.29629187173697 -1.87758134835983 0.060438459259966 0.210480875014729 0.208456060247813
"MT-CO3" 2805.39767030295 -0.308516964804863 0.164335245347322 -1.87736333829552 0.0604683126583078 0.210480875014729 0.208456060247813
"SIRT7" 28.7800340745622 0.349293177904288 0.186052686854156 1.87738851725422 0.0604648641314787 0.210480875014729 0.208456060247813
"NADSYN1" 48.5177486475117 0.258963970988964 0.137959134362224 1.87710637781352 0.0605035154575964 0.210538887428732 0.20851304123442
"ENSG00000291130" 44.3914610025536 0.274320013265426 0.14615638726572 1.87689377383623 0.0605326543905861 0.210575769852459 0.208549095626438
"UTP23" 51.3071157089427 -0.263698724331077 0.14051847906093 -1.87661242915058 0.0605712326199262 0.210597600154507 0.208617638320202
"BRPF3" 59.9415833828904 -0.240018107587516 0.127929679455698 -1.87617219560559 0.0606316387132626 0.210597600154507 0.208632628003787
"FAT4" 20.8904505395445 -0.433357646602784 0.23096573271518 -1.87628546238583 0.060616092186371 0.210597600154507 0.208632628003787
"ZNF252P" 47.54732040208 -0.28335770703279 0.151027276786303 -1.87620218719649 0.060627521870714 0.210597600154507 0.208632628003787
"TLK2" 143.032906902836 -0.194706413250742 0.103816293564139 -1.87548993097553 0.0607253534272999 0.210858625566271 0.208890725930139
"ENSG00000227496" 12.5424263173255 0.509412803272512 0.27166805205023 1.87512959079312 0.0607748975602815 0.210873150699275 0.208903641222732
"RNF182" 37.4728687880993 0.293346127504912 0.156446725750023 1.87505443849066 0.0607852346706661 0.210873150699275 0.208903641222732
"SIX5" 19.7313023086398 0.475536138448739 0.25357819785839 1.87530372273684 0.0607509515145577 0.210873150699275 0.208903641222732
"SHB" 31.8641066684984 0.337126545950627 0.179828334676033 1.8747131621831 0.0608321951537442 0.210946020105781 0.208974848363717
"ZNF718" 15.6642973989579 -0.529382088684154 0.282392556660438 -1.87463187749919 0.0608433845629987 0.210946020105781 0.208974848363717
"SYNJ2" 88.1250478452034 0.205092105647174 0.1094295686988 1.87419276239387 0.0609038613419628 0.211084749723451 0.20911130051247
"TF" 40.743795352719 -0.420179848139777 0.224206943652682 -1.87407152202509 0.0609205678458772 0.211084749723451 0.20911130051247
"RAD23A" 142.004252027532 -0.163719525326919 0.087399522360177 -1.87323135076441 0.0610364448850148 0.21142175693931 0.20944466612971
"CD164" 127.331313436676 -0.194096311201588 0.103639573024537 -1.87280114667817 0.0610958495909648 0.211563005992128 0.209584103389466
"WDR24" 14.4733368995448 0.472415021546825 0.252278327261563 1.87259455330471 0.0611243940407834 0.211597338468521 0.209617624035438
"DNAAF2" 40.2095699903098 -0.390080000656902 0.208351907866727 -1.87221708047145 0.0611765769740166 0.211666272820989 0.209684442681305
"EEIG1" 36.0343823041069 0.296107081874629 0.158168589730495 1.87209788226076 0.0611930629416882 0.211666272820989 0.209684442681305
"MINDY3" 33.4745507335195 0.324138646373494 0.173146714949812 1.87204618041669 0.0612002148216348 0.211666272820989 0.209684442681305
"RPL18A" 1372.46111987868 -0.162293174479883 0.086710799899741 -1.87166044676711 0.0612535949395724 0.211786402229426 0.209802957391186
"NDUFA5" 199.679610782448 -0.151109343363839 0.0807510042027064 -1.87129986624704 0.0613035290807749 0.211850362095839 0.209865339004132
"SRSF8" 81.7724369140682 0.219697681811357 0.117406440001969 1.8712575034868 0.0613093977997026 0.211850362095839 0.209865339004132
"NRBP2" 38.8859378576144 0.295893111131669 0.15818284896313 1.87057644410386 0.0614038121461075 0.21211207370909 0.210124108618889
"SPATA20" 20.7488616145492 0.424056571188301 0.226746690563288 1.87017755423399 0.0614591655950005 0.212238736037706 0.21024909406672
"TIMM23" 134.28020927823 0.161987740160615 0.0866479681774583 1.86949265594846 0.0615543044422891 0.212438100837289 0.210445610349847
"TMEM255A" 32.0684656761367 0.317342179689726 0.169736974799647 1.86961137998546 0.061537803820604 0.212438100837289 0.210445610349847
"AP1M1" 134.791421399909 0.224427917660481 0.120120955831649 1.86834941585896 0.0617133829051615 0.21259951563143 0.210602577481367
"FAF1" 77.4552894290121 0.223479110105985 0.11958850670816 1.86873401347301 0.0616598293479569 0.21259951563143 0.210602577481367
"FLRT2" 38.708307203603 -0.292680184777787 0.156633900289929 -1.86856219653623 0.0616837493584855 0.21259951563143 0.210602577481367
"FNDC3A" 116.516502075868 -0.212047127741999 0.11345680624217 -1.86896788976584 0.0616272818979182 0.21259951563143 0.210602577481367
"NIPSNAP2" 150.758913889107 -0.166822882348849 0.0892853514210763 -1.86842387573859 0.061703011684039 0.21259951563143 0.210602577481367
"VPS29" 257.323900442147 0.159171075218285 0.0851730961513777 1.86879522302901 0.0616513097311035 0.21259951563143 0.210602577481367
"ADD3" 190.370009552547 -0.135116116275008 0.0723493479398799 -1.86755126511002 0.0618246448143524 0.212662590510567 0.210662622611263
"G6PD" 101.465358716549 0.241364196692502 0.129216498622551 1.86790540887152 0.0617752568367312 0.212662590510567 0.210662622611263
"LAMB1" 220.771467095455 -0.139022363558151 0.0744411793359589 -1.86754649507543 0.0618253102540847 0.212662590510567 0.210662622611263
"NEMP1" 81.9263021481064 -0.226182722223516 0.121084856098513 -1.86796870815535 0.0617664327224272 0.212662590510567 0.210662622611263
"PIMREG" 133.806204674781 0.183769123022521 0.0983950452494129 1.86766643134013 0.0618085804438469 0.212662590510567 0.210662622611263
"CTSH" 20.8006568160545 0.44257693117936 0.237039272052395 1.86710382354504 0.0618870905866785 0.212684595752967 0.210682961949219
"PDCD6IP" 151.092467581849 -0.157455938342482 0.0843319025519762 -1.86709813934812 0.0618878842193658 0.212684595752967 0.210682961949219
"SLC8A1" 24.0613488040846 -0.387863568553649 0.207712530021256 -1.86730944211193 0.0618583876000151 0.212684595752967 0.210682961949219
"STIMATE-MUSTN1" 22.1626574362054 0.494154190069781 0.26468654557662 1.86694109817053 0.0619098137809374 0.212695603425253 0.210693380273681
"NAA60" 78.0748411519628 0.208975725932856 0.111956872058864 1.86657345895643 0.0619611768469253 0.212807694776951 0.210803930735152
"CCDC171" 14.3630881241442 -0.540226509742019 0.289509266845119 -1.86600766058044 0.0620402937260983 0.21301501092534 0.211008808938658
"SETDB1" 58.3418687382914 0.243099278434529 0.130304894590882 1.86561893317813 0.0620946987970896 0.213137379551932 0.211129539210811
"H3-3B" 1088.07655232146 -0.215353957815024 0.115477429659618 -1.86490085941298 0.0621953019663749 0.213353741991569 0.211342891587505
"RAN" 1323.74127068886 -0.27681275917215 0.148429120336372 -1.86494913225137 0.0621885346468261 0.213353741991569 0.211342891587505
"SRGAP2B" 98.4522933806228 -0.226376555678238 0.121473541712508 -1.86358734986095 0.0623796754800729 0.213921604499598 0.211904915245054
"EXOSC10" 182.935714206555 -0.144129220363263 0.0773496538443756 -1.86334667577499 0.0624135071612786 0.213973019721643 0.211955359173612
"PACSIN3" 15.7123789924666 0.456389576623034 0.244966823799211 1.86306688205713 0.0624528569857697 0.214043316126847 0.212024506264246
"CAMK1" 30.1808738855042 0.371129666488916 0.199315009324511 1.86202568359851 0.0625994700827656 0.214386914743017 0.212363404204692
"CYB5B" 286.092439654711 0.128485385982818 0.0690057142653306 1.86195284478594 0.0626097372955262 0.214386914743017 0.212363404204692
"SUPT3H" 45.0113140635444 0.285928762565695 0.15354927760829 1.86213030122558 0.0625847258282903 0.214386914743017 0.212363404204692
"GPKOW" 48.5910807305662 0.26212191079531 0.14082333444333 1.86135282076277 0.0626943684743293 0.214466466940472 0.212504735907632
"SH2D3C" 24.2496533270389 0.376073007154205 0.202049148017724 1.86129469410687 0.0627025720485073 0.214466466940472 0.212504735907632
"ZC3H12A" 10.8171584555764 0.557260023874912 0.299400518850201 1.86125269927714 0.0627084994461443 0.214466466940472 0.212504735907632
"LRP12" 28.6466354009178 -0.348213534741688 0.187111107699677 -1.86099873504351 0.0627443553283221 0.214524499644516 0.212561732887149
"C9orf72" 38.7083936125999 -0.302749601755751 0.162733727375346 -1.86039861950349 0.062829149864077 0.214609940948865 0.212644375122384
"HEMK1" 18.3898319234732 0.439042713890255 0.235959019436805 1.86067358195579 0.0627902867368353 0.214609940948865 0.212644375122384
"KAT6A" 151.090129539672 -0.169919213986568 0.0913401680498372 -1.8602901397538 0.0628444878357103 0.214609940948865 0.212644375122384
"RNGTT" 49.7445597905053 -0.257193050249929 0.138254497321298 -1.86028704478396 0.0628449254794794 0.214609940948865 0.212644375122384
"ZNF268" 89.8507289488666 -0.205415049540911 0.11045236235053 -1.85976148603332 0.0629192785912688 0.214799268482005 0.212831464631962
"DDAH2" 117.994826016647 0.249314290939473 0.134125414250013 1.85881469469123 0.0630534088450331 0.215095163330466 0.213123136458222
"PAK1IP1" 121.221608072618 -0.171197927664082 0.0921038583001154 -1.85874870850951 0.0630627657941936 0.215095163330466 0.213123136458222
"PLCD1" 42.1106716447954 0.27118788168464 0.145893643591591 1.85880532563703 0.0630547373224303 0.215095163330466 0.213123136458222
"MXI1" 32.7793917260934 -0.330932090640823 0.178116749873325 -1.85795042227179 0.0631760550558899 0.215416881814709 0.213441401135875
"PSMA2" 432.932633798439 -0.203407169535768 0.109491518876976 -1.85774360993489 0.0632054323680487 0.215452371199369 0.213476061047076
"EARS2" 42.4624368983443 0.260804102291199 0.140446719638004 1.85696115198284 0.0633166812600981 0.215766836409299 0.213787137269506
"RPLP0" 2073.19511255613 -0.284093015011136 0.153031986023011 -1.85642898843657 0.0633924360173385 0.215895438766096 0.213913551093866
"TRAPPC2" 35.7913540202519 0.311521710049454 0.167797933975937 1.85652887772818 0.0633782108303819 0.215895438766096 0.213913551093866
"ZNF507" 47.0341428128081 -0.262051326582835 0.141173860472438 -1.85623121522554 0.0634206085899775 0.215926640397171 0.213943962391447
"ALAD" 24.5869857599828 0.34434912259297 0.185576868236436 1.85556058718616 0.0635162158291393 0.216122582201128 0.214137097206573
"H2AC6" 11.4275816677917 -0.591937296860397 0.319000275162086 -1.85560121087554 0.0635104209779941 0.216122582201128 0.214137097206573
"PKIG" 89.7783843831061 0.211572861981021 0.114033014963447 1.85536497521214 0.0635441254247294 0.216152793223742 0.214166527163456
"DCLK2" 14.2311126696087 0.466255984321098 0.251587523167139 1.85325559253329 0.0638457328934223 0.217113722815416 0.21511812114905
"BRD9" 68.4868304258337 0.234174071028971 0.126385929141288 1.85284922633424 0.0639039722740615 0.217150647430309 0.215152687254866
"POLR3B" 31.5245010723464 0.300302845519086 0.162085353744462 1.8527451036232 0.0639189019379475 0.217150647430309 0.215152687254866
"RPS29" 1538.5987894504 -0.229164062938888 0.123672245705014 -1.85299508092944 0.0638830637150353 0.217150647430309 0.215152687254866
"TMX2" 147.348098456535 0.159332064694814 0.0860024179563265 1.85264633810325 0.0639330661214082 0.217150647430309 0.215152687254866
"SPPL2A" 117.392764054628 -0.183343861238808 0.0989861554348695 -1.85221721596657 0.0639946375844589 0.217294796318172 0.215295005504088
"COQ9" 35.3906565309538 0.294934464449268 0.159272914927736 1.85175530053608 0.0640609690210802 0.21745501677867 0.215453247014874
"ATF2" 62.1868913114048 -0.26693269305668 0.144220886262689 -1.85086016300357 0.0641896731175404 0.21746998248744 0.215464552258292
"KYAT1" 78.6856200410581 0.213063363152247 0.115096928686624 1.85116462779261 0.0641458728179254 0.21746998248744 0.215464552258292
"NECAB3" 12.9754336127568 0.506114971349007 0.273439820113496 1.85091904733895 0.064181200092564 0.21746998248744 0.215464552258292
"NR2F6" 68.28070378703 0.250934047441223 0.135581942902665 1.85079253231656 0.0641994058179597 0.21746998248744 0.215464552258292
"PGM2" 58.3816737872411 0.237123023579418 0.1280876915205 1.85125534518254 0.0641328269883472 0.21746998248744 0.215464552258292
"SNHG21" 16.784318903608 0.405513756585697 0.219078473387448 1.85099772841913 0.0641698799021538 0.21746998248744 0.215464552258292
"ZNF771" 34.4036472453291 0.316121617815934 0.170776875826531 1.85107975705703 0.064158079839236 0.21746998248744 0.215464552258292
"HMGN4" 91.7102457515144 0.197676970365371 0.106836661369872 1.85027281675349 0.0642742385028054 0.217658557219697 0.215650885553583
"SLC25A11" 96.960447402858 0.210136024164297 0.113592907936994 1.84990443488648 0.0643273245846418 0.21777339869817 0.215764165308534
"ACAD10" 11.5149789325444 0.535244347412655 0.289561585064252 1.84846462728779 0.0645351569695316 0.21841189298568 0.216396265081619
"BDH1" 11.19501495358 0.534536639917063 0.289339851376056 1.84743524742578 0.0646840846902909 0.218850710131762 0.216830528265322
"UBB" 1523.78350846286 -0.199235985538371 0.10788511235533 -1.84674216107009 0.0647845181040008 0.219125240210018 0.217102019552603
"TMEM165" 136.084828854716 0.163362333190991 0.0884778241689289 1.84636472161755 0.0648392660045032 0.219245127501979 0.217220295291414
"CTTNBP2NL" 157.14062807033 -0.155995015437053 0.0845236598365001 -1.84557809894655 0.0649534889461058 0.219500662734266 0.217472461041145
"ZBED4" 77.1434117748794 -0.217779872831851 0.117995198116021 -1.84566725010043 0.0649405352597656 0.219500662734266 0.217472461041145
"DNAJC8" 478.17304961598 -0.149907133671933 0.0812396755324565 -1.84524535197144 0.0650018559965952 0.219598774660716 0.217569161887884
"PRDX1" 859.804665769204 -0.149421991155312 0.0809906997052688 -1.84492777194257 0.0650480461337082 0.219689476059072 0.217658520566073
"SPARC" 1415.02124894826 -0.243921304132395 0.132330748782084 -1.84327003646049 0.0652895936770641 0.220439716107043 0.218401319052755
"ODF2" 61.0483609102532 0.229968332273606 0.124834726935589 1.84218236318379 0.0654484793534001 0.22091049881008 0.218867241826914
"DSC3" 13.2773702963739 -0.539936306574307 0.293156789142428 -1.84180045140276 0.0655043440218902 0.221025186653915 0.218979856037296
"TOMM40L" 38.5891839249318 0.289113690923998 0.156983327040015 1.84168405890839 0.0655213773079533 0.221025186653915 0.218979856037296
"NUMA1" 81.9287009894834 -0.244100074946354 0.132600791403274 -1.84086438974548 0.0656414340076505 0.221364432143377 0.219315455454646
"ASCC2" 55.6243798477454 0.290566009874684 0.157919640865769 1.83996118710569 0.0657739357835205 0.221527603729466 0.219474585630488
"CDCA7" 37.8471265164203 -0.331172020677068 0.179958314069924 -1.84027074485921 0.0657284981837932 0.221527603729466 0.219474585630488
"FOXRED2" 31.7669561390831 0.331913485848143 0.180362828775893 1.8402543811317 0.0657308994415017 0.221527603729466 0.219474585630488
"LINC01173" 22.1266284020138 0.375249873766187 0.203938411877083 1.84001567096814 0.0657659366398552 0.221527603729466 0.219474585630488
"RASAL2" 54.0320885092577 -0.251236858294312 0.136551425844397 -1.83986990059409 0.0657873399700201 0.221527603729466 0.219474585630488
"CST3" 327.906216270597 0.137956337942506 0.0750012065372268 1.83938824869479 0.0658581013065114 0.221700152530929 0.219645029626197
"RCN2" 316.429059710975 -0.167246960944679 0.090933991503106 -1.83921279798838 0.0658838930280837 0.221721261337178 0.219665437310117
"DENND4B" 43.5557684123865 0.276886364514988 0.150568701809331 1.83893705124465 0.0659244453571163 0.221792017288545 0.219735031897779
"ARSK" 21.5922215640351 -0.381688996211265 0.207637206097508 -1.83824952851668 0.0660256445659833 0.221869606798946 0.219809882893193
"CEP131" 44.7604255953164 0.303021269543076 0.164837082511808 1.8383076485315 0.0660170846989473 0.221869606798946 0.219809882893193
"ENSG00000286293" 19.135040233739 -0.587141012561527 0.319364156064817 -1.83846872421826 0.065993366386031 0.221869606798946 0.219809882893193
"RPS10" 1703.69782709667 -0.294505702233367 0.160197618988375 -1.83839000912204 0.0660049562664165 0.221869606798946 0.219809882893193
"C2CD3" 173.671292295492 -0.338981621302809 0.184448868109721 -1.83780808620176 0.0660906896788199 0.222022494342513 0.219960222632635
"CEP170B" 15.3168673202791 0.453273178752892 0.246709481153721 1.83727506795924 0.0661692985691402 0.222023897532731 0.219960222632635
"ITGA1" 29.1137563731559 -0.386631733470755 0.21043334816937 -1.83731208401232 0.0661638369980669 0.222023897532731 0.219960222632635
"MTX3" 46.1572623243602 -0.293708632819081 0.159840614317289 -1.83750940944245 0.0661347286845699 0.222023897532731 0.219960222632635
"RASA1" 36.3217369457169 -0.292261955636397 0.159053611158984 -1.83750594222135 0.0661352400580155 0.222023897532731 0.219960222632635
"PGRMC2" 159.160627738089 0.144373259863625 0.0786031473932572 1.83673637318001 0.0662488228826793 0.222159471597718 0.220093530588514
"ZBTB26" 21.9329814121863 -0.423467427350812 0.230548457700315 -1.83678273788874 0.0662419752404201 0.222159471597718 0.220093530588514
"RPL23" 1902.99813028866 -0.301237058429854 0.164031226142065 -1.83646166351861 0.0662894069452056 0.222229953979824 0.220162854833482
"ADM" 124.9410732893 0.170667826452755 0.0929608018096494 1.83591172978716 0.0663707126080213 0.222436870404811 0.220367343735107
"VIM" 3399.56166605674 -0.412095271179088 0.224491125479422 -1.83568624505321 0.0664040734277453 0.222483028316322 0.220412569528598
"BRF1" 25.5694737793574 0.383666200254063 0.209032764782165 1.8354357062343 0.066441157237518 0.222520464930319 0.220448653138736
"PIGU" 88.5655623722667 0.195262314168336 0.106389916403499 1.83534606257022 0.0664544300971686 0.222520464930319 0.220448653138736
"TRAF2" 43.4014776938844 0.271398241037325 0.148014514840693 1.83359207257091 0.0667145698615458 0.223325695398596 0.221245882706867
"MYO1B" 152.116083448347 -0.154591986089483 0.0843266079037177 -1.83325275298626 0.0667649920929814 0.22342863293815 0.221347357989973
"CLPTM1L" 155.439478617887 0.18910067622506 0.103169582346334 1.83291113450727 0.0668157876305928 0.223532758735869 0.221450010294805
"ECHDC3" 15.9736443364632 0.496818054305101 0.271076375106495 1.83276043185217 0.0668382058471935 0.223541914609077 0.221458577593401
"AAGAB" 90.9001679569144 0.215678898368206 0.117726102158122 1.83203974661898 0.0669454991387295 0.223834848165349 0.221748277479399
"ZDHHC16" 96.6862511118651 0.180303247165381 0.0984485510137374 1.83144642870591 0.0670339367793034 0.22406458326643 0.221975367164206
"ISYNA1" 106.092915187237 0.271796546612726 0.148488400174766 1.83042275553397 0.0671867475856483 0.224352062127743 0.222256642452471
"LYN" 45.3674877223665 0.2595109118506 0.141806163742533 1.83003971760899 0.0672439999807367 0.224352062127743 0.222256642452471
"NDUFB11" 327.822699372355 0.118319942190094 0.0646576608191953 1.82994467617622 0.0672582119690937 0.224352062127743 0.222256642452471
"PRDX6" 1560.14823909993 -0.264984006333136 0.144791615947633 -1.83010600854799 0.0672340886509394 0.224352062127743 0.222256642452471
"RC3H1" 69.0031294776125 -0.218196782122823 0.119214834485689 -1.83028213782419 0.0672077609480423 0.224352062127743 0.222256642452471
"ST6GAL1" 24.769064091235 0.389387635082646 0.212785870279437 1.82995061923656 0.0672573232031331 0.224352062127743 0.222256642452471
"TTC5" 36.4862545232536 0.307474940085641 0.167980137966939 1.83042438116199 0.067186504689757 0.224352062127743 0.222256642452471
"CSDC2" 12.0582611575643 0.597633411132755 0.326640556998738 1.82963627243345 0.0673043460447148 0.224385885989341 0.222288143463253
"RPS27" 2136.66431252076 -0.271797506947133 0.148576099581939 -1.82934878295979 0.0673473750077184 0.224385885989341 0.222288143463253
"SELENOT" 107.100537590204 0.181616466781387 0.0992730942924029 1.82946313979543 0.0673302563449263 0.224385885989341 0.222288143463253
"XRCC3" 24.7442435524702 0.39633620360706 0.216633793837013 1.82952159304032 0.067321507561179 0.224385885989341 0.222288143463253
"BRMS1L" 50.8105137274134 -0.255461615475702 0.139670021822475 -1.82903684085052 0.0673940894376334 0.224409870370167 0.222310901819975
"ZNF780B" 13.4705768537616 -0.500544855578605 0.273652140142985 -1.82912823308112 0.0673804003683051 0.224409870370167 0.222310901819975
"RNF126" 47.825251034263 0.2646782675587 0.144736648759009 1.82868865507172 0.0674462629723311 0.224451993800099 0.222351630454399
"SUMO2" 793.126504086453 -0.156204554594829 0.0854142676979351 -1.82878761130683 0.067431431599084 0.224451993800099 0.222351630454399
"UBE2R2" 242.655988622728 0.129395501434478 0.0707735411735231 1.82830333609032 0.0675040394292705 0.224578465095974 0.222476328516954
"TEX30" 62.6134708927341 0.252614890975278 0.138179050131726 1.82817070123481 0.0675239367135909 0.224578879412288 0.222476328516954
"SLX1B" 83.2193517889627 0.203473174577102 0.111369015560241 1.82701780700433 0.06769709206559 0.225088867588106 0.222981041299227
"PDPN" 122.394707057515 0.171844062624714 0.0940819540533749 1.82653585752718 0.0677695851494227 0.225263959065596 0.223153681508009
"APBB1" 195.498014895352 0.165586280901555 0.0906624759129764 1.8264036938556 0.0677894758799183 0.225264150685814 0.223153681508009
"AP1M2" 23.790059716618 0.365907166553484 0.20038723443134 1.8260003816703 0.0678502043512002 0.225400006148269 0.223287763567787
"MT-ATP8" 359.920385683626 -0.457004737625259 0.250334039021457 -1.82557969108662 0.0679135972370094 0.225544630823963 0.223430532336019
"PSME2" 199.844080954198 0.145797709886008 0.0798724860853566 1.82538089186556 0.0679435707736362 0.225578215973972 0.223463302285249
"ENSG00000289599" 10.6103337619861 0.60130882219092 0.329535325942509 1.82471733636176 0.0680436957389516 0.225646801811099 0.223529245843228
"LIG1" 35.6668115315899 0.308484925683473 0.169054739080192 1.82476354914335 0.0680367186887277 0.225646801811099 0.223529245843228
"PARP8" 22.8473492573332 -0.366185834845231 0.200655708036726 -1.82494601538177 0.0680091762973238 0.225646801811099 0.223529245843228
"TIMM44" 70.5258030111646 0.300687357751832 0.164779146368956 1.82479011681833 0.0680327078569216 0.225646801811099 0.223529245843228
"LZTR1" 48.9223479856307 0.268340549164909 0.147100244149969 1.82420192920506 0.0681215500584127 0.225839044239186 0.223719184691834
"NOB1" 83.6788384772147 0.193446169201748 0.106068038738428 1.82379321332416 0.0681833402933028 0.225977933776286 0.223856271012943
"GFUS" 54.9978080063086 0.310531613451162 0.17028088865683 1.82364336891018 0.0682060055217233 0.225987109310307 0.223864861156838
"RNF168" 147.455684734551 -0.167805565172331 0.0920289370881685 -1.82340001397131 0.0682428282033902 0.226043173734064 0.223919900005599
"OBI1" 124.96947563907 -0.17241647909569 0.0945700939310693 -1.82316070470821 0.0682790546608821 0.226097231148192 0.223972950747183
"FAM98A" 47.2198932768375 0.269111512019724 0.147627373863399 1.82291064981441 0.0683169246737649 0.226156697885346 0.2240313600315
"PSAP" 604.866503733047 -0.172655895471066 0.0947423647915113 -1.82237266138554 0.0683984598408579 0.226360637200602 0.22423288390576
"ELMO2" 59.2049817854284 0.227484533836857 0.124846016333994 1.82212088552573 0.0684366453555936 0.226421036396397 0.22429221662476
"EIF2B1" 95.079056160541 0.18526548608254 0.101768145703163 1.82046636304962 0.0686880142077215 0.227186507097059 0.225049990212271
"AP1G1" 130.695648675479 -0.159124194042204 0.0874264175331382 -1.82009281098461 0.0687448722210448 0.227308372252293 0.225170209216834
"DGCR2" 63.3961106108775 0.215502414394503 0.118419467525954 1.81982252493469 0.0687860363219852 0.227351434794421 0.225211867181495
"ZNF347" 29.4241457241612 -0.3331202403663 0.183058801823632 -1.81974445941826 0.0687979293351316 0.227351434794421 0.225211867181495
"PSMA1" 382.106913147294 -0.113675655496418 0.0624767580917872 -1.81948710157803 0.0688371488852616 0.227414874065969 0.225274209980314
"ANTXR2" 45.9357733424549 0.263690228876738 0.144942025107367 1.81928069986194 0.0688686163488585 0.227452673594166 0.225311154453957
"PAPOLG" 38.7451462922342 -0.290831252025935 0.159910583000814 -1.81871172356651 0.0689554221838312 0.227461217419145 0.225316628379747
"SMIM10L1" 141.717937880001 -0.155884611229914 0.0857054095660259 -1.81884214799561 0.0689355160513411 0.227461217419145 0.225316628379747
"TOX4" 83.7959156281213 -0.192399220388277 0.105800081582986 -1.81851674884925 0.0689851891623589 0.227461217419145 0.225316628379747
"TSPO" 66.1094979681682 0.292988018879482 0.161117313009879 1.81847632266259 0.0689913623885327 0.227461217419145 0.225316628379747
"ZDHHC20" 53.4009824886859 -0.260929556321247 0.143459972291261 -1.81883177693282 0.0689370987702604 0.227461217419145 0.225316628379747
"ZNF675" 25.3461512616384 -0.357260268036335 0.196415962567822 -1.81889630234596 0.0689272520877365 0.227461217419145 0.225316628379747
"TRIM23" 37.9327631244874 -0.318325291156671 0.175091182199301 -1.81805438262637 0.0690558212638079 0.227607666254884 0.225461198898152
"TP53TG1" 61.4257385200672 0.255243213849801 0.140414842338167 1.81777944268234 0.0690978498660563 0.227620480652383 0.225472898178747
"UBE2M" 151.10635356501 0.293044996797174 0.16121155057758 1.81776675273743 0.0690997902174164 0.227620480652383 0.225472898178747
"ENSG00000289353" 11.1555222101668 -0.581163364164576 0.319741672966902 -1.81760281283302 0.0691248614127108 0.227637047238495 0.225488811724899
"PPP4R1" 234.759561885796 -0.123408441833404 0.0679083996574248 -1.81727801650397 0.0691745543160563 0.227668672246238 0.225519145545426
"RPL24" 1524.29489347977 -0.3188243593922 0.175439285308923 -1.81729171337421 0.0691724581418759 0.227668672246238 0.225519145545426
"EDEM1" 19.8335952429268 0.413616724808553 0.227638236398857 1.81699143057774 0.0692184255026043 0.227747067456136 0.22559630448397
"ERCC6" 25.8183544198729 -0.35582704781182 0.195923361820508 -1.81615425799914 0.0693467125744555 0.227841646374221 0.225750843325472
"MAPK14" 73.2143550807104 -0.228709721924249 0.125906537152086 -1.81650394886156 0.0692931027433688 0.227841646374221 0.225750843325472
"SCAMP2" 67.3486943491998 0.228031310589872 0.125546598832387 1.8163081494092 0.0693231158482758 0.227841646374221 0.225750843325472
"VARS1" 119.55301685736 0.230599364834042 0.12696306743372 1.81627121567793 0.0693287784293148 0.227841646374221 0.225750843325472
"EIF6" 226.931573531169 0.163450324025748 0.0900180671935634 1.81575020572577 0.0694086987675305 0.227927498524707 0.225837348490351
"HMGCS1" 932.050469418915 -0.206101578470704 0.113509723787005 -1.81571738168831 0.0694137363441594 0.227927498524707 0.225837348490351
"UBR2" 54.1326601908799 -0.269620822722392 0.148543225439225 -1.81510009578124 0.0695085284883519 0.228172793806561 0.226079880309041
"MORC3" 35.053923484194 -0.315233413987318 0.173743731470218 -1.81435848833115 0.0696225523293789 0.228350386889069 0.226253789627825
"OGFR" 33.72443771832 0.307326558504006 0.169373420412006 1.81449106805793 0.0696021566274855 0.228350386889069 0.226253789627825
"RPL28" 1044.77998247722 -0.130751504641898 0.0720701587282244 -1.8142252903169 0.0696430480880204 0.228350386889069 0.226253789627825
"TMEM126A" 107.147895993384 0.189687974825618 0.104548461959477 1.81435452296888 0.0696231624254145 0.228350386889069 0.226253789627825
"CTNNA1" 548.427807179323 -0.143562809417428 0.0791417147087446 -1.81399670130682 0.0696782336200108 0.228399820333646 0.226302256137592
"RPS17" 2264.81432698063 -0.352817886998857 0.194536113863177 -1.81363696432737 0.0697336356402756 0.228515474207228 0.226416334852956
"FIBP" 98.9119406662018 0.203062572707266 0.112004946840916 1.81297860884378 0.0698351206559036 0.22878203069217 0.226679929431343
"LSM1" 122.33482607665 0.168240875346268 0.0928118380192283 1.81270922909008 0.0698766802843011 0.228852172626612 0.226748913703722
"PPP1R35" 65.4261213238797 0.236121582719806 0.130301524343048 1.81211681068415 0.0699681493975755 0.229019665953217 0.226913841467711
"RTEL1-TNFRSF6B" 21.7739091435585 0.401141008934656 0.221361539112974 1.81215314341454 0.0699625368144788 0.229019665953217 0.226913841467711
"RPL35A" 1725.2691176905 -0.274902080687845 0.15171804601738 -1.81192737386266 0.0699974190782926 0.229049462947637 0.226942851750353
"TRAPPC2L" 147.134703334304 0.147334378999319 0.0813624871625277 1.81083917340195 0.0701657504917473 0.229534157282622 0.227422574743353
"NONO" 566.545140113243 -0.169333419826998 0.0935273236575547 -1.81052352622645 0.070214639384965 0.229627951089672 0.227514992272931
"SPATA2L" 14.1168717612065 0.465437243626628 0.257141591045006 1.8100426373467 0.0702891754032437 0.229805542380553 0.227690435901543
"AHSA1" 196.945644105981 0.136900214058773 0.0756449967669037 1.80977222433659 0.070331116939619 0.22981036426933 0.22769418722754
"ERCC2" 39.067481842902 0.291098951043874 0.160843087184095 1.80983190599105 0.0703218584440694 0.22981036426933 0.22769418722754
"CCND2" 298.913400592018 -0.114563535942622 0.0633212924630238 -1.80924190720714 0.0704134296840066 0.229880923929562 0.227762559632566
"GEMIN5" 55.1815977141764 -0.253860843975435 0.140308744820422 -1.80930165329571 0.0704041522946705 0.229880923929562 0.227762559632566
"TPTEP1" 13.8511344423804 -0.500900048043714 0.276849610970128 -1.80928572118442 0.0704066261393103 0.229880923929562 0.227762559632566
"SEPTIN8" 110.539755170219 0.177665653921765 0.0982152399566443 1.80894180984736 0.0704600440573394 0.229967005863006 0.227847336213221
"CFAP298-TCP10L" 16.3880563456888 -0.469321983782092 0.259557559902228 -1.80816148818351 0.0705813705739514 0.230032830373745 0.227909997195156
"CHCHD7" 89.6655916028085 0.185275514874695 0.102456746752657 1.80832908272964 0.0705552980825198 0.230032830373745 0.227909997195156
"DCTN3" 184.775780158018 0.133911399697651 0.0740572419440302 1.80821478335443 0.0705730786484872 0.230032830373745 0.227909997195156
"ENSG00000290832" 12.1573410154725 -0.549346623273296 0.303772307806231 -1.80841574151556 0.070541819773364 0.230032830373745 0.227909997195156
"ERRFI1" 54.8186873065328 -0.25518177041933 0.14112780770206 -1.80816080526138 0.0705814768315286 0.230032830373745 0.227909997195156
"BDNF" 31.359490192164 -0.328399110828356 0.181679174712508 -1.80757707287046 0.0706723492267579 0.230156430868368 0.228030925695919
"EIF5A2" 16.225027682188 -0.464879579696108 0.257185579180336 -1.80756472107691 0.0706742731253672 0.230156430868368 0.228030925695919
"TUBG1" 160.023848473408 0.144083785171743 0.079713225721071 1.80752671678242 0.0706801928921347 0.230156430868368 0.228030925695919
"TMEM161A" 18.487286653448 0.411876497498601 0.227976339568844 1.80666335058083 0.0708147853556572 0.230528613376198 0.228399160393203
"GLIPR1" 432.61559456281 -0.0975503247022338 0.0539986707935668 -1.80653196215073 0.0708352862631713 0.230529278331547 0.2283993088116
"TRIM22" 22.4884793882689 -0.393506824600831 0.217918287930959 -1.80575402063319 0.0709567704133195 0.230858492797045 0.228724970679886
"CARS2" 95.5633178029754 0.210413658313653 0.116541353301605 1.80548494034655 0.0709988300107307 0.23092918421016 0.228794498095186
"MRPL45" 129.184433064917 0.154151963936474 0.0854235068716934 1.80456140916821 0.0711433414916352 0.231332972419694 0.229194042439584
"ZNF678" 37.409087829989 -0.317194867310039 0.175796827873268 -1.8043264554165 0.0711801448239715 0.23138640094753 0.229246465850726
"RASSF8" 156.555465279142 -0.154885371440857 0.0858999583972128 -1.80309017991192 0.0713740531413602 0.231950356389004 0.229804693591819
"ZNF408" 12.0497147608826 -0.570371522824047 0.316555402774603 -1.80180631202232 0.0715758843104508 0.232539729404491 0.230388101530843
"PAM16" 78.0057216499475 0.252757552153536 0.140329851707238 1.8011673858307 0.071676501206239 0.232742642691546 0.230588111175685
"ZFPL1" 50.9051777401143 0.245119861103288 0.136090793769681 1.80114947024357 0.07167932418868 0.232742642691546 0.230588111175685
"SLC27A5" 28.8871260899593 0.324500052687756 0.180195695141762 1.80082022732267 0.0717312196473306 0.232844582096136 0.230688594061663
"ARMCX4" 62.0900109421085 -0.236398120250306 0.131305331568508 -1.80036954650974 0.0718023061192266 0.232912558442834 0.23075440376091
"GJA1" 670.862980756429 -0.206954541017217 0.114955747296585 -1.80029746997577 0.071813680196056 0.232912558442834 0.23075440376091
"MZF1" 10.1239171512897 0.585071420548527 0.324957854534275 1.80045323534968 0.0717891014077726 0.232912558442834 0.23075440376091
"ZNF236" 21.0566443233822 -0.382664680590889 0.21257657765942 -1.80012626416432 0.0718407033398237 0.23293368784862 0.230774825515671
"SMARCA1" 235.486034692709 -0.144854126071069 0.0804807373992154 -1.79986082076432 0.0718826174241873 0.233003073260251 0.230843056128408
"NAGK" 63.8905717640686 0.245731321527281 0.136543314214051 1.79965839368789 0.0719145945565784 0.233040218252102 0.230879345261287
"PAK4" 37.6963736304166 0.331878079619748 0.184438026475905 1.79940159825503 0.0719551769509802 0.233105219569091 0.230943232490556
"METTL1" 35.0131509023623 0.295789997816674 0.164403371464713 1.79917233558779 0.0719914240815821 0.233118877244636 0.23095574159464
"TBC1D9B" 102.68571461381 0.190105959666019 0.105666356380687 1.79911531141587 0.0720004421002098 0.233118877244636 0.23095574159464
"NAA16" 58.7841743666448 -0.226285059903266 0.125818410944961 -1.79850514883909 0.0720969934511578 0.233165618342326 0.23100000828569
"PTP4A2" 471.354915113551 -0.141411201501572 0.0786247021900635 -1.79855945475929 0.0720883958547575 0.233165618342326 0.23100000828569
"SMG5" 108.962704366769 0.195215727568571 0.108522845706064 1.79884453175247 0.0720432768513227 0.233165618342326 0.23100000828569
"ZFP64" 30.9827882188155 0.307323450734428 0.170853373211751 1.79875553497876 0.0720573598455558 0.233165618342326 0.23100000828569
"CHROMR" 17.7414204504984 0.42032973719158 0.233829363579942 1.7975917598898 0.0722417251108521 0.233322429318783 0.231152816826924
"NMB" 33.6885810561482 0.311440987069637 0.173233675297702 1.79780857581198 0.0722073478812979 0.233322429318783 0.231152816826924
"OTUD6B" 55.6838641713963 -0.248973467458964 0.138507041692882 -1.79755097225327 0.0722481936885157 0.233322429318783 0.231152816826924
"TBP" 40.1069927851538 0.269796584835293 0.150071043839654 1.79779241839327 0.0722099092573662 0.233322429318783 0.231152816826924
"ZNF883" 28.6552652844335 -0.343014483146612 0.190775392448045 -1.79800171680961 0.072176735710355 0.233322429318783 0.231152816826924
"TMEM47" 93.3532692618906 -0.190739913627254 0.106118980541002 -1.79741562399912 0.0722696621867601 0.233325418737129 0.23115527011669
"PCMT1" 191.48194885389 0.143928115431914 0.0800914995508297 1.79704608153292 0.0723283044090236 0.233448389166721 0.231276588496895
"RPS3" 1770.58842702068 -0.296088018054061 0.164820498336361 -1.79642714979428 0.0724266091680882 0.23369926901453 0.231524625814736
"DNAJB9" 28.196842793637 0.316511580951452 0.176282021118925 1.79548418461758 0.0725765903307961 0.234050230828274 0.231871304043968
"RPS27A" 1958.12267044265 -0.313327622092976 0.174508086215059 -1.79549056372574 0.0725755748628955 0.234050230828274 0.231871304043968
"RNF145" 183.055259925497 -0.140999231260564 0.0785400660146693 -1.79525226314718 0.0726135169968522 0.23410284588426 0.231922920705621
"AMD1" 230.322935759352 -0.119829979064335 0.0667574896563972 -1.79500427114775 0.072653019434814 0.234163732900289 0.231982732344619
"MAGED2" 381.902195059029 0.138699257391908 0.0773107663396124 1.7940484095401 0.0728054424239904 0.234588429801896 0.232402964581554
"NKIRAS2" 141.987925620886 0.16254915948162 0.0906420008438557 1.79330948090648 0.0729234522583775 0.234793391343719 0.232604489963618
"PTPRD" 108.25064617127 -0.19916968539709 0.111056393906434 -1.79341034218068 0.0729073350940396 0.234793391343719 0.232604489963618
"TRIP10" 44.8225512097399 0.287882583409532 0.160535723336407 1.7932618200266 0.0729310692604896 0.234793391343719 0.232604489963618
"NTPCR" 172.858932440981 0.148798478601739 0.0830276217905164 1.79215633776873 0.0731079264893545 0.235296069443493 0.233101972352979
"FLNA" 298.969552517352 0.276781910037405 0.15445338710302 1.79200932545941 0.0731314722203938 0.235305173223579 0.233110482104744
"CDC20" 301.321115829626 0.170826472886435 0.0953844102999386 1.79092655025352 0.0733050824502854 0.235763231931641 0.233562230896141
"PFKP" 371.620925422055 0.113953681227617 0.0636329487011136 1.79079680501468 0.0733259081690337 0.235763231931641 0.233562230896141
"RFC3" 70.7867484197475 0.218184674608226 0.121849763597909 1.79060400419168 0.0733568640294434 0.235763231931641 0.233562230896141
"ZFAND1" 35.7672845766356 0.282888546895255 0.157977779213467 1.79068567936382 0.07334374906059 0.235763231931641 0.233562230896141
"GALNT7" 38.5668563111577 -0.294158750122031 0.164314733986139 -1.79021529588969 0.0734193070518684 0.23587249086487 0.23366945229606
"TMEFF1" 107.866033227869 -0.781690611354409 0.43666600937188 -1.79013386564901 0.0734323937047175 0.23587249086487 0.23366945229606
"GSR" 150.020871556711 -0.170824779303077 0.0954400760809519 -1.78986424065907 0.0734757387506604 0.235944993138253 0.233740768914494
"MAP2K3" 20.3666621723054 0.389095441547703 0.217427828307563 1.78953837039345 0.0735281537406825 0.235979872898184 0.233774306568468
"MIRLET7A1HG" 26.555359858136 -0.353760505967681 0.197677352740123 -1.78958540806013 0.0735205860234356 0.235979872898184 0.233774306568468
"SNCA" 64.9091472043761 0.227541023652481 0.127172763706691 1.78922763821724 0.0735781623041246 0.236073663121539 0.233866712293725
"LNCTAM34A" 19.614383967847 0.406836589947831 0.227405830700812 1.78903323935914 0.0736094625766793 0.236107392246801 0.233899618420945
"DUS3L" 39.7369068610909 0.268671331465712 0.150353895930594 1.78692630345764 0.0739494005650631 0.237063870058704 0.234846133876421
"TUT7" 45.5308701055823 -0.276141266187795 0.15452331332836 -1.78705245337963 0.0739290111848775 0.237063870058704 0.234846133876421
"MCL1" 354.72642989528 -0.147002549108765 0.0822958046664906 -1.78627026863037 0.0740555083956466 0.237337038475664 0.235116237345974
"TPP1" 66.1045232283632 -0.238845588878118 0.133729041225562 -1.78604128683803 0.0740925734617654 0.237388843266215 0.235167048116564
"AP3S2" 67.1790187237534 0.208355900967201 0.116751494752895 1.78461013632577 0.0743245761223448 0.237726146691258 0.235496110538841
"ARL13B" 59.6468620301395 -0.239585097599475 0.134239511352203 -1.78475841565661 0.0743005111456978 0.237726146691258 0.235496110538841
"C12orf4" 50.194014492252 -0.269991270707573 0.151292633426487 -1.78456323082486 0.0743321899710766 0.237726146691258 0.235496110538841
"CRACD" 32.2668255760998 -0.329247896449302 0.184523281043318 -1.78431629108095 0.0743722845195883 0.237726146691258 0.235496110538841
"GGA2" 116.852522601417 0.158913274389411 0.0890718736963882 1.78410162259621 0.0744071536791179 0.237726146691258 0.235496110538841
"PMM1" 43.9830644445375 0.262075501594481 0.146837452986611 1.78480010558599 0.0742937462303998 0.237726146691258 0.235496110538841
"PSMB4" 525.841299901128 -0.125793888409097 0.070484449440699 -1.78470413555449 0.0743093197895983 0.237726146691258 0.235496110538841
"RBL1" 34.0872168106145 -0.301446493744462 0.168958046485876 -1.7841499710383 0.0743992991508258 0.237726146691258 0.235496110538841
"SP1" 68.9643881559436 -0.204686665698959 0.114685196890488 -1.78476971090185 0.074298678246217 0.237726146691258 0.235496110538841
"ZNF180" 24.1461647293816 -0.383425257836488 0.214911960390365 -1.78410385880822 0.0744067903765534 0.237726146691258 0.235496110538841
"EPS8L2" 28.1063509083761 0.343318975656637 0.192547459704572 1.78303560162983 0.0745805081610093 0.238153674782744 0.235918105779884
"PCMTD1" 34.7421299352873 -0.299435328837667 0.167949216498948 -1.78289208535571 0.0746038717095443 0.238153674782744 0.235918105779884
"ZNF234" 18.5434715340751 -0.444582811950242 0.249344080022701 -1.78300929346213 0.0745847905180699 0.238153674782744 0.235918105779884
"NANS" 92.4099359595543 0.185654136206089 0.104155139104505 1.78247696467297 0.0746714844129007 0.23828474849119 0.236046935073098
"TRIM52-AS1" 41.6567164931322 0.264779984096149 0.148553969924785 1.78238241785265 0.0746868907051096 0.23828474849119 0.236046935073098
"PCDH9" 62.1707611996672 -0.242294546877656 0.135960816134269 -1.78209100067755 0.0747343931244445 0.238369344877125 0.236130230228508
"GCSH" 308.041596049202 -0.137011240668227 0.0769062818692079 -1.78153510140092 0.0748250758535902 0.238591581006479 0.236349871847578
"CAMKK2" 28.5120005955473 0.332600562482594 0.186750391021492 1.78098991206031 0.0749140987645947 0.238808401282141 0.236564147852224
"RRP36" 166.907518811033 0.14612673067775 0.0820628311976363 1.78066889169135 0.0749665580080612 0.238875462131881 0.236629564826289
"TAPBP" 130.811983236342 0.180094622437323 0.101142445334393 1.78060379934361 0.0749771986705544 0.238875462131881 0.236629564826289
"SFPQ" 897.487251917139 -0.170829677588129 0.0959810812681806 -1.77982655884876 0.0751043496862078 0.239213461507557 0.236963879230347
"FAM133B" 204.601250589811 -0.149088291048628 0.0837728631343662 -1.77967286147902 0.0751295143221058 0.239226527521861 0.236976315514303
"LDOC1" 44.0873607905721 0.277803088620978 0.156144269553126 1.77914366896736 0.0752162108700843 0.239435460499557 0.237182776214448
"ASPSCR1" 23.5542849270154 0.400815390629387 0.225332853828805 1.77877031164707 0.0752774263806226 0.239516825971215 0.237261856336567
"MB21D2" 40.9307757902689 0.262172560311046 0.147398560088881 1.77866432448836 0.0752948114010797 0.239516825971215 0.237261856336567
"TRPS1" 48.3041519642068 -0.264359687076261 0.148633413222595 -1.77860200707598 0.0753050348250756 0.239516825971215 0.237261856336567
"C1orf131" 68.7674703553548 -0.214748561828305 0.120847405660364 -1.77702252402378 0.0755645340034752 0.240207662247823 0.23794517390942
"LINC01963" 23.5618967078797 0.351297103262665 0.197681920549753 1.7770826097081 0.0755546489649847 0.240207662247823 0.23794517390942
"DPP3" 56.6548949705705 0.235286330519007 0.132472102680912 1.77611984529109 0.0757131659133368 0.240545493270959 0.238278807944847
"PTTG1IP" 583.51898524147 -0.142976845747041 0.0804984926829605 -1.77614314233372 0.0757093269071307 0.240545493270959 0.238278807944847
"TRAPPC12" 62.709380748151 0.22779990650387 0.128312636308988 1.77535052709312 0.0758400273752699 0.240881160774138 0.238610804641382
"ENSG00000289731" 13.8189411167411 -1.00297508594381 0.565080423945917 -1.77492449471193 0.0759103551934959 0.240969763635474 0.238697557333308
"IMPA2" 35.9490071121609 0.308032235276543 0.173538481038746 1.77500824850351 0.0758965252331274 0.240969763635474 0.238697557333308
"PCDHA10" 24.5788414205723 -0.503130017499076 0.2834868446724 -1.77479141256271 0.0759323347961671 0.240972187374928 0.238699451107546
"MTMR2" 108.768966264535 -0.170832143370707 0.0962735907107155 -1.77444449832589 0.0759896549225327 0.241086732014002 0.238812408349282
"RAB11FIP5" 24.6692136104432 0.336563325042214 0.189690388407603 1.77427716748101 0.0760173153678794 0.241107139890638 0.238832116881751
"PDK3" 29.2263526096308 -0.332219691265287 0.187300536211374 -1.77372525453087 0.0761086069753747 0.241261947537345 0.238984450361933
"RBM8A" 613.508850193256 -0.146962270073898 0.0828499890112006 -1.77383572198218 0.0760903274617737 0.241261947537345 0.238984450361933
"CACNA1H" 14.3159821812321 0.503905740891805 0.284149436026293 1.77338286480068 0.0761652864024539 0.241306924116896 0.239027989873468
"RGMA" 63.7055237490997 0.215649075991918 0.121601698917369 1.77340512436801 0.0761616004925139 0.241306924116896 0.239027989873468
"RNF6" 58.1935355892182 -0.249110820082156 0.140506492875139 -1.77294881528021 0.0762371887379017 0.24146737024124 0.239186414567971
"IFT25" 230.265777007509 0.18436794593619 0.104007314920595 1.77264403063329 0.0762877108209393 0.241560027740237 0.239277690737811
"NT5C2" 102.867665751729 0.173351796666053 0.0978174943715429 1.77219624955436 0.0763619859781998 0.241625089459115 0.23934062083248
"NUS1" 97.7691450630694 -0.184890310788664 0.104321069929365 -1.77231992457374 0.076341465638004 0.241625089459115 0.23934062083248
"RALGAPA1" 55.3934612659582 -0.237283528631875 0.133896949717716 -1.77213543050922 0.076372078813015 0.241625089459115 0.23934062083248
"REEP4" 37.1001629548867 0.297411897467259 0.167844769285918 1.77194617820129 0.076403491926473 0.241657159927842 0.239371882954825
"CBLL1" 58.6918700199142 -0.248350428773953 0.140224119891321 -1.77109636321079 0.0765446786892984 0.242036319753077 0.239746951541292
"MTERF2" 31.8088965572888 -0.31565945217498 0.178268612028043 -1.77069562938721 0.0766113296707591 0.242179649986218 0.239888420388025
"HMGB3" 328.97007939049 -0.132934761449415 0.0751076093126886 -1.76992401523499 0.076739799603315 0.242386067884074 0.240091368830175
"PEAK1" 43.6088312000404 -0.3053388937859 0.172490814972712 -1.77017479936079 0.0766980260387284 0.242386067884074 0.240091368830175
"RSL24D1" 238.25857814083 -0.149359241864887 0.0843876184452898 -1.76991891247316 0.0767406497720664 0.242386067884074 0.240091368830175
"CXXC1" 33.9419799553332 0.303244671468515 0.171378408292648 1.76944502221477 0.0768196378798733 0.242500680111062 0.240203885904975
"RNF121" 27.8952437750921 0.350108479360016 0.197859994761579 1.76947583457634 0.0768145000565957 0.242500680111062 0.240203885904975
"ARX" 70.5807949685026 0.221663121937653 0.125298466723298 1.76908088131007 0.0768803779647156 0.242557592478678 0.240259250029111
"PIGS" 88.0859809236037 0.182101353981977 0.102929325637685 1.76918825469604 0.0768624636080986 0.242557592478678 0.240259250029111
"FAM104B" 55.8321824724747 0.262141059055186 0.148199136592229 1.76884336226917 0.0769200181328387 0.242615264080195 0.240315870864935
"COPS4" 130.051490845402 0.161356629745858 0.0912543680537454 1.76820719037608 0.0770262725792708 0.242799249794954 0.240496096935876
"WASHC3" 28.0696791352142 0.330322347072137 0.186809375061477 1.7682321723063 0.0770220978020411 0.242799249794954 0.240496096935876
"WDR45" 55.4488350465673 0.228091264832852 0.1290081702099 1.76803736121319 0.0770546579377716 0.242799249794954 0.240496096935876
"YWHAB" 806.635854387706 -0.180184494828915 0.101915325592497 -1.76798233024711 0.0770638576783598 0.242799249794954 0.240496096935876
"PTPRN" 15.4360924500213 0.457968346295923 0.259092618870383 1.76758546149488 0.0771302302794506 0.242940974906822 0.240635974099007
"CCDC18-AS1" 10.3011443880461 0.575564427194308 0.325938292244606 1.76586930989491 0.0774177771000134 0.243721416194749 0.241408001109136
"ING5" 56.7658417975584 0.217949714497619 0.123424779393324 1.76585054937038 0.0774209253064496 0.243721416194749 0.241408001109136
"EP400" 120.322922924889 -0.174883152360225 0.0990519881380692 -1.76556933028395 0.07746812922414 0.243802441598166 0.241487752908081
"IGHMBP2" 27.0482748067851 0.314159263273692 0.178101846648607 1.76393040939954 0.0777436963195281 0.244601912132188 0.242279127296637
"MMRN1" 54.1479858302207 -0.286598179462965 0.162520629236594 -1.76345723499348 0.0778234039053951 0.244784885504702 0.242459857144989
"GCN1" 104.944805314153 0.183725945655615 0.104207388826515 1.7630798326737 0.0778870261061757 0.244917176775732 0.242590385913963
"UGGT2" 57.0231723778051 -0.235396010856498 0.133534472743975 -1.76281080098187 0.0779324051198734 0.2449920446586 0.242664036689489
"ANAPC15" 133.639790830591 0.165161361672838 0.0937055027020679 1.76255776779684 0.0779751052238804 0.245013532939715 0.242684309860556
"RBFA" 78.2610679333729 0.203801764217522 0.11563124589624 1.76251464418536 0.0779823843614254 0.245013532939715 0.242684309860556
"ATOSB" 25.2699477899696 0.347863708273697 0.197414272195571 1.76210009744929 0.0780523868469504 0.245165655367163 0.242834480783797
"SGF29" 14.0776873283716 0.460679863826188 0.26146490955767 1.76191850985105 0.0780830667688054 0.245194214089049 0.242862262824647
"COA6" 108.884257034579 0.176715471297698 0.100312639138201 1.76164711461968 0.0781289383368162 0.245270448211597 0.24293726690863
"COPG1" 96.6948645181942 0.180380191524713 0.102473920390752 1.76025461733961 0.0783646451838791 0.245738718939398 0.243399062064866
"NDUFA12" 601.552379728384 0.177400293794473 0.100767122462231 1.76049776414887 0.0783234462697353 0.245738718939398 0.243399062064866
"TCF25" 116.361997671063 0.254288664779215 0.144434420551272 1.76058216461599 0.0783091495360002 0.245738718939398 0.243399062064866
"ZNF654" 24.2240514076446 -0.362570843363778 0.205970689411293 -1.76030310137856 0.0783564286170101 0.245738718939398 0.243399062064866
"DCLRE1A" 41.8349209631301 -0.281954507560329 0.160203922758358 -1.75997255688684 0.0784124597418915 0.245820788779576 0.243479845794761
"ALKAL2" 104.084721869876 0.169177422874227 0.0961490338221977 1.7595332594509 0.0784869762159738 0.245918641616836 0.243575757761969
"LIN28B" 90.3381169182893 -0.17824966567781 0.101301637912686 -1.75959312554696 0.0784768179508784 0.245918641616836 0.243575757761969
"TRAPPC8" 42.1627810297444 -0.274760796802427 0.156182311700962 -1.75923120749105 0.0785382456521545 0.246011415917587 0.24366714391552
"ZNF25" 10.9965811237041 -0.588518452565571 0.33460118788815 -1.75886540116618 0.0786003730584545 0.246138140942356 0.243792157102973
"COL17A1" 18.8517298167457 0.396591548729493 0.225504101474704 1.75868884927567 0.0786303723867823 0.246164214324441 0.243817477942464
"DCAF15" 14.0036544245964 0.473651332835628 0.269391165002094 1.7582289041734 0.0787085690514014 0.246341120773165 0.243992193788992
"VAC14" 44.3051496151987 0.286227407745105 0.162813435342429 1.75800852763233 0.0787460583520273 0.246390559438657 0.244040657107615
"CCDC107" 34.6063799717634 0.302605655241161 0.172157271000867 1.75772799767276 0.0787938016531652 0.246404184795333 0.244053145425587
"MPHOSPH9" 65.8040585077217 -0.249506979777589 0.141940428687513 -1.75782884471124 0.0787766358183994 0.246404184795333 0.244053145425587
"RFX4" 73.9064801260923 0.213155305305407 0.121302407375144 1.75722238262094 0.078879911585268 0.246605569993249 0.244252105590988
"B3GAT1" 38.3423716822695 0.310193582800989 0.176545173521364 1.75702103101364 0.0789142245400913 0.246629779262752 0.244274574735934
"BMAL1" 17.3121210578966 -0.424931520921044 0.241878483032498 -1.75679752739293 0.0789523267071228 0.246629779262752 0.244274574735934
"LRRC75B" 10.3065293591071 0.549641281247949 0.312865960404012 1.75679476456366 0.0789527977988523 0.246629779262752 0.244274574735934
"HYCC2" 27.0206638068625 -0.34223441896048 0.194824047975767 -1.75663334437569 0.0789803256247356 0.246647934684011 0.244292054273074
"CCDC66" 73.0389512447047 -0.203547292967426 0.115989146166292 -1.75488224282298 0.0792794521143549 0.247514023396054 0.245149366466045
"PIK3R4" 47.0821769430959 -0.270947882525259 0.154425149901336 -1.75455800236148 0.0793349404432138 0.247619195810394 0.245253030174121
"MAMDC4" 12.8759535094112 0.53943718123324 0.307472458070047 1.75442439501475 0.0793578142904498 0.247622542503003 0.245255841230878
"PNPLA2" 22.1605871002083 0.433855969553202 0.247401088247903 1.75365424875765 0.0794897694505153 0.247966163531709 0.245595673958067
"DUSP5" 54.6548982710564 0.233704581436291 0.133301784654919 1.75319919415398 0.0795678213084684 0.248110955654385 0.245737067214756
"ERGIC1" 146.422111822296 0.193446600334981 0.110355257592349 1.75294412387284 0.0796115987062428 0.248110955654385 0.245737067214756
"JAZF1" 38.1251820431089 0.270968135888731 0.154585023950072 1.7528744309426 0.0796235634231585 0.248110955654385 0.245737067214756
"XRN1" 48.2462093917286 -0.276927379670455 0.157967953616574 -1.75306049948981 0.0795916228744334 0.248110955654385 0.245737067214756
"SLC35F2" 11.5024849223366 -0.574574753514474 0.327857436141982 -1.75251402034892 0.0796854611870061 0.248235729062539 0.245860143579472
"CRB2" 130.948334497845 0.154477766773495 0.088187548754604 1.75169589080375 0.079826113855824 0.248478619424252 0.246099200011405
"DMAC2" 114.957181871803 0.173857118913298 0.0992381993841479 1.75191730595899 0.0797880283059302 0.248478619424252 0.246099200011405
"HSF1" 92.4329271967384 0.227472005799657 0.129859430499572 1.75167875698028 0.0798290616551415 0.248478619424252 0.246099200011405
"LIPA" 61.2470480018484 0.249826034204818 0.142647531735522 1.75135195937362 0.0798853026912867 0.248585552867845 0.246204606638396
"POLR1E" 42.2211368594062 0.271651977524732 0.155172652388715 1.75064338556404 0.0800073570485742 0.248897168271078 0.246512734217544
"TPT1" 2237.16750229489 -0.3144250616157 0.179634932281321 -1.75035588915015 0.0800569225249704 0.248983167042337 0.246597406045192
"CCHCR1" 10.6489939054691 0.521212548362661 0.297806738945338 1.75017043001948 0.0800889096226627 0.249014463589982 0.246627899847394
"H1-10-AS1" 13.1525479109241 0.455727159623165 0.260426052697955 1.74992922137373 0.0801305276642437 0.249075679586886 0.246688026440294
"CFAP410" 16.801800104752 0.436608943056427 0.249566384436295 1.74947016218796 0.0802097820939486 0.249170696104361 0.246780625088435
"FDXR" 62.6753206275137 0.230063032468038 0.131505299805986 1.74945825611179 0.0802118384695367 0.249170696104361 0.246780625088435
"RPL26" 1874.26916958014 -0.286292612120516 0.163654599919292 -1.74937100614162 0.0802269092845261 0.249170696104361 0.246780625088435
"AAMP" 71.1874107628296 0.25773749950549 0.147401810596766 1.74853686302782 0.0803711082082865 0.249288249846238 0.246894543861896
"ATR" 42.7744956852834 -0.271417193655433 0.155212166324643 -1.74868504243239 0.0803454769598305 0.249288249846238 0.246894543861896
"CCDC34" 155.448234185126 -0.144945199485824 0.0828948142086769 -1.74854363170347 0.0803699372556983 0.249288249846238 0.246894543861896
"ENSG00000291124" 27.1311139616798 0.411671708345855 0.235402027740054 1.74880272824349 0.0803251250549014 0.249288249846238 0.246894543861896
"SLC39A3" 22.73164136398 0.38015629409768 0.217416380941789 1.74851725730575 0.0803744999944467 0.249288249846238 0.246894543861896
"EEF1B2" 1211.77898758849 -0.256174182523632 0.146543448691502 -1.74811078087101 0.0804448465389026 0.249438320226278 0.24704267229191
"ENSG00000203620" 35.9966966610704 0.317565578765341 0.181704983135129 1.74769878781572 0.0805161988395142 0.249523325080274 0.247125859329856
"LMX1A" 14.3046453561241 0.468032421599933 0.267787924964652 1.74777268863678 0.0805033963136995 0.249523325080274 0.247125859329856
"DNLZ" 43.7244219773772 0.446833599682384 0.255704819002756 1.74745865731051 0.0805578102950892 0.249584181487077 0.24718563060043
"GLYR1" 91.566484794752 -0.188277894798932 0.107774930679323 -1.74695445046622 0.0806452395444327 0.249786918665303 0.247385918888224
"MYC" 70.4695645501005 0.24735739090051 0.141616611111209 1.74666932755695 0.0806947138331311 0.249872017370966 0.247469699165268
"MANBA" 41.039582275112 0.262818887808652 0.150527684506763 1.74598372830776 0.0808137793363145 0.250104333978709 0.247698781243285
"MBD6" 24.1792075998114 -0.372492858757239 0.213336902356628 -1.74603106467983 0.0808055540204509 0.250104333978709 0.247698781243285
"TMEM259" 100.588124679417 0.189667399420809 0.108663641421033 1.74545410903279 0.0809058539990201 0.25032108137316 0.247912943400949
"MMAB" 112.036467396042 0.174989506697016 0.100271880570521 1.74515034226317 0.0809587024777675 0.250360639860712 0.247951120958357
"SOCS7" 65.3928476699783 -0.220867017539289 0.126562129103912 -1.74512722805058 0.0809627249699237 0.250360639860712 0.247951120958357
"MYO5A" 101.224663192784 -0.190931410846088 0.109431665458702 -1.74475468362622 0.0810275800653536 0.25049299248293 0.248081699755892
"ANKRD18B" 30.9675875795879 -0.309162635715756 0.177215293229255 -1.74455956978729 0.0810615636493142 0.250529861205146 0.248117713735812
"LRRC37B" 16.8012190872448 -0.459476641521846 0.263510227649466 -1.74367668997298 0.0812154822304822 0.250909435461865 0.248492633016186
"UBN2" 49.830961638088 -0.26809769348202 0.153760855103511 -1.74360173336405 0.0812285608551925 0.250909435461865 0.248492633016186
"DNAJC11" 74.0600482798643 0.210161087671035 0.120566961432457 1.74310677796064 0.0813149648838068 0.250971568247358 0.24862072779096
"SNHG16" 299.234374428933 0.117884164448964 0.0676272140925828 1.74314683860226 0.0813079687515664 0.250971568247358 0.24862072779096
"CEP15" 64.1904735447342 0.205718056274524 0.11803234267499 1.74289564717852 0.0813518445297926 0.251017182876768 0.248665397213157
"ZDHHC9" 79.157922605729 0.226772607809241 0.130167512207302 1.74215980595902 0.0814804850199137 0.251345830759419 0.24899044765527
"B3GALT2" 13.1842501908075 0.498938796055775 0.286457890161909 1.74175267357366 0.0815517312063839 0.251414029608554 0.249056453693306
"TKFC" 13.9978760823929 0.473842895453375 0.272064879366749 1.74165403692046 0.0815689997453357 0.251414029608554 0.249056453693306
"TMEM132A" 83.6261879976093 0.190797946793668 0.109545669116525 1.74172058404897 0.0815573488654939 0.251414029608554 0.249056453693306
"BCR" 65.3300365945139 0.228945531548009 0.131473441639822 1.74138235595305 0.0816165788793118 0.251424221022843 0.249065515104235
"RAB21" 125.613704608714 -0.157907171801797 0.0906759451777928 -1.74144500498099 0.0816056052395687 0.251424221022843 0.249065515104235
"CHRNB1" 15.7993615908836 0.456602186746294 0.262357140484631 1.74038406541118 0.0817916016201499 0.25180138369329 0.249437587609176
"EMD" 50.3493711200796 0.249782945151191 0.143528278876822 1.74030474764878 0.0818055208512273 0.25180138369329 0.249437587609176
"ZNF429" 20.0714192442326 0.352787163924989 0.202692674751467 1.74050278016983 0.0817707723206725 0.25180138369329 0.249437587609176
"TRAM2-AS1" 15.6631023279131 0.445507300746365 0.256020511387399 1.7401234703115 0.0818373398700222 0.251831077280876 0.249466485664392
"AMOT" 108.775805354074 0.165399049682241 0.0950725227386206 1.73971453494473 0.0819091558281734 0.251982667833499 0.24961561950249
"ENSG00000261215" 27.1400935213887 0.402901036952728 0.231606846139026 1.73959036042864 0.0819309730858523 0.251982667833499 0.24961561950249
"NBR1" 112.055199483655 -0.165129237795871 0.0949573905108219 -1.7389824731657 0.0820378459027837 0.252243057326426 0.249873046194894
"MYO5C" 31.4772006554952 -0.310754905227259 0.178770296615183 -1.73829160163102 0.0821594454453793 0.252548574118706 0.25017517530491
"ENSG00000271976" 13.4549435586779 -0.524860128764764 0.30198723116805 -1.738020931331 0.0822071256600619 0.252626767653405 0.250252116990254
"PCDHGB6" 21.4001983462046 0.712648234679268 0.410165572395744 1.73746477676502 0.0823051660770572 0.252859636544013 0.250482279753726
"SMIM27" 63.3139109175464 0.245362113635303 0.141260269971096 1.73695062090358 0.0823958871645265 0.253069898976391 0.250690047977957
"HNRNPH1" 579.692157782981 -0.108890113690803 0.062700270666123 -1.73667693191692 0.0824442117275786 0.253149866667164 0.250768746431529
"RPAIN" 154.801532754955 0.15868532670827 0.0913947315359071 1.73626339332181 0.0825172727632289 0.253305725417501 0.250922621915636
"GMFB" 158.247705878761 -0.150641296631074 0.0867772876249918 -1.73595304432734 0.0825721374676246 0.253405657216234 0.251021096369043
"CCND3" 81.1737290307257 0.236557183083028 0.136293238676784 1.73564870407121 0.0826259686370508 0.253433905422528 0.251048045116002
"PRDX4" 198.794153177822 0.1527044826183 0.0879804306634007 1.73566418653397 0.0826232294396783 0.253433905422528 0.251048045116002
"TFPI" 87.3556823180332 -0.184593374133252 0.106363884775226 -1.73548920785796 0.0826541914050934 0.253452026452228 0.251065479115689
"ATP7A" 13.5663817597923 -0.470512374720003 0.271261095720983 -1.73453688030505 0.0828228678977121 0.253714392464015 0.251322794003623
"CDC42BPG" 10.2144118736077 -0.595015242731097 0.343051018491049 -1.73448032700309 0.0828328934011538 0.253714392464015 0.251322794003623
"NIPSNAP1" 146.822314942577 0.178105848867501 0.102686248664471 1.73446640795561 0.0828353610552494 0.253714392464015 0.251322794003623
"SREBF2" 117.225778638224 0.210234590479179 0.121185873055845 1.73481104008136 0.0827742800797036 0.253714392464015 0.251322794003623
"TTI2" 43.0150518831851 0.262655466065255 0.151440927593791 1.7343757083275 0.0828514423004958 0.253714392464015 0.251322794003623
"SAMD8" 47.1345864298056 -0.268115617589709 0.154603774235659 -1.73421133420085 0.082880592644981 0.253735248318516 0.251342937934236
"POLR2J3" 139.009723818598 -0.16880403048853 0.0973466723770178 -1.73405034159527 0.0829091513617084 0.253754282179004 0.251361277248123
"CDK5RAP2" 147.809185001929 -0.170605774248938 0.0984591564061392 -1.73275681486847 0.0831389015241796 0.254320399545282 0.251921024265669
"ZNF114" 12.1025827492164 0.486053419180764 0.280493988791405 1.73284789907647 0.0831227067098949 0.254320399545282 0.251921024265669
"PIN4" 201.556627913866 0.148950562208442 0.0859718542266037 1.73255030438031 0.0831756286525 0.254364240774124 0.251963936390075
"OXLD1" 45.3766148340353 0.241255465762404 0.139260375206952 1.73240568542114 0.083201356425335 0.254374429684779 0.251973513926035
"MRPL1" 127.304184035931 -0.160955597285874 0.0929236259359277 -1.7321278164162 0.0832508075303046 0.254457123769968 0.252054912387034
"ZNF202" 24.9132319899826 -0.354486569916178 0.204702473576678 -1.73171610348614 0.0833241220121275 0.254612692443837 0.252208497258719
"DCUN1D4" 75.3242006970814 -0.196796406408507 0.113656935985314 -1.73149491232049 0.0833635315223926 0.254664602213915 0.252259401891338
"TOMM40" 179.154972717577 0.142050360283996 0.082144902271593 1.72926567998511 0.0837615560524087 0.255811711116767 0.253395159816092
"CCDC146" 10.1254962616674 0.563142361964754 0.325795705723722 1.72851376513325 0.0838961553160465 0.256153906473026 0.253733605162236
"ZC3HC1" 78.8276118418122 0.203375592435286 0.117736554059189 1.72737850245764 0.0840997088769382 0.256706394362877 0.254280354540994
"ALG1" 34.2483761202939 0.292482147484511 0.169346249713694 1.72712503512181 0.0841452103307918 0.256744370434575 0.254316935878579
"SERINC1" 195.730955014961 -0.141229294258586 0.0817745236805842 -1.72705737559825 0.0841573596696533 0.256744370434575 0.254316935878579
"RPS4X" 1329.35869801513 -0.205064755025415 0.118761895238501 -1.72668813185912 0.0842236882493381 0.256817038074263 0.254387881461312
"UBAC1" 95.5961127500677 0.195756438802053 0.113372036881376 1.72667303320022 0.0842264013758259 0.256817038074263 0.254387881461312
"BAZ2A" 135.61578942468 -0.196055854035296 0.113623077297489 -1.72549325980655 0.0844386174360273 0.257395012570692 0.254959870819546
"NPEPL1" 24.9222387179935 0.336654909016278 0.195166272958438 1.72496458487974 0.0845338550521421 0.257547083069268 0.255109466354654
"SARNP" 348.667344725045 -0.159135555858429 0.0922533028330383 -1.72498491621959 0.0845301908770509 0.257547083069268 0.255109466354654
"ITFG1" 70.4167172259231 0.202995824481765 0.117706213989183 1.72459734793968 0.0846000617226215 0.257679673114919 0.255240283489541
"MAPRE1" 355.159706300836 -0.117100897856767 0.0679295146781522 -1.7238588912579 0.0847333200867389 0.25801636717029 0.255573271768916
"ALDH18A1" 82.1795345341548 0.195276272628057 0.113301147656286 1.72351539827692 0.0847953630219113 0.25813608501819 0.255691337699882
"SLC25A15" 37.9167933615028 0.273433217911935 0.158706244471443 1.72288884298523 0.0849086283305266 0.258342405726794 0.255894667729733
"TMED8" 27.4152761495405 -0.363432056293157 0.210932875239608 -1.72297493162372 0.0848930584400839 0.258342405726794 0.255894667729733
"LNPEP" 47.1567525762927 -0.308893646269839 0.179379626418294 -1.72201075694924 0.0850675698978463 0.258644862036581 0.256192703616271
"RPS23" 2167.43984839616 -0.305337679378559 0.177307060970629 -1.72208414998847 0.0850542758815766 0.258644862036581 0.256192703616271
"TIMM10B" 82.5373605997095 0.177885965997595 0.103304217623671 1.7219622788841 0.0850763518725713 0.258644862036581 0.256192703616271
"NAIP" 11.4059313498071 -0.519776001175785 0.301964118469382 -1.7213171015499 0.0851932978720949 0.25893108836801 0.256475698042548
"MAL" 57.4684556791742 0.239161491901798 0.138999823430139 1.72058845831555 0.0853255293063413 0.259263606704501 0.25680454453763
"DNER" 10.8555032663763 0.494986716953011 0.28775838004287 1.72014700972138 0.0854057224220315 0.259401289264595 0.256939366142688
"FAM199X" 55.1171612653657 -0.238389531792725 0.138601630821247 -1.71996195412862 0.0854393575575675 0.259401289264595 0.256939366142688
"MSANTD2" 21.1820874497087 -0.383795882113316 0.223137628005535 -1.71999624421837 0.0854331242881552 0.259401289264595 0.256939366142688
"BOLA3" 174.847972244098 0.157767731383032 0.0917811643583582 1.71895543585643 0.085622486778169 0.259711785479724 0.257244843512181
"DYNC2I1" 54.1126391652594 -0.237331062608878 0.138071701462185 -1.71889721134405 0.0856330900353552 0.259711785479724 0.257244843512181
"TYW3" 68.7275248028274 -0.203404347410019 0.118317757622789 -1.71913626066593 0.0855895635643869 0.259711785479724 0.257244843512181
"WRNIP1" 61.2520352258892 0.225288237536653 0.131042583104335 1.71919869251418 0.0855781988221664 0.259711785479724 0.257244843512181
"ABCC10" 16.5481935944686 0.432644305611789 0.251733359674117 1.71866099182036 0.0856761188246299 0.259772919810504 0.257304879719155
"DLD" 176.355129761395 -0.14062535333626 0.0818324774994749 -1.71845406167939 0.0857138267357895 0.259817892731544 0.25734890812902
"FSD1" 22.5783576397889 0.368876432902974 0.214806714951157 1.71724814555658 0.0859338421004841 0.260295226322877 0.257820152855465
"LRRC41" 98.8696401308757 0.204663502634492 0.119167315845197 1.7174466101121 0.0858976015683364 0.260295226322877 0.257820152855465
"SLAIN2" 69.7334853225927 -0.199912941843413 0.116417012845881 -1.71721415071925 0.0859400509518215 0.260295226322877 0.257820152855465
"FRMD3" 13.6035183738601 0.470036172798379 0.273964595044674 1.71568217682191 0.0862202286393147 0.261074208713766 0.258591209504858
"C4orf48" 76.0297754824019 0.26782251006581 0.156123718639496 1.71545049272261 0.0862626647441926 0.261133087996946 0.258649010347383
"BMS1" 233.817878903419 -0.146241352080782 0.0853091032273431 -1.71425260081634 0.0864823441848348 0.261405603259296 0.258915825110876
"NIPA2" 85.1527555182525 0.179238868476987 0.104560828388541 1.7142066607482 0.086490778046173 0.261405603259296 0.258915825110876
"NKIRAS1" 34.0201199057906 -0.30517025572123 0.178001287459343 -1.71442723857227 0.0864502895485057 0.261405603259296 0.258915825110876
"PPL" 19.371344290378 0.372700161221655 0.217365588284499 1.71462357111396 0.0864142643075149 0.261405603259296 0.258915825110876
"RPL3" 2076.3823902674 -0.304793515647457 0.17778867806339 -1.71435841116263 0.0864629216249708 0.261405603259296 0.258915825110876
"SGSM2" 29.1121489124534 0.323939212802594 0.188969061183512 1.71424470637556 0.0864837934305683 0.261405603259296 0.258915825110876
"SGSH" 11.555784941528 0.522530018841253 0.304866061812289 1.71396585023289 0.0865349978698105 0.261469674329691 0.258978768752159
"INAVA" 43.347419044074 0.247105588066167 0.144208760045028 1.7135268896911 0.0866156507793178 0.261643766370078 0.259150685048731
"RIC8A" 165.090896222131 0.134822683667775 0.0787169990112453 1.71275182439964 0.086758206470732 0.262004708613287 0.259507670359548
"QSOX2" 41.7724600679616 0.26170577940794 0.152810546249899 1.71261595374418 0.0867832163012249 0.262010571703698 0.259512960155189
"TPP2" 121.566982499852 -0.156244608118694 0.0912502675395107 -1.71226465775612 0.086847906641871 0.262084209309689 0.259636874314091
"KIAA0586" 81.5948264406725 -0.239086074299752 0.139644299683089 -1.71210765382001 0.0868768311367301 0.262084209309689 0.259653826678996
"RFLNB" 101.800766823396 0.171913484277395 0.100439943482275 1.71160474923736 0.086969532510864 0.262294198156769 0.259861332624112
"ERI1" 72.7084718648257 -0.200061207159917 0.116897723868949 -1.71142089459501 0.0870034427171166 0.262326812418638 0.259893108983233
"LRP1" 61.9125326748988 0.225816755952778 0.131962179980385 1.71122329129712 0.0870399006281359 0.262367088995321 0.259932476708683
"AAAS" 50.7690950236822 0.320497416005028 0.1873360366585 1.71081561092953 0.0871151568312974 0.262467077850493 0.260030467795959
"RNF167" 55.5313816727679 0.234832313222298 0.137265163585331 1.71079323470382 0.0871192889149814 0.262467077850493 0.260030467795959
"LIN9" 26.6860107752147 -0.339607238078721 0.198564475406513 -1.71031216627978 0.0872081632058453 0.262525925706862 0.260087166227689
"MLF2" 200.640986495733 0.143169343696427 0.083699134797076 1.71052358000514 0.0871690968747829 0.262525925706862 0.260087166227689
"RPL19" 2020.30754295963 -0.295575839300649 0.172812154923508 -1.71038801889531 0.087194145067091 0.262525925706862 0.260087166227689
"B4GALT2" 58.1636743325845 0.268339361593088 0.15692643918926 1.70996909749198 0.0872715876372738 0.262610439384645 0.260169827149729
"ZNF45" 21.783560485776 0.354264968352531 0.207183376327978 1.70991019951194 0.0872824800736955 0.262610439384645 0.260169827149729
"ZNF286A" 145.15090822469 -0.184609017453217 0.107973535478542 -1.70976171739699 0.087309944831808 0.262623504607965 0.260182237521209
"TM2D1" 34.6238538257722 0.264111524230904 0.154488513112293 1.70958680946672 0.087342306522236 0.262651288715795 0.260209230156694
"ATF4" 903.958349582796 -0.217354565184883 0.127184011963755 -1.70897710984951 0.0874551896113355 0.262921133828891 0.260476032862142
"NIF3L1" 80.7094685624448 0.204050932163697 0.119415006339015 1.70875452273061 0.0874964299154285 0.262975509653198 0.26052936971618
"E2F4" 76.6957794726182 0.186970291367498 0.109435353542279 1.7084999071645 0.0875436235959549 0.263047745185941 0.260600400179267
"MAN1A2" 212.760594955927 -0.135335536656887 0.0792326217511783 -1.70807848668563 0.0876217801383153 0.263143357697246 0.260694057294012
"ZNF618" 95.1362686724559 0.182828475203782 0.10703602828849 1.70810219817771 0.0876173811166523 0.263143357697246 0.260694057294012
"NQO2" 53.4979338288659 0.230266224185241 0.134845401096807 1.70763127486959 0.0877047814872757 0.263322999770679 0.260871494429121
"THOC1" 124.350297708344 -0.157475052239965 0.0922329134168764 -1.70736287520493 0.0877546262125152 0.263403024450779 0.260950241355245
"C1orf198" 250.846340025019 0.106772206426798 0.0625457270064115 1.70710632903592 0.0878022909707521 0.263476465216857 0.261022465649472
"NT5DC1" 48.497976279897 0.237556282150379 0.13916836559762 1.70697041048272 0.0878275522935724 0.263482656880717 0.261028067317016
"METAP2" 323.015840797592 -0.105237814459748 0.0616628515900158 -1.70666473810608 0.0878843848536713 0.263583533976234 0.261127472399173
"HIBCH" 69.4875542022016 0.195393035800946 0.114507173609054 1.70638248803564 0.087936888923404 0.26367137919536 0.261213966937677
"ZNF627" 23.2136881043319 0.348053494936783 0.203988953339119 1.70623697626492 0.0879639668581384 0.26368296003556 0.261224907962227
"SYNJ2BP" 87.3188722408176 -0.185500980249732 0.108732864643485 -1.70602495260246 0.0880034338668673 0.263731662759862 0.261272624982037
"CDC16" 173.940879604822 -0.13351930851032 0.0782809158390455 -1.70564315809553 0.088074538768232 0.263805540962442 0.261344751497762
"CPSF4" 120.372385970529 0.179489304524947 0.105226660495819 1.70573981611892 0.0880565329283949 0.263805540962442 0.261344751497762
"ITGB1BP1" 156.916053416143 0.152884836815938 0.0896549131517735 1.70525888031507 0.0881461529230442 0.2639504363037 0.261487763958212
"TCEAL3" 30.7909847752978 -0.352425956192412 0.206726917021456 -1.70478988063191 0.0882336194952729 0.264142712237035 0.261677714550921
"SMPD1" 75.3271315091656 0.186071701565373 0.109162619289495 1.70453679818656 0.0882808474230918 0.264214457188795 0.261748258716475
"L3MBTL1" 13.2773587608655 -0.504217565016658 0.295875468623608 -1.70415468157006 0.0883521931390305 0.26432200038172 0.261853735991707
"SIPA1" 21.7696324358435 0.351451613296896 0.206239438011039 1.70409508814742 0.0883633241283139 0.26432200038172 0.261853735991707
"GEM" 13.1455266195178 0.444045401586551 0.26061146031589 1.70385984195905 0.0884072749634927 0.264383841241535 0.261914468623603
"KLHL23" 137.002607166421 -0.15329902514045 0.0899991421077316 -1.70333873801759 0.0885046950994613 0.264435629438227 0.261963652503283
"PALD1" 19.6683805428401 0.39835419563896 0.233849610465362 1.70346315671098 0.0884814272235674 0.264435629438227 0.261963652503283
"PSTPIP2" 23.1756827927556 -0.362828694322081 0.21300059584651 -1.70341633496433 0.0884901829061781 0.264435629438227 0.261963652503283
"SLC22A23" 59.2448272022219 0.214773510270148 0.126094878332444 1.7032691026824 0.0885177199440165 0.264435629438227 0.261963652503283
"ARAP1" 21.5492445408035 0.349554574568963 0.205256197527103 1.7030159321879 0.0885650868873876 0.264470295642443 0.261996935885083
"DDX39A" 142.95900655486 0.163802863214101 0.0961872491662274 1.7029581845201 0.0885758940503481 0.264470295642443 0.261996935885083
"DDHD1" 37.8403617378407 -0.282766665000821 0.166073569150345 -1.70265904711685 0.0886318930078115 0.264498434257153 0.262023753594181
"RPL7L1" 267.391215401378 -0.110550953952161 0.0649279770751355 -1.70267054253407 0.0886297405219286 0.264498434257153 0.262023753594181
"DESI1" 69.4785704049246 0.208933105745607 0.12274102229138 1.70222719222276 0.088712787198486 0.264670301287209 0.262193483816383
"TIPIN" 47.9098712305095 0.243030926308132 0.142798452442294 1.70191568712093 0.0887711746373367 0.264774947881006 0.262296622387008
"FZD3" 235.048958495696 -0.138946346364901 0.0816655877333052 -1.70140631104814 0.0888667170423059 0.264990331364272 0.262509460977351
"ZNF536" 61.3346103092421 0.225518287597992 0.132577482622318 1.70103009302448 0.0889373365061647 0.265131303946724 0.262648584879089
"SPSB3" 33.1844498012611 0.276477013640867 0.162591598587756 1.70043849769791 0.0890484756466719 0.265384965912887 0.262898813596054
"UPF3B" 130.293225505228 -0.149084377392205 0.0876797511062582 -1.70032847392018 0.0890691574273572 0.265384965912887 0.262898813596054
"ARHGEF10L" 19.8864333200678 0.384380479097836 0.226122233494814 1.69987918992783 0.0891536520023518 0.265567054666329 0.263078667615819
"AHCYL2" 20.3964232369275 0.375108575719252 0.220764926601015 1.69913120482757 0.0892944650055552 0.265814201840802 0.263321912474752
"ATP6AP2" 158.113183504981 0.14588564873096 0.0858594578189884 1.69912147638435 0.0892962976269021 0.265814201840802 0.263321912474752
"UBL3" 72.2380885146391 -0.199320695481932 0.117311950884651 -1.69906555963695 0.0893068316802693 0.265814201840802 0.263321912474752
"ARMCX3" 210.351059080137 -0.114455994314207 0.0673804141947029 -1.69865376581798 0.089384439591322 0.265975495121361 0.263481164856574
"CMC4" 37.1721100355635 0.28092039247529 0.165419230833345 1.69823297484866 0.0894637992308389 0.266072226149219 0.263575931981939
"H3-3A" 1825.34610415797 -0.285605482746824 0.168172092261946 -1.69829297421099 0.089452480103082 0.266072226149219 0.263575931981939
"CYBC1" 48.739974720623 0.281667341888251 0.165957373595173 1.69722703960918 0.0896537449062351 0.266567338912308 0.264065870647064
"MVB12B" 24.3855891698469 -0.416468703460723 0.245469475630106 -1.69662114766682 0.0897683090236349 0.266838119311815 0.26433358084333
"ECPAS" 140.781704515954 -0.145812263541667 0.0859559763399151 -1.69635980824706 0.089817760341249 0.266915259538437 0.264409467959501
"GLA" 81.4597510254883 0.177541710371517 0.104687342006643 1.69592337496017 0.0899003922607081 0.267070523501142 0.264562216383783
"PIP4P2" 29.5190360181667 0.307807175797405 0.181507683575071 1.6958355135974 0.0899170348537038 0.267070523501142 0.264562216383783
"CTNND2" 44.4540114790984 0.248000340437843 0.146282600303577 1.69535091612518 0.0900088712858021 0.267273401323958 0.264762659846487
"SLC45A3" 13.0834488676093 -0.515459146458069 0.30408450634157 -1.69511808628312 0.0900530218868064 0.267334611236369 0.264822765969997
"BAK1" 10.7463920938715 0.511746316951639 0.301944210556708 1.6948373211333 0.0901062854510435 0.267353406256108 0.264839271873045
"DNAJC25" 39.822280096362 0.265968724297289 0.156944862806165 1.69466346041396 0.0901392810346137 0.267353406256108 0.264839271873045
"EFCAB7" 13.9538416827831 -0.456587910310858 0.269438809198918 -1.69458851034995 0.0901535081846181 0.267353406256108 0.264839271873045
"MLX" 76.0870954032919 0.186110548225439 0.109820880803447 1.69467360727631 0.0901373550786343 0.267353406256108 0.264839271873045
"SPATA33" 43.2034864893616 0.252981109349922 0.149314572060783 1.69428278739559 0.090211559762227 0.26745572847282 0.264940104235935
"RILPL2" 25.7341899546675 0.323758005861031 0.19112371182765 1.69397089856117 0.0902708131288624 0.267561559373074 0.265044412147483
"GPN1" 109.887042657516 0.164586396174223 0.0971826680420902 1.69357766657466 0.0903455648870893 0.267713260106329 0.265194158130715
"SGTB" 48.4669475726234 -0.245626681274912 0.145045100965367 -1.69345037950342 0.0903697722953939 0.267715147034711 0.265195499986956
"GTPBP8" 43.4339780413594 -0.256965363340652 0.151752720668282 -1.69331635181919 0.0903952672714285 0.267720846328262 0.265200618589798
"DNAJC24" 52.8514185729747 -0.244851780069653 0.144688534127456 -1.69226802625537 0.0905948812719447 0.268186063329705 0.265660401104259
"NECAP1" 27.3395372810606 0.317830000867648 0.187815769906215 1.69224342038134 0.0905995707867651 0.268186063329705 0.265660401104259
"MTA1" 95.8668781495054 0.19847693080541 0.11731525285479 1.69182545300465 0.090679259007252 0.268352012455541 0.265824259930422
"EPS15L1" 37.8510524115096 0.266446566750227 0.157566153167001 1.6910139734631 0.0908341338850991 0.268643953872338 0.266111868949836
"FOSL2" 121.06543270745 0.152144345526902 0.0899723757153672 1.69101176130126 0.0908345563776919 0.268643953872338 0.266111868949836
"WNT5B" 16.4392946530644 0.449457639394004 0.265803919604179 1.69093683819002 0.0908488665983141 0.268643953872338 0.266111868949836
"RASL12" 20.4128979405603 0.408029307715777 0.241414321539132 1.69016198009461 0.0909969698906242 0.269011864658436 0.266475784368925
"NUDT12" 26.5548742679827 -0.329492735852459 0.195013558645505 -1.6895888580312 0.0911066390208557 0.26926599167288 0.26672698775744
"ATE1" 59.2348765221511 -0.214312204122898 0.126916310115267 -1.68861042310682 0.0912941119022745 0.269628193902601 0.267153635240749
"C14orf119" 127.315086245909 0.152287402517804 0.0901930605512317 1.68846030489564 0.0913229027016401 0.269628193902601 0.267153635240749
"KAT2A" 18.1905148715892 0.407816674691914 0.241532620208538 1.68845381770714 0.0913241470279366 0.269628193902601 0.267153635240749
"KDM4B" 52.8808737386048 0.255115321544092 0.151147892203215 1.68785232678664 0.0914395799636455 0.269898843354232 0.267421254550567
"RPL10A" 1547.04523803364 -0.267088211087781 0.158265662758165 -1.68759417825141 0.0914891575528523 0.269936149822289 0.267496185712267
"ADA" 48.3032851105201 0.233384506123892 0.138327295721704 1.68719054982055 0.0915667179455849 0.269936149822289 0.267525469302985
"NEXN" 127.321076661515 0.150368324889421 0.0891246892094713 1.68716801397206 0.0915710499441169 0.269936149822289 0.267525469302985
"TPRA1" 22.6365358525354 0.367591392499902 0.217874572559548 1.68716977011823 0.0915707123594902 0.269936149822289 0.267525469302985
"RTL10" 76.4868388339297 0.195176404746454 0.115711366369348 1.68675222556318 0.0916510052607208 0.270101743059488 0.267689020335132
"LIMCH1" 151.037620569597 0.137880483673381 0.0817685418959996 1.68622896380798 0.0917517072175935 0.270328376284676 0.26791306558359
"NSA2" 372.929369189888 -0.159636685743678 0.0946791206482969 -1.68608120407749 0.0917801597360085 0.270342078392527 0.267926081990136
"AMMECR1L" 41.2606891495631 -0.254548389720025 0.151021716019853 -1.68550852439369 0.091890501561807 0.270551054278249 0.268132063757182
"MYBL1" 68.7025715652986 -0.235993415723282 0.140016737409324 -1.68546575280768 0.0918987469101502 0.270551054278249 0.268132063757182
"HNRNPH3" 553.751384732521 -0.138772505448224 0.0823470265143126 -1.6852157427215 0.0919469548240265 0.270622833089218 0.268202637817419
"NCOA7" 11.7100488469902 -0.531316146124002 0.315357655953954 -1.68480497014343 0.0920262056973835 0.270785918215254 0.268363701440842
"NDUFS6" 345.526447130877 0.118006738608119 0.0700513241711193 1.68457541673096 0.0920705176239677 0.270846138091952 0.268422819788309
"CUTA" 512.219595110642 -0.13058665656615 0.0775342478031154 -1.68424483716863 0.092134361283907 0.270934594097304 0.268509359164279
"TATDN1" 123.491301673862 0.15789980325389 0.0937551131731445 1.68417271239687 0.0921482952102381 0.270934594097304 0.268509359164279
"ENSG00000291044" 11.7696271309622 0.44390226201595 0.263634841086594 1.68377692487976 0.0922247883116165 0.271039625937691 0.268612326369715
"VKORC1L1" 81.3487246817442 0.192523035949109 0.114342432825772 1.68374094543243 0.092231744519209 0.271039625937691 0.268612326369715
"BRD8" 134.62646682797 -0.147060632103043 0.0874190954907278 -1.68224838380581 0.0925206854952678 0.271818402963076 0.269383565642806
"FEM1B" 118.996122924384 -0.166324827627919 0.0988968042008823 -1.6818018435669 0.0926072711314627 0.271934783272348 0.269497777058965
"MDC1" 94.0154838820793 -0.182521377968663 0.108527582369644 -1.68179714302486 0.0926081829281074 0.271934783272348 0.269497777058965
"TGIF1" 109.839226944424 0.170726700676948 0.101530055963385 1.68153852627164 0.0926583597170419 0.272011798828163 0.269573539499867
"ING2" 75.4158771417154 -0.208805921267036 0.12420554870694 -1.68113199000238 0.0927372799539546 0.272173133260211 0.26973286479965
"CDC37L1" 52.878694322363 -0.233239815212594 0.138853872694525 -1.6797501624295 0.0930059354613752 0.272891091441565 0.27044382170878
"NOL11" 155.270330354891 -0.131067031562846 0.0780385196507279 -1.67951714293728 0.0930513007005813 0.27295368630093 0.270505291232151
"NFKBIB" 57.969925635014 0.22983092833733 0.136936245938722 1.6783790643726 0.0932731219839828 0.273463118093463 0.271079562746786
"AP3B1" 121.656924340451 -0.153608025987371 0.091542765863162 -1.67799196953459 0.0933486667242092 0.273543384069548 0.271157963746753
"LBH" 46.3103041602366 0.230604474888703 0.137427861386948 1.67800380913593 0.0933463554010708 0.273543384069548 0.271157963746753
"GAPDH" 2166.6387692588 -0.230772346330729 0.137635903241844 -1.67668712083963 0.0936036803993077 0.274193216002666 0.271800961939061
"PSMD1" 463.347279193406 -0.122574104545227 0.0731082849188584 -1.67661031415619 0.0936187085453723 0.274193216002666 0.271800961939061
"DDX24" 297.446446724241 -0.115165735121964 0.06869796941386 -1.67640668428154 0.0936585605330308 0.27423921900855 0.271845980481368
"PPWD1" 78.3938859075459 -0.19462846670171 0.11614274724908 -1.67576944158475 0.0937833619317164 0.274533872376401 0.272137479035745
"ETAA1" 45.8664398783999 -0.254187836270653 0.151737439037256 -1.67518206372418 0.093898515602262 0.274800139193633 0.27240083793579
"ENSG00000276855" 58.5714823646733 0.213080357636891 0.127233833718808 1.67471458973567 0.093990243487295 0.274997729399458 0.272596119163412
"PUS3" 45.4590471603224 0.234703381316398 0.140175610563632 1.67435248095357 0.0940613459551924 0.275134887293092 0.272731495439023
"TRIM4" 33.2118585981233 -0.294667586573839 0.176004296995354 -1.67420677565399 0.0940899683257056 0.275147749805192 0.272743662078097
"BRI3BP" 53.8877315874931 0.209401628713868 0.125095997238087 1.67392749038427 0.0941448506866083 0.275237378146331 0.272831923894801
"ENDOV" 23.9546839509283 0.345460183746086 0.206431051876119 1.6734894319746 0.0942309852627591 0.275294455329667 0.272886171182661
"RPL27" 1353.31097849268 -0.204524107242137 0.122225425387207 -1.67333520496418 0.0942613256539069 0.275294455329667 0.272886171182661
"STMN3" 177.297212324472 0.159020368174494 0.0950308508629653 1.67335519708018 0.0942573922524505 0.275294455329667 0.272886171182661
"ZXDC" 30.3579203597841 -0.317716356321131 0.189845258472942 -1.67355434039673 0.0942182184598152 0.275294455329667 0.272886171182661
"NAA10" 216.8832220015 0.146006971157725 0.0872697404509789 1.67305380310762 0.0943167047652668 0.275385381162956 0.272975719390609
"PI4KB" 62.1627362149633 0.232522518491084 0.138997772417952 1.67285068275708 0.0943566944968213 0.275431337983782 0.273020692083832
"ZNF480" 88.433762425463 -0.184082075449535 0.11005636455722 -1.67261635608386 0.0944028449194765 0.275495249896047 0.273083462790382
"RANGAP1" 166.681846372083 0.219332859198615 0.131164806365344 1.67219290964139 0.0944862881957376 0.275667932526891 0.273254051798396
"ANKHD1-EIF4EBP3" 130.753396770381 -0.269241163475532 0.161043797522346 -1.67185056250411 0.0945537934581658 0.275708385773913 0.273329944922899
"RPL41" 2696.40501178471 -0.329352593033579 0.197018042957536 -1.67168746623153 0.0945859669695577 0.275708385773913 0.273329944922899
"SLC25A44" 61.9130291646261 0.218571626639373 0.13074695064745 1.67171490850854 0.0945805529002189 0.275708385773913 0.273329944922899
"MT-RNR2" 5174.72337916383 -0.46002505058508 0.275213385585332 -1.67152135281024 0.0946187446829372 0.275708385773913 0.273353920602762
"DHRS4L2" 44.4247456708529 0.249981756894516 0.149577188358699 1.671255888933 0.0946711452528493 0.275708385773913 0.273359248362431
"EMC9" 44.7082056356253 0.248755152126447 0.148853570495446 1.67113997533608 0.0946940330168265 0.275708385773913 0.273359248362431
"MARF1" 54.5120951717952 -0.242981774938601 0.145381255648657 -1.67134183739488 0.094654177128612 0.275708385773913 0.273359248362431
"USP3" 73.5233108092187 -0.194112781214947 0.116169428978309 -1.67094547095683 0.0947324489168537 0.275748630137782 0.273399463583765
"ZNF432" 19.195859129112 -0.374814678906163 0.224439032628902 -1.67000665844919 0.0949180462327771 0.276218080735814 0.273864316339842
"BTG2" 58.834791350362 -0.206052454417292 0.123404267564596 -1.66973524079654 0.0949717580451411 0.276303593206125 0.27394850176493
"FLYWCH2" 43.2715432901589 0.25659240787821 0.153725443901083 1.66916029882027 0.0950856157958902 0.276564001078033 0.274206091419656
"PIGBOS1" 29.5435609593662 0.296975866262635 0.17796639111192 1.66871882048714 0.0951731174745813 0.276747636527469 0.27438756254097
"ACTB" 2858.33437774586 -0.299430048317814 0.17954773907895 -1.6676904418504 0.0953771938028544 0.276881143687865 0.274515746875547
"DBNDD2" 49.2766755399963 -1.15770379220628 0.693968824244135 -1.66823602409985 0.0952688822775871 0.276881143687865 0.274515746875547
"NFYB" 100.836461474364 -0.176170446384038 0.105634919189961 -1.66772926731959 0.0953694827323695 0.276881143687865 0.274515746875547
"TBC1D17" 10.1827780306848 0.50264777818283 0.301414881352069 1.66762760991787 0.0953896738202689 0.276881143687865 0.274515746875547
"TOR1AIP2" 136.292908695547 -0.155627308828147 0.0933182686675264 -1.66770463115443 0.0953743756277371 0.276881143687865 0.274515746875547
"TSR3" 254.773614445776 0.165980194722588 0.0995015030763947 1.66811746145334 0.0952924115036143 0.276881143687865 0.274515746875547
"TUBGCP6" 15.7047428536197 0.394585845374767 0.236569752306711 1.66794715523559 0.0953262175899799 0.276881143687865 0.274515746875547
"ZNF710" 26.0811251183018 0.308599966062394 0.185080668026205 1.66738087426127 0.0954386944390237 0.276952654940836 0.274586050529796
"RPL13A" 2483.98840776982 -0.323923022083292 0.194302096159099 -1.66711028077668 0.0954924782431196 0.277037948374292 0.274670018563285
"CFAP97" 136.060275744059 -0.158569324636481 0.0951337078403831 -1.66680483958988 0.0955532176166758 0.277143372239582 0.274773944864229
"NTMT1" 121.86012407519 0.186762834576761 0.112062704237274 1.66659225161408 0.0955955106567902 0.277155883120211 0.274785156703582
"PACSIN2" 63.8743054495559 -0.214209236115631 0.12853547572053 -1.66653785590974 0.0956063347477537 0.277155883120211 0.274785156703582
"FCHSD1" 11.7273397927911 0.474192178083572 0.284764966894755 1.66520546138257 0.0958717717640912 0.277430682950349 0.275053439201494
"PCBP1-AS1" 26.1683563033919 -0.324906988263708 0.195076282682964 -1.66553813613388 0.0958054417609193 0.277430682950349 0.275053439201494
"RPL11" 1837.78158507704 -0.270423393505777 0.162396578418455 -1.6652037631542 0.0958721104578377 0.277430682950349 0.275053439201494
"RPS6KC1" 30.063425227478 -0.313310041264449 0.188109656196793 -1.66557128219232 0.0957988349821267 0.277430682950349 0.275053439201494
"SCN8A" 29.5079688526243 -0.332864430851949 0.19984712454363 -1.66559529746588 0.0957940484085536 0.277430682950349 0.275053439201494
"SOX12" 69.7331553103099 0.207114094553914 0.124353153271968 1.66553150526825 0.095806763490128 0.277430682950349 0.275053439201494
"ZNF407-AS1" 34.2367101166136 -0.295252896710932 0.17730566573344 -1.66521975194415 0.0958689217001635 0.277430682950349 0.275053439201494
"ABHD10" 70.6149661631023 0.200024438883376 0.120168345050569 1.66453518852408 0.0960055250512051 0.277604570654681 0.275294733621406
"GUK1" 236.205833034361 0.149301280454106 0.0896900841719391 1.66463530313886 0.0959855376466026 0.277604570654681 0.275294733621406
"PPARD" 17.3615495963527 0.390251557093358 0.234485108050347 1.6642914355549 0.0960542030961583 0.277674634453084 0.275363602508781
"ARRB1" 34.9946865194758 0.272235885704966 0.163605672011112 1.66397584117057 0.0961172573839763 0.277715545501705 0.275402949948545
"SLC2A1" 424.280191041203 0.116748479987046 0.0701620501992266 1.66398330230567 0.0961157663017222 0.277715545501705 0.275402949948545
"CHMP2B" 119.449068235837 -0.157698335023125 0.0948123638794045 -1.66326762218172 0.0962588768159632 0.278041248058803 0.275724717019836
"LPAR4" 46.5856812178721 -0.261853512127082 0.157442672896938 -1.66316734408144 0.0962789424736109 0.278041248058803 0.275724717019836
"WDR44" 22.8119186222091 -0.350625316251061 0.210844886394011 -1.6629538531745 0.0963216731728924 0.278093941000943 0.275776359653466
"MRPS15" 224.073047061526 -0.142918540623039 0.0859534316927513 -1.66274385802204 0.0963637189913476 0.278144630318609 0.275826015446651
"ACVR2A" 39.5320670686744 -0.297463497278503 0.178928855675056 -1.66246800247084 0.0964189738776751 0.278193547007483 0.275873302911492
"MED22" 48.5496806291537 0.240161667144346 0.144465557559385 1.66241470424965 0.0964296526297288 0.278193547007483 0.275873302911492
"CD47" 177.825623166519 0.130875845631585 0.07876053592995 1.66169318283951 0.0965743087125041 0.278398730547366 0.276074943953871
"GALK1" 18.3002935131882 0.391966119898696 0.235875408573657 1.66175067705838 0.0965627754740983 0.278398730547366 0.276074943953871
"TRIP13" 89.553852273426 0.177706820770232 0.106939081739649 1.66175749669211 0.0965614075407575 0.278398730547366 0.276074943953871
"PDCL3" 80.8633792697406 0.182325177212067 0.109767398939895 1.66101391645349 0.0967106517772596 0.278440996964282 0.276113811378426
"PRSS23" 950.123523101875 -0.148440601165549 0.0893677032771548 -1.66100946675548 0.0967115454326549 0.278440996964282 0.276113811378426
"RBM12" 155.110406988616 -0.139090667292685 0.0837290004194155 -1.66120061861424 0.0966731613886404 0.278440996964282 0.276113811378426
"RBM5" 173.474621908276 -0.125107174416494 0.075313668031462 -1.6611483371681 0.096683658497518 0.278440996964282 0.276113811378426
"SCAP" 53.869489110849 0.249997560894262 0.150473095425785 1.66141036832437 0.0966310568457228 0.278440996964282 0.276113811378426
"WDR35" 41.178916645309 -0.275289725553897 0.165752549795032 -1.66084760623181 0.0967440571919059 0.278464014593428 0.276136028273216
"BNIP3L" 124.018442457 -0.148185510759013 0.0892485848656644 -1.66036818378756 0.0968404066250923 0.278670721674132 0.27634039876713
"KDM3B" 118.125297875892 -0.147960271071921 0.0891308981430895 -1.66003343570472 0.0969077263678827 0.278793808532526 0.276461847885482
"CHRNA5" 34.9933598884381 0.265836525689471 0.160187961837748 1.6595287351164 0.097009295269239 0.279015339495573 0.276680917235332
"BLCAP" 100.075830457294 0.164178670344854 0.0989491063050238 1.65922337730622 0.097070788582616 0.279050877428841 0.276714941361626
"ZNF561" 99.8520927859095 -0.166054316770507 0.10007868641828 -1.65923757308805 0.097067929128814 0.279050877428841 0.276714941361626
"LIMD2" 182.313997417842 0.1522896879022 0.0918064381606707 1.65881272548312 0.0971535352650453 0.279218080349287 0.276880136490428
"MAK16" 56.6726175540398 -0.226914079377188 0.136825549333213 -1.65841891724901 0.0972329409141072 0.279247398933863 0.276906779890023
"RPGRIP1L" 43.2901430181932 -0.247322251574319 0.149143207220583 -1.65828706639337 0.0972595382944648 0.279247398933863 0.276906779890023
"SMARCD1" 151.399855483338 -0.140394621632606 0.084658624370074 -1.65836171656758 0.0972444789060475 0.279247398933863 0.276906779890023
"SNRPC" 401.908831312181 0.0961017969617869 0.0579528895608371 1.65827446551914 0.0972620804879698 0.279247398933863 0.276906779890023
"ELP6" 89.0604257457904 0.172166747008834 0.103887491467858 1.65724231643519 0.0974704943200301 0.279594959141064 0.277249088943039
"NOTCH2NLB" 10.2305813417537 -0.699062744187146 0.421836920216462 -1.65718719885502 0.0974816338160819 0.279594959141064 0.277249088943039
"PIN1" 166.105769928808 0.165315916542131 0.0997450609577987 1.65738448555437 0.0974417660365853 0.279594959141064 0.277249088943039
"SAT1" 92.0399941122722 0.173294432191935 0.104557673529365 1.65740520367704 0.0974375800659016 0.279594959141064 0.277249088943039
"ASAH2B" 21.3248244614189 -0.369886477457817 0.223254449570038 -1.65679330544218 0.0975612709633079 0.279638125313727 0.27736057842548
"ENSG00000273345" 23.6879111573773 0.881201355862635 0.531886300268916 1.6567476083086 0.0975705133490316 0.279638125313727 0.27736057842548
"RPL27A" 1666.79593913088 -0.230509669980729 0.139175070150364 -1.65625689810458 0.0976698051048982 0.279852080318222 0.27757216691303
"BACE2" 47.2835767355073 0.24186244431859 0.146095473361545 1.65550950179031 0.0978211906236661 0.280073880288278 0.277790288530991
"FRMD4B" 37.010517533117 -0.276113933653573 0.166781339929944 -1.65554452176456 0.0978140931251822 0.280073880288278 0.277790288530991
"PHKB" 95.0989308325893 0.163083739850376 0.0984961682495672 1.65573689564409 0.0977751120475456 0.280073880288278 0.277790288530991
"KIF15" 96.7763332207428 -0.194654911002372 0.117605561286193 -1.65515056323467 0.0978939604297848 0.280211593387474 0.277926255316292
"MAP2K5" 13.7689929325943 0.44199582434928 0.267112898291666 1.65471539254033 0.0979822432418958 0.280393630320346 0.27810618404652
"FAM193B" 34.7923754713161 0.286665807284546 0.17326343836399 1.65450836016726 0.0980242660950268 0.280398259921231 0.278109529702384
"PPP2R2B" 75.0434156852087 0.185522249571415 0.112134340449851 1.65446417954708 0.0980332356178206 0.280398259921231 0.278109529702384
"PEBP1" 879.920831640611 -0.145967077448648 0.088240546652444 -1.65419507228999 0.0980878837711041 0.280483933502568 0.278193881175552
"GBF1" 50.2897006809488 -0.240435340933579 0.145418761758008 -1.65339972660259 0.098249538477898 0.280875473957202 0.278581601484055
"LINC00680" 10.5302017073058 0.467903863003072 0.283121155569951 1.65266301651367 0.0983994652182598 0.281233297923753 0.278935879316347
"CHRNA7" 27.6992867519463 -0.338494121910506 0.20484728327128 -1.65242182617691 0.0984485891746136 0.28130291216233 0.279004301198918
"SCAPER" 39.0698535693664 -0.262238975702781 0.158735057434492 -1.65205456148844 0.0985234286837537 0.281409681275878 0.279134467531961
"VPS54" 51.8108488684606 -0.230365176242667 0.139450359020103 -1.65195111623526 0.0985445164795799 0.281409681275878 0.279134467531961
"PPP4C" 166.528843397767 0.147882927284891 0.0895530791127083 1.65134385941963 0.0986683812926198 0.281647518150685 0.279414442179405
"HMCES" 143.289830659468 0.152107053691258 0.0921732760664014 1.65022943940585 0.0988960177422589 0.28208462318347 0.279846156642185
"PBX1" 129.677803245399 -0.163207536968217 0.0988974482392169 -1.6502704556486 0.0988876321556193 0.28208462318347 0.279846156642185
"YARS1" 152.558622301564 0.146016444849454 0.0884738742176061 1.65039053777976 0.0988630851663702 0.28208462318347 0.279846156642185
"DAZAP1" 126.413912984633 0.158167971195267 0.0958864666235934 1.64953383688819 0.0990383170121076 0.282419584389535 0.280177818028172
"FBXO45" 64.1467148164789 -0.205567815783225 0.124635580200793 -1.64935097547624 0.0990757520488895 0.282455419621307 0.280212727299367
"SIRT6" 20.0343711872107 0.440705381107165 0.267311321860362 1.64865961546283 0.0992173880141474 0.282788229125392 0.280542252359071
"GCLC" 31.6780472871752 -0.317759819694093 0.192784648888197 -1.6482630828058 0.0992986968465056 0.282948971094483 0.280701075693185
"ALKBH8" 25.1306012781068 -0.351206715141377 0.213161625845844 -1.64760760173299 0.0994332195064491 0.283261225772322 0.281010207291574
"IQGAP2" 16.639293737553 -0.459513260233188 0.278970907915148 -1.64717268788814 0.0995225559466785 0.283444631505109 0.281191513082139
"ACP2" 36.9846000805656 0.287412599749558 0.174598091645743 1.6461382655471 0.0997352957885314 0.283979315509185 0.281721303509927
"RGS20" 104.423788251051 0.156076570032481 0.0948446228219794 1.64560272779441 0.0998455771806062 0.28422207158329 0.281961485786204
"TXNDC5" 31.3042165994283 -4.39903848674228 2.67462192433754 -1.64473282998002 0.100024919421531 0.284661246502068 0.282396523454062
"RPA1" 182.060731145924 0.120697017605301 0.0733918633415304 1.6445558418872 0.100061439551401 0.284693845296798 0.28242821891581
"AKTIP" 40.6788880987189 0.251170802331537 0.152881807559301 1.64290837700955 0.100401891557219 0.284877512942016 0.282603357985356
"ALKBH4" 31.208224136681 0.307175949105639 0.186943240647554 1.64315087318274 0.100351721348102 0.284877512942016 0.282603357985356
"ATP5MJ" 579.137985981252 0.108747453076289 0.0661910284116474 1.6429334259619 0.100396708235508 0.284877512942016 0.282603357985356
"BOLA3-DT" 14.9640524062351 0.417556710744089 0.254076844999912 1.64342685672216 0.100294647230608 0.284877512942016 0.282603357985356
"CLK4" 22.5985105584075 -0.379432035129445 0.230862700260916 -1.64353979530093 0.100271298700143 0.284877512942016 0.282603357985356
"ERC2" 15.7092737245041 -0.419898171640936 0.255547494636171 -1.64313163092738 0.100355701662144 0.284877512942016 0.282603357985356
"GTPBP6" 36.0240153306081 0.263577881085612 0.160329641688485 1.64397474047709 0.100181420117817 0.284877512942016 0.282603357985356
"PHF14" 222.77213192129 -0.113572722443962 0.0690958245893156 -1.64369877802318 0.100238438506661 0.284877512942016 0.282603357985356
"TENT2" 22.9182033013427 -0.346770229917956 0.211056005086405 -1.64302470226323 0.100377822446592 0.284877512942016 0.282603357985356
"UNC93B1" 22.37809783966 0.349091048768628 0.212341654222479 1.64400644822551 0.100174870431282 0.284877512942016 0.282603357985356
"ZRSR2" 27.0091348394622 0.348427865587621 0.212026917894206 1.64331901368049 0.100316946372515 0.284877512942016 0.282603357985356
"LINC02822" 15.8872906032383 -0.470893970433432 0.286684384314363 -1.64255186608656 0.100475686662783 0.285015696582389 0.282739797700765
"CRTC2" 29.3227907244199 0.295644818690649 0.180006199241178 1.64241464981177 0.100504100929024 0.285025113196468 0.282748498607579
"EXT2" 84.0400584743126 0.173225754097287 0.105505404846984 1.64186616172431 0.100617743896953 0.285142303878789 0.282933407401915
"HEG1" 182.496843990014 0.133657928871335 0.0814128259802518 1.64173061507232 0.100645844008634 0.285142303878789 0.282933407401915
"MTHFD1L" 112.837332480549 0.157146421889751 0.0957156322213564 1.64180519151069 0.100630382829019 0.285142303878789 0.282933407401915
"ADAM19" 47.2660365827081 0.232621264669603 0.141712423103025 1.64150227323745 0.100693195587238 0.285205315581009 0.282995273578429
"RNF138" 83.0628117966228 0.186708042648882 0.113782193692795 1.64092496891897 0.10081299120895 0.285473436587199 0.283260659244876
"SLC35F6" 45.7150648035736 0.24979032942442 0.15224885583579 1.64067130786083 0.100865663964299 0.285551398630734 0.283337359452921
"MIS18A" 111.590032769276 0.148808585071098 0.0907248576765594 1.64021844599207 0.100959755314234 0.285708063488869 0.283530338993646
"ESPL1" 28.5594964863599 0.291169881642824 0.17756215491989 1.63981948616353 0.101042705336534 0.285838866055382 0.283691940605416
"FCF1" 91.7234558065173 0.181580091447521 0.110779609243899 1.63911113865498 0.101190115692065 0.286113351762628 0.283963013776727
"RUSC1" 65.0441136013748 0.222854597045187 0.135950625869685 1.63923185803355 0.101164981335074 0.286113351762628 0.283963013776727
"BUB1" 166.748359448845 -0.148280387193819 0.0905026840002774 -1.63840872601485 0.101336460079466 0.286455827173364 0.284302239509376
"TGFB1I1" 53.5507103425872 0.216608578777263 0.132242211019822 1.63796852084389 0.101428260657461 0.286643987197673 0.284488309093496
"DHX29" 156.265820208255 -0.134423702980297 0.0820942662015195 -1.63743108014782 0.101540428547866 0.286746938698821 0.284588460131896
"OLFM1" 21.0030427454722 0.340179101398642 0.207744678416894 1.63748647614446 0.101528862425369 0.286746938698821 0.284588460131896
"PCNP" 271.529039182709 -0.144401189080134 0.0881800364934721 -1.63757234428934 0.101510936100711 0.286746938698821 0.284588460131896
"RBM6" 187.106408087922 -0.121108794650492 0.0739710587858388 -1.63724565577906 0.101579150910054 0.286784985343374 0.284625545561271
"ANKS6" 39.9691670592858 0.248254260901425 0.151649549605816 1.63702603500449 0.101625029752856 0.286843212706992 0.284682659864624
"NPY2R" 54.376908952448 -0.248717758714579 0.151945413673883 -1.63688888463851 0.101653688871558 0.286852819429356 0.284691519924709
"BRK1" 276.93974811271 0.110345181151049 0.0674613585670909 1.63567979499419 0.101906620326903 0.287440158175384 0.285272408334591
"CRIP2" 33.9437665998282 0.48690768285165 0.297689131437958 1.63562465481924 0.1019181671244 0.287440158175384 0.285272408334591
"ZKSCAN3" 16.3292954250908 0.393371902399709 0.240516300445445 1.63553115390171 0.101937749351157 0.287440158175384 0.285272408334591
"GORASP1" 53.2362666533251 0.222327126742841 0.136015803132428 1.63456834884384 0.102139567255351 0.287937752515828 0.285765574536018
"ZWINT" 147.967678474081 0.131822663058556 0.080653677731457 1.6344284199596 0.102168924826924 0.287949044214442 0.285776105866091
"CAP1" 635.307076674946 -0.111573307341082 0.0682949529530516 -1.63369769677976 0.102322342232261 0.288236359003294 0.286059226957095
"CYTH1" 21.2343560062721 0.354828420885052 0.21720904349865 1.63358032966641 0.102347000868135 0.288236359003294 0.286059226957095
"HARS2" 43.2837607354364 0.235447920244181 0.144119028381748 1.63370460436715 0.102320891106922 0.288236359003294 0.286059226957095
"SNHG32" 174.160023713866 0.127275268281723 0.0779254022803078 1.63329626228809 0.102406702525241 0.288333001309292 0.286154464563774
"GTF3C4" 92.6994374507419 -0.172865354903477 0.105848395642862 -1.6331410018413 0.102439344894258 0.288353427338039 0.286174061818685
"FABP3" 70.3689113736589 0.199493110562007 0.122170421984287 1.63290841859959 0.102488259301945 0.288419635567763 0.286239095389074
"FLII" 170.827898965005 0.151840447074749 0.0930162986547108 1.6324068928866 0.102593798035964 0.28843078170606 0.286247463485651
"GDPD2" 12.2774420602023 0.480393205475126 0.294274638147305 1.6324655379736 0.102581452575123 0.28843078170606 0.286247463485651
"PURA" 49.5199646893406 -0.222973204470888 0.136573199885857 -1.63262781173203 0.10254729825432 0.28843078170606 0.286247463485651
"USP8" 160.695047891145 -0.14645803931032 0.0897101689089357 -1.63256898400213 0.102559678885179 0.28843078170606 0.286247463485651
"CYP26C1" 14.1785888227334 0.397611921698209 0.243743781034802 1.63127001644993 0.102833357142747 0.289032732102776 0.286844183326483
"ZNF461" 13.0368810136666 -0.532149798187536 0.326262789453925 -1.63104655323462 0.102880496902049 0.289093687237376 0.286904003098971
"GCA" 28.3230543378276 -0.314173795747877 0.192661607959056 -1.6307026556876 0.102953075962186 0.289226078847022 0.287034718150754
"GNB5" 50.0526940622166 0.220363786813375 0.135156921007911 1.63042917203238 0.103010823338198 0.289245224097715 0.287052371698108
"IFIT5" 45.7970512158923 -0.232213145937953 0.142415175261673 -1.63053653173747 0.102988150754923 0.289245224097715 0.287052371698108
"ENSG00000280079" 18.888319095489 0.362780738509857 0.222555444555101 1.63006903396622 0.103086907495643 0.289387319657814 0.287192716840407
"SLC30A9" 140.457372938276 0.139025168180842 0.0853824940544565 1.62826314363894 0.103469100911595 0.290388447777092 0.288185577645016
"HECW2" 29.671748937481 -0.321340497443205 0.197395211553277 -1.62790421770933 0.103545196969618 0.29047792930572 0.28827303068269
"MITD1" 122.650658519484 -0.15027233391609 0.092312159221853 -1.62787150883278 0.103552133805147 0.29047792930572 0.28827303068269
"SUCLA2" 105.108820499177 -0.203525617164687 0.125041822688206 -1.62766035226615 0.103596924372557 0.290531819018148 0.288325836875367
"NAA35" 123.2683304629 -0.1480997329924 0.091027423432492 -1.62697929269891 0.103741495779249 0.290793659689218 0.288584340276805
"PUSL1" 44.3613021811514 0.252029936061467 0.154896772452715 1.62708319915706 0.103719428755327 0.290793659689218 0.288584340276805
"MACROH2A1" 360.853776582263 -0.0951678741807745 0.0584996294565654 -1.62681157239525 0.10377712307248 0.290821752740496 0.288611545760227
"CDK2AP2" 53.6963314113547 0.266526850817049 0.163860227582793 1.62654998561125 0.103832708972485 0.290905749509001 0.288694230175988
"DNAJB14" 90.0387116872511 -0.169228248515735 0.104072954058485 -1.62605405070597 0.103938157634219 0.290985850236496 0.288771701454016
"MRPL13" 191.742546394263 -0.123805726063856 0.0761364668715446 -1.62610285387602 0.103927777037621 0.290985850236496 0.288771701454016
"OXSR1" 127.371774337551 -0.14502898648816 0.0891839887711423 -1.62617739446846 0.103911923595616 0.290985850236496 0.288771701454016
"HMMR" 173.904485438856 -0.135958379769843 0.0836298715089229 -1.625715516678 0.104010187627336 0.291044028349664 0.288828091282475
"NLGN4Y" 30.979747274326 -0.296953042016729 0.182648996934117 -1.62581260779572 0.103989525464393 0.291044028349664 0.288828091282475
"ATG4D" 25.5729269884111 0.314641947758836 0.19362427116879 1.62501294832274 0.104159799875706 0.291319134939243 0.289099757745994
"SPEG" 12.2891243994685 0.45775524140302 0.281688732057732 1.6250392341189 0.104154199226771 0.291319134939243 0.289099757745994
"SEMA5B" 12.6947326632486 0.45538641516496 0.280384306622378 1.62415086867995 0.104343613653668 0.291761389433374 0.289537969696038
"ACTG1" 2924.15850463217 -0.295442555210326 0.181921505754476 -1.62401115791697 0.104373427215547 0.291772923040656 0.289548742431999
"ARFIP2" 34.2838003479465 0.269571773617052 0.166065872611149 1.62328219144861 0.104529094689607 0.291865765844458 0.2897087155463
"MFSD12" 35.1070876322794 0.290237138480915 0.178812831762539 1.62313372938664 0.104560820674511 0.291865765844458 0.2897087155463
"MIER3" 42.2993100729388 -0.250109568433142 0.154068344354825 -1.62336766504826 0.104510832655083 0.291865765844458 0.2897087155463
"STK35" 65.7608782513708 0.205354150110534 0.126493363864545 1.62343813016497 0.104495779193765 0.291865765844458 0.2897087155463
"STT3B" 148.361853690825 -0.139963777836612 0.0862244377661314 -1.62324952719598 0.104536074305674 0.291865765844458 0.2897087155463
"MFHAS1" 43.6200733441895 -0.255117890230591 0.157251440315466 -1.62235646121137 0.104727045841859 0.292242520616562 0.290081306751649
"TSPAN33" 12.3138457330256 -0.477706071469637 0.29446911786573 -1.62226203865445 0.104747253163411 0.292242520616562 0.290081306751649
"PITHD1" 65.8087319228154 0.20062402218717 0.12370930786495 1.62173748806506 0.104859568332115 0.292484031708291 0.290320342176146
"UBE2L6" 72.7713324292895 0.182383354067987 0.112471303529699 1.62159900653972 0.104889235519173 0.292494951393754 0.290330491771712
"NTRK2" 73.5265714318459 0.189496699524612 0.116873711736141 1.62138000675829 0.104936165901301 0.292553994184333 0.290388408538768
"ESYT1" 168.047465873032 0.144551917741093 0.089186035445107 1.62079093458597 0.105062483369763 0.292834278800925 0.290665928965999
"SF3B5" 190.100127674522 0.132457164984908 0.0817301227912054 1.62066519003397 0.105089462980059 0.292837615438544 0.290668551804642
"FLVCR1" 48.7145621800871 0.228893254628375 0.141276472024477 1.62017957660153 0.105193707283301 0.293056199981294 0.29088482801519
"LCA5" 71.9802019856174 -0.20657859655529 0.12753364898318 -1.61979680031374 0.105275933854914 0.29306984443813 0.29089630553041
"SAMM50" 138.390061104746 0.138713271400101 0.0856362373683264 1.61979642804117 0.105276013849936 0.29306984443813 0.29089630553041
"SYDE1" 78.4916789935882 0.209413853027326 0.129266469132105 1.62001681049486 0.105228665859127 0.29306984443813 0.29089630553041
"TM4SF18" 23.3545870569031 0.323531029398186 0.199760362398478 1.6195957271684 0.105319148066184 0.293118079817622 0.29094349512791
"ENSG00000283384" 11.8309711598347 0.509028618053886 0.314365621477926 1.6192248238239 0.105398898751757 0.293124557302268 0.290947862413379
"STOX1" 19.4225921674758 -0.391201920205721 0.241571785304953 -1.61940236402972 0.105360718535339 0.293124557302268 0.290947862413379
"ZNF207" 334.942543800636 -0.0951438249674943 0.0587566489946245 -1.61928609945402 0.105385720119688 0.293124557302268 0.290947862413379
"CBLB" 33.5474617511315 -0.280607435323978 0.173339233844754 -1.61883394255276 0.105482996891351 0.293157789851546 0.290978788862286
"PSMD7" 478.252602681327 -0.12768671477886 0.0788665347364566 -1.61902276048444 0.105442366051828 0.293157789851546 0.290978788862286
"XRCC6" 719.298784409299 -0.172938495507999 0.106830672054767 -1.61880939417232 0.105488280253854 0.293157789851546 0.290978788862286
"IFNGR1" 45.3458120595037 -0.239928467170058 0.148274796397485 -1.61813385011754 0.10563375490545 0.293203369554276 0.291020603817976
"LDLRAD4" 11.0129545686679 -0.481048825887038 0.297239935864558 -1.61838557960878 0.105579527768616 0.293203369554276 0.291020603817976
"RAD51AP1" 68.3747230775631 -0.202497147799519 0.125116775325709 -1.61846520798167 0.105562378959313 0.293203369554276 0.291020603817976
"RPS5" 1088.19856303315 -0.151414153169051 0.0935677911039216 -1.61822942898034 0.105613162868733 0.293203369554276 0.291020603817976
"ZNF624" 18.4205233115366 -0.436287192127415 0.2695963375387 -1.6182979194396 0.105598408865632 0.293203369554276 0.291020603817976
"UIMC1" 64.9542099083931 0.195807292285216 0.12103851581226 1.61772714223404 0.105721413907454 0.293374986357407 0.291190258433802
"TCN2" 24.8039363309906 0.308525855325666 0.190811840079837 1.61691148304307 0.105897389344353 0.2937915359485 0.291603020818507
"ATXN2" 115.007377786347 -0.16525301717014 0.102221128911852 -1.61662289322438 0.105959707135056 0.293892638251519 0.2917026848792
"DUS1L" 89.679499020631 0.216460223256552 0.133941881418746 1.61607572600706 0.106077941710278 0.294080023446135 0.291887303685241
"NRBF2" 56.9663658131647 -0.222597650167487 0.137740053314375 -1.61607059683239 0.106079050542245 0.294080023446135 0.291887303685241
"UHRF1" 157.34935981073 0.19403825088412 0.120085138557695 1.61583900568091 0.10612912581007 0.29414705001239 0.291953145798286
"IRF3" 65.4158191382099 0.190201942440411 0.117793999715969 1.61469975464824 0.106375730716222 0.294686719384109 0.292487419152262
"MIX23" 71.0487864075788 -0.190285497423297 0.117843780270516 -1.61472669144258 0.106369894676587 0.294686719384109 0.292487419152262
"ISCU" 226.038097448178 -0.107983431831605 0.0668856339035528 -1.61444880656008 0.106430112524726 0.294765476238927 0.292564903114498
"GOSR1" 102.979777443164 -0.166618943699866 0.103216656423236 -1.61426410691557 0.106470152015141 0.294804482347141 0.292602933153105
"TP53BP2" 132.421243668766 -0.133446695000896 0.0826955728167193 -1.6137102683436 0.10659028563293 0.295065187477167 0.292861006244414
"MEST" 697.698536211989 -0.135143009253781 0.0837665669030152 -1.61332873305229 0.106673107276308 0.295142497393663 0.292935684714898
"NXF1" 87.9633161155843 0.160098626299834 0.0992415013946769 1.61322253341505 0.106696169598378 0.295142497393663 0.292935684714898
"SYT14" 16.6984759910901 -0.380509718143156 0.235854270570432 -1.61332553878657 0.106673800885682 0.295142497393663 0.292935684714898
"TFDP1" 130.911201739493 0.163815699348035 0.101557850588464 1.61302842073582 0.106738333336216 0.295187238868455 0.292979407579201
"SLC23A2" 27.4431416753204 0.3050624286066 0.18915595896768 1.61275611020388 0.106797504894908 0.295278982618395 0.293069781188632
"LRRC61" 11.2348536495464 0.465942321612939 0.288952495635977 1.61252222649059 0.106848347269248 0.29534765838017 0.293137259363249
"MOB3B" 59.079386901639 -0.211618219365945 0.131260719087666 -1.6121976234536 0.106918942274983 0.29539901395263 0.293186863811999
"VPS26B" 59.3612657902403 0.20803349281729 0.12903418815235 1.61223545322473 0.106910713114907 0.29539901395263 0.293186863811999
"CINP" 49.048008426194 0.219996136659043 0.136489926396098 1.61181225946747 0.107002799612977 0.295558803016582 0.293344773012154
"BET1L" 57.0313519618228 0.246768100958485 0.15314907626532 1.61129343366705 0.107115781279091 0.295798940862611 0.29358242851309
"ITPKB" 32.9258135213565 -0.287085771887923 0.178212290296595 -1.61092016386823 0.107197124506486 0.295879693838316 0.293661210068553
"WDFY1" 74.4581587617998 -0.184324192919653 0.114421191780613 -1.61092704988661 0.107195623457408 0.295879693838316 0.293661210068553
"HEBP2" 176.305573479832 0.119264644789475 0.0740430569316625 1.61074717511393 0.107234838932807 0.295911880611959 0.293692472779917
"DAAM1" 200.256946245032 -0.119727263665015 0.074343839457672 -1.61045305890049 0.10729898528705 0.295996516164442 0.293775108703577
"ZNF664" 170.066597244586 -0.120260267508632 0.0746787677899459 -1.61036759265895 0.10731763105874 0.295996516164442 0.293775108703577
"FOXN2" 40.697833221363 -0.256909155149803 0.159580306250013 -1.60990513921753 0.107418566890696 0.296202981972451 0.293979342622919
"AKAP5" 25.2103841485323 -0.335755776485852 0.208611433653032 -1.60947926298369 0.107511585813309 0.296295907513092 0.294069524736396
"FAM174A" 14.6127739967079 0.405519046810348 0.251940660491897 1.60958158170499 0.107489231769897 0.296295907513092 0.294069524736396
"KANSL1-AS1" 30.4671712748165 0.287477231210121 0.178624678263204 1.60939257668822 0.107530527449284 0.296295907513092 0.294069524736396
"PPP1R16A" 36.1945339201429 0.250951841690035 0.155952232608824 1.60915837812658 0.10758171488877 0.296365054015682 0.294137470237024
"MS4A4E" 10.3969425248633 -0.539964001358405 0.335605209651712 -1.60892616035006 0.107632488449556 0.296433027112041 0.294204251169582
"ACTR1B" 74.2332257550262 0.19494726160021 0.121269071262159 1.60755961574715 0.107931662891879 0.297184927788111 0.294949815920392
"C1orf159" 10.2195058100144 0.522171082107079 0.32496124427616 1.60687186950615 0.108082478415342 0.297272621625681 0.295032760130355
"C1orf226" 21.1158952343111 0.334129480765323 0.207960302396835 1.60669837903837 0.108120549386836 0.297272621625681 0.295032760130355
"FKBP10" 11.3109515589882 0.506164175952289 0.314930794428797 1.60722350721637 0.108005347133241 0.297272621625681 0.295032760130355
"GSDME" 24.4501612598719 0.315076704006437 0.196048725334413 1.60713467261259 0.108024828775327 0.297272621625681 0.295032760130355
"MKRN2" 85.7531084880401 0.178159378545632 0.110884463957639 1.60671181684833 0.108117600197346 0.297272621625681 0.295032760130355
"RCOR3" 70.6361101394305 -0.189402446020692 0.117858998830671 -1.6070257502595 0.108048719505303 0.297272621625681 0.295032760130355
"UBL4A" 72.4328549045556 0.177828049388176 0.110704640464107 1.60632877395805 0.108201691394911 0.29742371995726 0.295182039119369
"LONRF2" 12.7235252882359 -0.467548446325695 0.291245057119403 -1.60534379862114 0.108418165346491 0.297928453427313 0.295681605382196
"SRGAP2C" 80.3774620727885 -0.201279631096109 0.125387975052371 -1.60525465868669 0.108437773064669 0.297928453427313 0.295681605382196
"UTP4" 57.4906622950788 0.208507584358247 0.129905451600497 1.60507185641045 0.108477992052528 0.297966876356134 0.295719057436164
"BCL9" 42.3119416889351 0.253711272983515 0.158084475556379 1.60490947697791 0.108513727635053 0.297992968684461 0.295744272094948
"MRPL3" 222.400926414758 0.118902252197806 0.0741174499696677 1.6042410019026 0.108660940108162 0.298325104604424 0.296073220411844
"ABHD17C" 20.817758222266 0.360800080552183 0.22492142811591 1.60411608433435 0.108688467134969 0.298328566872638 0.296075975610896
"NDUFA8" 141.650539567866 0.149377123271987 0.0931454548317148 1.60369739502443 0.108780770388014 0.298437678760161 0.29625514198843
"ZNF737" 17.74538632803 -0.395395400213246 0.246616280595603 -1.60328182412908 0.108872447469706 0.298617063115412 0.296432516080648
"PPP1R12B" 17.0850385928489 -0.397029281723289 0.2476812955726 -1.60298451607103 0.108938072652499 0.298724922546375 0.296538888161337
"FAHD1" 95.7253852531974 0.165353626316104 0.103168425060422 1.60275419751017 0.108988932662733 0.298792251311445 0.296605026105795
"DCAF1" 40.6781943644482 -0.240213149410142 0.149910040363008 -1.60238199408435 0.109071164040508 0.298839957437515 0.296648896971671
"GALNT4" 13.4424145105969 -0.668865778534222 0.417468251506975 -1.60219555887125 0.109112371849782 0.298839957437515 0.296648896971671
"NFKB1" 63.681881483593 -0.211465202083657 0.131994147339943 -1.60208014025835 0.109137889016624 0.298839957437515 0.296648896971671
"OTUD5" 57.7069761696406 0.205897383865701 0.128514357659426 1.6021352603368 0.109125702280517 0.298839957437515 0.296648896971671
"RRM1" 356.330170860367 -0.116287579731313 0.0725727158272397 -1.60235948738831 0.109076138046345 0.298839957437515 0.296648896971671
"ABHD2" 34.6263178895968 -0.289478314402422 0.180815869309286 -1.60095635138788 0.109386587078807 0.299304470258033 0.297180202268117
"DUSP6" 142.59511688179 -0.149605858903789 0.0934465519780802 -1.60097783959842 0.109381827471031 0.299304470258033 0.297180202268117
"RIPOR1" 50.1525302972855 0.272581260995967 0.170350407756851 1.6001209776089 0.109571748121726 0.299738900569983 0.297610834231864
"CCDC152" 58.3430019311843 -0.20727243907631 0.129560603819642 -1.59981069063902 0.109640586464468 0.299854991828421 0.297725386299185
"RPL39" 1480.2889547379 -0.245803897583143 0.153887882594471 -1.59729208979301 0.110200613237373 0.301314050349081 0.299173364310359
"PHKA2" 26.2458776421272 0.334331044859324 0.209439284628335 1.59631487212448 0.110418511321748 0.301837172465081 0.299692050903898
"SLC9A3" 13.5759465024065 0.449367609067651 0.281606996930438 1.59572600810999 0.110549979302402 0.302021309107229 0.299872722687267
"TAGLN2" 146.061403331391 0.257836451123654 0.161580433082195 1.59571580670597 0.110552257925599 0.302021309107229 0.299872722687267
"WASF2" 235.625591863856 0.103987370479794 0.0651690456743114 1.59565587318066 0.110565645647813 0.302021309107229 0.299872722687267
"ARID3B" 148.796753060098 0.131534922798666 0.082446188253532 1.59540332409522 0.110622073164779 0.302102790816435 0.299952906497796
"FAM222B" 65.1989943195353 0.209765662286131 0.131513055539225 1.59501778303347 0.110708259186605 0.302265482654198 0.300113722281532
"PKN1" 53.5060172088949 0.391688009906999 0.245668689393735 1.59437497254376 0.110852074561439 0.302585403236921 0.300430646736172
"EMC2" 73.099239263906 -0.196259387309416 0.123127606433868 -1.59395112918748 0.11094698129779 0.302698970353183 0.300541968260826
"ZBTB20" 82.3770784315496 -0.254045173773274 0.159378631584005 -1.59397261256678 0.110942169210179 0.302698970353183 0.300541968260826
"FHOD1" 60.8379682120721 0.204135146882358 0.128101093058922 1.59354726808196 0.11103747329556 0.302727705638736 0.300568345895327
"MAGI1" 147.718331689937 -0.139875589410752 0.0877686643587885 -1.59368483538677 0.111006642443613 0.302727705638736 0.300568345895327
"TOLLIP" 57.8524120039483 0.200462684019706 0.125793882222706 1.59358055000485 0.111030013708381 0.302727705638736 0.300568345895327
"IFITM3" 1015.66394691487 -0.141808137716467 0.0889969238423217 -1.59340493574488 0.111069379175919 0.302742022721405 0.300581843887133
"BTF3" 966.448291866745 -0.192601689817723 0.12090746082516 -1.59296778299097 0.111167418626741 0.302936550086979 0.300774266146399
"SGPP1" 28.438556531361 0.282384069019728 0.177296239617273 1.59272452494935 0.111222003237873 0.303012596012415 0.300849052362909
"HPS3" 33.7796392514392 -0.278147909950732 0.174664097719315 -1.59247328777157 0.111278400490076 0.303020875753124 0.300855840162758
"ZKSCAN8" 32.5463279318948 -0.274007370163059 0.172056289862303 -1.5925449187725 0.111262318597088 0.303020875753124 0.300855840162758
"ZFTRAF1" 48.22007934595 0.266901188919412 0.167656794028033 1.59194973556983 0.111395999034502 0.303268398138511 0.301100877564573
"ZBED3-AS1" 20.7374017106513 -0.362323236990139 0.227633335454198 -1.59169673574915 0.111452862145874 0.303350493230969 0.301181669583937
"TFCP2" 62.1341918748257 0.194416741948915 0.122177421072877 1.59126572030808 0.111549788002859 0.303541564958427 0.301370658804724
"PLEC" 46.8714328836941 0.256064913135383 0.160974749762156 1.59071477678161 0.111673779872042 0.303806177673449 0.30163266232492
"LDHB" 1518.2077042306 -0.23786542038626 0.149556691985195 -1.59046992300289 0.111728920006839 0.303883398811703 0.301708614461031
"PTCD1" 29.4539850464715 0.280989885392375 0.176693166098115 1.59027024982021 0.11177390154252 0.303932959952104 0.30175710459956
"TTC3P1" 31.3231692431143 -0.33996518669841 0.21381614096843 -1.58998841321622 0.111837416821543 0.304032881823619 0.301855594930952
"ENSG00000268205" 46.3624397386934 -0.272730638783495 0.171552788020837 -1.58977677908895 0.111885129840006 0.30408980730385 0.301911396760151
"SCMH1" 31.1894603425572 0.286013300085717 0.179922256657406 1.5896493596694 0.11191386435428 0.304095136683234 0.301915972307294
"AP1AR" 40.2611069346079 -0.267216704509556 0.168121966615036 -1.58942171501852 0.111965215276863 0.304161902682279 0.301981544391655
"CBR4" 88.3311271789316 -0.17260263776605 0.108649027737189 -1.58862570020929 0.112144922377379 0.30441243049832 0.30224721295337
"ENSG00000290548" 23.6364810721724 -0.416331834704122 0.262033918495316 -1.58884711221675 0.11209491391597 0.30441243049832 0.30224721295337
"SIKE1" 100.109049819225 -0.15937688589845 0.100316936349827 -1.58873358475251 0.112120553208667 0.30441243049832 0.30224721295337
"P4HA1" 79.1377095988335 -0.183607362454556 0.115608469258387 -1.58818262738339 0.112245048329544 0.30441243049832 0.30229816923485
"PLOD3" 49.184751236135 0.238645981035344 0.150252958658635 1.58829472088821 0.112219710690673 0.30441243049832 0.30229816923485
"RNF214" 86.1097871557275 -0.199901224410401 0.125861522122529 -1.58826320418875 0.112226834276051 0.30441243049832 0.30229816923485
"TRNP1" 80.1346500531497 0.181953918540319 0.114582390257253 1.58797454069345 0.112292096248143 0.304467326136645 0.30235195242507
"RWDD2A" 12.9292408484934 0.395929555696674 0.249433952394313 1.58731219986755 0.112441953502857 0.30480088493686 0.302682462105328
"TVP23A" 13.9469749185273 -0.482208851035345 0.303835497214497 -1.58707213428365 0.112496308215318 0.304864988233736 0.302744657372783
"ZNF853" 13.808306741937 0.396104996152133 0.249598180972099 1.58697068467983 0.112519284264468 0.304864988233736 0.302744657372783
"CCNE2" 19.9038920343609 -0.389244370461848 0.245354694313634 -1.58645576988342 0.112635957909012 0.305108325764503 0.302985571190563
"COL4A6" 18.5609875072229 0.352807757406849 0.222447826414346 1.58602474608894 0.112733696148284 0.305300267251361 0.303175445855428
"TYMSOS" 30.5593681697835 0.26492591913471 0.167089768802122 1.58553046685014 0.112845860359871 0.305531175677573 0.303404015597958
"SDC4" 108.890265951416 0.170546372944308 0.107592229253911 1.58511794138803 0.112939539933901 0.305639098062723 0.303509723923451
"SNTA1" 10.5032804092058 0.546899103462534 0.345017288015662 1.58513536121038 0.112935582862641 0.305639098062723 0.303509723923451
"FIGN" 141.430830154074 -0.144568481394121 0.0912601190018164 -1.58413645495295 0.113162670081433 0.30596606052889 0.303831484180598
"GNL3L" 52.6650723601803 -0.235549690493807 0.14869504867876 -1.58411253492836 0.113168112368539 0.30596606052889 0.303831484180598
"STK32B" 18.7091797374705 0.361171191129539 0.227958169664684 1.58437485114399 0.113108441417597 0.30596606052889 0.303831484180598
"SUSD6" 26.7434061227798 0.323313200701182 0.204075527581994 1.58428207699368 0.113129542584769 0.30596606052889 0.303831484180598
"SPINT2" 59.2088063369076 0.202698686386519 0.127985227528635 1.58376626975303 0.11324691776866 0.306106257024378 0.303969972068475
"RPS21" 1471.08351307975 -0.219472885600808 0.138649567478891 -1.5829323494588 0.113436884507904 0.306546784259047 0.30440669368307
"RBM14" 103.807391329972 0.153770173784993 0.0971575489270087 1.58268889533757 0.113492390580385 0.306550908968375 0.304409328181739
"SERF2" 906.822067106889 0.335128007067682 0.211736758314075 1.5827578061367 0.113476677163168 0.306550908968375 0.304409328181739
"GPR27" 18.7327859343499 0.401943953189043 0.253990339216712 1.58251669897607 0.11353166322869 0.306584077734536 0.304441534969153
"EXOC6B" 47.3601237417152 -0.243207996392146 0.153722467657939 -1.58212394126621 0.113621279129324 0.306753146743728 0.304608692138783
"PDGFB" 48.739469231046 0.264230011224383 0.167029421127168 1.5819369392606 0.113663967128653 0.306762066440899 0.304616089865415
"SH3KBP1" 28.0459033138172 -0.316400435961774 0.200016351395663 -1.58187285066452 0.113678599898727 0.306762066440899 0.304616089865415
"ATN1" 77.2498278303683 -0.23642692434834 0.149494887878957 -1.58150507821893 0.113762598744523 0.306915818655652 0.304768036847731
"NUP133" 105.910477659712 -0.154529695956253 0.0977583302213403 -1.5807317453804 0.113939386608436 0.307012085983281 0.304859258587265
"NYNRIN" 12.1241335755418 0.453541764680343 0.286933138828211 1.58065313240755 0.113957370044029 0.307012085983281 0.304859258587265
"PEX13" 49.6299713431911 -0.244680690127596 0.154763625531623 -1.5809961112445 0.113878926894106 0.307012085983281 0.304859258587265
"RPS25" 1365.75259508793 -0.202396726561946 0.128018360766855 -1.58099764244402 0.113878576786766 0.307012085983281 0.304859258587265
"SERPINH1" 413.070937346034 0.178353809429789 0.112834358965668 1.58066931974202 0.113953666860716 0.307012085983281 0.304859258587265
"SERTAD3" 43.0326204671575 0.230106687026756 0.145578211531554 1.58063960675104 0.113960464386821 0.307012085983281 0.304859258587265
"ELMO1" 16.3088425892044 0.377012280057541 0.238553032509038 1.5804128586932 0.114012348704908 0.307073931035717 0.304925002548264
"FGD1" 23.7428251302805 0.320122675727211 0.202611539612698 1.57998244492462 0.114110886812065 0.307073931035717 0.304977665741559
"HTRA2" 66.6369636368119 0.193428619675376 0.122419234072489 1.58005088939569 0.11409521278385 0.307073931035717 0.304977665741559
"SP3" 89.0149006049203 -0.202029897153494 0.127869536895412 -1.57996894380512 0.114113978816786 0.307073931035717 0.304977665741559
"ARHGEF39" 30.422134070451 0.284961497515064 0.180404306352557 1.57957148183689 0.114205034474853 0.307167068158909 0.305081035161279
"ELK4" 39.0827213745407 -0.267882490931501 0.169592938086365 -1.5795615899707 0.11420730135896 0.307167068158909 0.305081035161279
"RPL8" 1518.68608809738 -0.189736026808743 0.120131633223202 -1.57940104298939 0.114244098297601 0.307193292723521 0.305106338577138
"LRRIQ1" 37.7182215731657 -0.257583286078825 0.163124617703933 -1.57905832794859 0.114322678891497 0.307219214590088 0.305129857126154
"SNAPIN" 108.282771775158 0.155014823314056 0.098166103383804 1.57910743088159 0.114311417546714 0.307219214590088 0.305129857126154
"SPECC1L-ADORA2A" 11.2018222410373 0.584029699889719 0.369871950199187 1.5790051112965 0.114334884669159 0.307219214590088 0.305129857126154
"FAM174C" 37.0453640801291 0.273929061198814 0.173508995593632 1.57875999605445 0.114391117573248 0.307297614332297 0.305206981797584
"JAM2" 72.6315001400813 0.179286059053023 0.113571651852309 1.57861628433626 0.114424097195481 0.307303861261856 0.305209482041812
"MIRLET7IHG" 17.9332893119801 -0.38031338614404 0.240954866120703 -1.57835943414202 0.114483058991183 0.307303861261856 0.305209482041812
"ORC3" 90.5389740152755 -0.167985761213241 0.106444023082683 -1.57816058007084 0.114528723782482 0.307303861261856 0.305209482041812
"PHLPP1" 63.5018002181408 0.192649229458311 0.122063188955038 1.57827458964122 0.114502540904864 0.307303861261856 0.305209482041812
"SNHG20" 10.0294115962265 0.475356431106122 0.301155880816182 1.57843980936991 0.114464605713948 0.307303861261856 0.305209482041812
"DDX23" 129.965238977286 -0.140611984958986 0.0891179587305957 -1.57781873554866 0.114607258359136 0.307360527233017 0.305263543135271
"GAB2" 43.0635060707608 0.264397022851716 0.167570498182746 1.57782560605254 0.114605679528144 0.307360527233017 0.305263543135271
"TUBE1" 22.2184323286549 0.340646047326525 0.215910971899732 1.57771531631435 0.114631026004495 0.307360527233017 0.305263543135271
"LARP7" 290.773307990919 -0.122984999288366 0.077971419303089 -1.5773087162913 0.114724507782974 0.307538579041543 0.305439640892868
"TTC9C" 53.3372509943715 0.202493096111324 0.128393061851981 1.57713425624797 0.114764636434386 0.307573558428919 0.3054736425331
"CGGBP1" 152.555902439853 -0.136547130565957 0.0865954976317503 -1.57683868446172 0.114832647962898 0.30768323084751 0.305581827253031
"PTMA" 1958.21470343908 -0.309558718765264 0.196351374597095 -1.57655488483574 0.114897980535313 0.307785675217 0.305682833132548
"IRS2" 123.533586739053 -0.142960234557838 0.0907015111592435 -1.57616155156274 0.114988576830143 0.307842374316684 0.30573693010012
"LRP3" 44.0041684746534 0.310585112991637 0.197058019495702 1.5761099892634 0.115000457318691 0.307842374316684 0.30573693010012
"RMI1" 46.5629286916326 -0.233949025423539 0.148418004145652 -1.57628467496403 0.114960211826709 0.307842374316684 0.30573693010012
"EMSY-DT" 19.5705280548827 0.350760448917278 0.222627892408862 1.57554583624723 0.115130507109283 0.30811109577926 0.306009817277375
"PURG" 13.7899216340285 -0.420345747095831 0.266823921971786 -1.57536754571907 0.115171631079033 0.30811109577926 0.306046271448949
"BICD2" 107.227946602117 -0.152609093039718 0.0968860457938712 -1.57514007088698 0.115224116528301 0.308150580534128 0.306112892018798
"ARMC5" 21.5524222902453 0.31757804880652 0.201742414201329 1.5741759117128 0.115446786607234 0.30852814171411 0.306485691691958
"PLAU" 105.073407215159 0.150023720413288 0.0952987805471461 1.57424596151121 0.115430597396664 0.30852814171411 0.306485691691958
"SLIT2" 155.483698714043 -0.167684422385433 0.106521522113721 -1.57418349886528 0.115445033054037 0.30852814171411 0.306485691691958
"CAB39L" 24.3565812670615 -0.326187157048314 0.207257234470905 -1.57382760549237 0.115527310176173 0.308658038897049 0.306613220229933
"ITGA5" 95.2874842825523 0.167734395179796 0.106583931562723 1.57373060573476 0.115549743034888 0.308658038897049 0.306613220229933
"AHR" 26.2352039891129 -0.304248146368826 0.193368044643425 -1.57341481592714 0.115622798572554 0.308780565762302 0.306734181245222
"SSBP2" 69.5860437402584 0.193305920124508 0.122905749228982 1.57279802887304 0.115765592224656 0.309089232836776 0.307040048166392
"IRAK1BP1" 17.7284423673076 -0.354556888998218 0.225517182973 -1.57219456328819 0.115905435926295 0.309246890857355 0.307194398386393
"SOST" 14.6205174810987 -0.429446617513807 0.273151728435709 -1.57219073799449 0.115906322801529 0.309246890857355 0.307194398386393
"VRK3" 35.167424721226 0.266622339731962 0.169585602870122 1.5721991443823 0.115904373829534 0.309246890857355 0.307194398386393
"DYNC2LI1" 36.2571789800073 0.264684642186555 0.168367370504057 1.57206613962161 0.115935213228157 0.309251327347441 0.307198051947224
"ATP6V1H" 88.823490010976 -0.16581101061538 0.105491141832726 -1.57180032119002 0.115996867042521 0.309343135916637 0.307288497603034
"GPR108" 28.6424497490837 0.265697079661012 0.169070100110342 1.57152021254857 0.116061863202314 0.309371190390022 0.307314859975584
"PUS7L" 53.9773150964425 -0.238037171912321 0.151464576127367 -1.57156992082529 0.116050326849636 0.309371190390022 0.307314859975584
"THOC7" 220.722644608468 -0.135693102346691 0.0863748172274118 -1.57097990713465 0.116187316034774 0.309632927152268 0.307574104040846
"METTL23" 67.0014960418804 0.196685705624978 0.125213528796331 1.57080235271463 0.116228565425065 0.30967019612899 0.307610372490229
"INVS" 18.3487339671753 -0.382530793071591 0.243561783331689 -1.57056984818776 0.116282598206869 0.309741498694563 0.307680448241208
"ARAF" 29.0796576521535 0.301313626948283 0.191916279391818 1.5700264089276 0.116408967498039 0.309948299754513 0.307883616258451
"CD58" 23.3739463723537 0.343101873699378 0.218543549097417 1.56994738630532 0.116427352098595 0.309948299754513 0.307883616258451
"TCEAL9" 436.630142201451 -0.119721969749637 0.0762616666178595 -1.56988399361311 0.116442102047236 0.309948299754513 0.307883616258451
"ENSG00000293106" 23.2196513575277 0.342097107751817 0.217959955248685 1.56954109924227 0.116521910734246 0.31008806516391 0.308021698688113
"H2AZ2" 590.651351202058 -0.0913546867867206 0.0582256492323641 -1.56897669654394 0.116653369064778 0.31036518290882 0.308296217509423
"ILDR2" 126.783212109607 -0.15162856088724 0.0966738395018541 -1.5684549374325 0.116774998622786 0.310616026781639 0.308544636682922
"NSL1" 92.6415310277636 -0.166965321382324 0.10648282905957 -1.56800230475581 0.116880594474146 0.310751355813986 0.308677558632525
"TUB" 13.1508043097036 -0.427158213211401 0.272419507997888 -1.56801624212137 0.116877341871434 0.310751355813986 0.308677558632525
"KHNYN" 76.1536233799761 0.167349603730756 0.106748895785896 1.56769400281578 0.116952561955131 0.310869927144015 0.308794586614091
"E2F5" 152.260325258514 -0.144522597392053 0.0922095779808456 -1.56732739219427 0.117038185822622 0.311024734340977 0.308947608249503
"PDXK" 117.370606359176 0.137028251958579 0.0874926102127164 1.56616943562924 0.117308956047135 0.311671373750493 0.309589175897497
"NTHL1" 89.4636219247198 0.177248221059076 0.113183215667823 1.56602920329879 0.117341780562625 0.311685674375654 0.309602628015659
"B4GALT4" 55.421403593571 0.20682845546004 0.132103397607481 1.56565583630626 0.117429210616334 0.311738710513177 0.309652300874687
"ENSG00000273590" 37.3215184463001 -0.281541748234627 0.179841850380893 -1.56549628264133 0.117466588335131 0.311738710513177 0.309652300874687
"TXNDC9" 103.308610746035 0.14797766258883 0.0945257165078984 1.56547517496432 0.117471533808452 0.311738710513177 0.309652300874687
"ZNF691" 19.8958794177251 0.343433487592207 0.219334903887041 1.56579496243369 0.117396625958836 0.311738710513177 0.309652300874687
"P4HTM" 58.6122453159021 0.202256904254952 0.129228668394014 1.56510863083628 0.117557440197402 0.311893811203479 0.309805611811232
"NHLRC2" 72.5370221466483 -0.222240813429964 0.142012623474216 -1.56493703160349 0.117597674588672 0.311927694530159 0.309838516861046
"MAGI2-AS3" 78.2884774659999 -0.177320679616806 0.113362963609291 -1.56418528566302 0.117774061738415 0.312176847893795 0.310083747552733
"PECR" 21.6845012306763 0.337210681331719 0.215558133128421 1.56436074314497 0.117732874421672 0.312176847893795 0.310083747552733
"RPL18" 1396.13674282609 -0.163492826714539 0.104520313667638 -1.56422059002259 0.117765773398571 0.312176847893795 0.310083747552733
"EHMT2" 45.6690676457756 0.247718716794199 0.158383624408137 1.56404248052725 0.117807592509025 0.312192868809496 0.310098910409187
"CENPC" 74.2742653137018 -0.190614148220874 0.121960031462751 -1.56292308172363 0.118070687870345 0.31243270605725 0.310404944027619
"HERC2P7" 20.4241778569532 -0.367669912328206 0.235252248060072 -1.56287523439232 0.118081943822876 0.31243270605725 0.310404944027619
"MAPK1" 167.221829454877 -0.127465772845969 0.0815404073760315 -1.56322217349428 0.118000346431339 0.31243270605725 0.310404944027619
"PPRC1" 62.6847680629045 0.199858561011887 0.127860461738949 1.56309900882367 0.118029308742709 0.31243270605725 0.310404944027619
"RPL13" 1931.00253210413 -0.273633571981516 0.175079515215093 -1.56291026763094 0.11807370226773 0.31243270605725 0.310404944027619
"RRP7A" 124.110729301568 0.178849079454451 0.114438638890195 1.56283822657187 0.118090650387724 0.31243270605725 0.310404944027619
"MOB2" 15.4847533074715 0.418609459935219 0.26787922153015 1.56267984334165 0.118127917765449 0.312458521187697 0.31042982578701
"NDUFB3" 440.596645675796 0.162427186638344 0.103965917282837 1.56231186992238 0.118214537070241 0.312569068580662 0.310538124320212
"ZNF354A" 23.0603859274928 -0.324381729452523 0.207635070782458 -1.56226849457615 0.118224750715137 0.312569068580662 0.310538124320212
"CBR1" 93.6782513066475 0.157116937647177 0.10058513115671 1.56202945545094 0.118281049963419 0.312603183860271 0.310570488095812
"PELO" 76.6883243741284 0.168913769151245 0.108140801309685 1.56198000297337 0.118292699791464 0.312603183860271 0.310570488095812
"SMIM8" 38.6182151013175 0.237014577606842 0.151754026823713 1.56183386080538 0.118327132671332 0.312621440539889 0.31058786163801
"DPM2" 37.8252477435197 0.251130412470514 0.16093482737539 1.56044789413255 0.11865407424352 0.31341231982742 0.311372830318013
"SYNJ1" 11.5627627769124 -0.501490990889594 0.321410318341298 -1.56028279825501 0.118693066575985 0.31344242040689 0.311401969310961
"PCGF3-AS1" 13.962006323356 0.367208361646163 0.235445799878869 1.5596301222408 0.118847313920977 0.313776799515216 0.311733405506608
"SLC48A1" 84.9625745053082 0.174407588014402 0.111840750323952 1.5594279143266 0.118895133717962 0.313830101968071 0.311785594902481
"ERV3-1" 25.8994877413097 -0.33594412500669 0.215498628530742 -1.55891537360186 0.119016411147365 0.314077229974853 0.312030346764846
"CLPX" 86.3656099020429 -0.179416665758261 0.115134033315182 -1.5583286765183 0.119155354456827 0.314370851549511 0.312321288231204
"ADPRM" 16.4574909042434 0.364324147481315 0.233856650849144 1.55789517278401 0.119258099713048 0.31443750301737 0.312385207218718
"TSPAN18" 97.3162737811965 0.162455433473441 0.104273858082719 1.55796895272225 0.119240608137868 0.31443750301737 0.312385207218718
"ZNF845" 11.8731902195285 -0.462018936589092 0.296570598682276 -1.55787167926267 0.11926366992418 0.31443750301737 0.312385207218718
"ARL10" 66.4613485214846 -0.200228397059678 0.128555054954344 -1.55753032917133 0.119344625540387 0.314527998322829 0.312473581266894
"NR2F2-AS1" 21.0154298366405 -0.333676040895732 0.214239131789798 -1.55749343319371 0.119353378479608 0.314527998322829 0.312473581266894
"NFXL1" 28.296634614854 -0.306008378271709 0.196495842552873 -1.55732749505562 0.119392750681396 0.314558771106309 0.31250338821108
"TTTY14" 21.8158281279793 -0.368539364947745 0.236683658601848 -1.5570967895494 0.119447507168893 0.314630052510271 0.312573439195655
"ATP13A2" 21.4362613715621 0.340950764547995 0.218999075063418 1.55685938148031 0.119503875006595 0.314705544244123 0.312647672990544
"INSIG1" 208.425932540924 -0.109792739967455 0.0705343761604338 -1.55658483060411 0.119569087650773 0.314795141716946 0.312733629375229
"LIN54" 33.536584380069 -0.283876898228581 0.182410397379823 -1.55625393237579 0.11964772123348 0.314795141716946 0.312733629375229
"PARP11" 23.5350127490762 -0.328904018466403 0.211344007591706 -1.55624955831163 0.119648760943129 0.314795141716946 0.312733629375229
"SLC35B1" 145.497717199616 0.144207156549727 0.0926516242040209 1.5564449926121 0.119602313357193 0.314795141716946 0.312733629375229
"RBPMS" 165.201042662588 0.125405349735649 0.0806014904290399 1.55586886877797 0.119739277491468 0.314960332039855 0.31289697460092
"TFRC" 65.3602435527342 -0.175653933052252 0.112924063685931 -1.55550488814136 0.119825871315188 0.315115129983307 0.313049995111228
"COL3A1" 250.874448959348 -0.12654859906993 0.0814005125657588 -1.55464130484066 0.120031520737444 0.315582873272196 0.313513908901591
"NME1-NME2" 651.683405648796 -0.327101737790252 0.210467547401527 -1.55416710000526 0.12014456300737 0.315806976773363 0.313735778891556
"RGS19" 19.1692618535901 0.329603689677793 0.212098852453697 1.55400977357833 0.12018208532953 0.315832513922444 0.313760384566175
"SIX3" 63.2134246496125 0.201267437199153 0.129552199429392 1.55356248744235 0.120288813112087 0.316039865678252 0.313965611783442
"RTL6" 54.0114366858513 -0.205158451048663 0.132079105030291 -1.55329982741488 0.12035152148611 0.31613149422739 0.314055874950667
"GSTP1" 1251.8543269417 -0.122395094361137 0.0788086755688197 -1.55306625162423 0.120407307683664 0.316204901889261 0.314128036821447
"CLPTM1" 34.8819588928952 0.285633935399158 0.183943607609133 1.55283425780204 0.120462736086367 0.316277336215661 0.31419923175435
"ERVK13-1" 20.1676603643041 -0.370856085319384 0.238998889492868 -1.55170631171678 0.120732511776859 0.316912380115916 0.314829338276601
"DFFA" 155.332147427616 -0.128806471743502 0.0830338319779874 -1.55125288903502 0.120841091963454 0.317074573458603 0.314988936196056
"DTX2" 26.7464993813587 0.305702351428165 0.197072825761416 1.55121514215389 0.120850134574951 0.317074573458603 0.314988936196056
"SAMD4A" 88.1061835496182 -0.187406359527855 0.120854944933929 -1.55067183746854 0.120980346860939 0.317342905230149 0.315254738167852
"DDT" 160.83533689249 0.141396363948975 0.0912305197173075 1.5498800663102 0.121170304924381 0.317564524538907 0.315471841496684
"OXR1" 85.3332816893467 -0.165262187295395 0.106618273366657 -1.55003623747557 0.121132818601917 0.317564524538907 0.315471841496684
"PPID" 90.6119680815937 -0.166668535567145 0.107538248711855 -1.54985354107567 0.121176672772638 0.317564524538907 0.315471841496684
"SOCS5" 29.0071964268393 0.276053982040155 0.17810152095545 1.5499810476588 0.121146064973988 0.317564524538907 0.315471841496684
"DHTKD1" 43.6233653030642 0.23065092444618 0.148895543650534 1.54907876213898 0.121362787584356 0.317958677838818 0.315861868807842
"SNHG11" 24.8734229883716 0.296016378612064 0.191102289229841 1.54899441448366 0.121383062784744 0.317958677838818 0.315861868807842
"ZNF362" 19.7721145050098 0.362253265934284 0.233898053588349 1.54876562834437 0.121438070951885 0.318029423535048 0.315931384028133
"ENSG00000290823" 23.0464363529782 0.367486859369265 0.237302279699017 1.54860231362028 0.121477349432022 0.318058952247326 0.315959954287901
"PTPRD-AS1" 19.8809336941109 0.349342457579258 0.225660767217803 1.54808681139544 0.12160139696716 0.318310363390875 0.316208942369657
"RREB1" 37.7471753043285 -0.236423541275359 0.152740035470012 -1.54788193251256 0.121650725359817 0.318366114893273 0.316263562134509
"RLIM" 83.8243604076661 -0.171753341067848 0.111011947130756 -1.54716087328462 0.121824458198987 0.318747338452912 0.316641503782563
"GNRHR2" 22.0039437878997 -0.396844404039304 0.256600530463849 -1.54654553255186 0.121972872457098 0.319062156924854 0.31695347774167
"LZIC" 118.640306173216 -0.150288287572594 0.0972068899927648 -1.54606620563398 0.122088579396007 0.31929129283441 0.31718033446622
"DNM2" 54.3882564921202 0.253008213164437 0.163674462779817 1.54580139667112 0.122152539637508 0.31938502421796 0.31727268145904
"GOLIM4" 140.381132627218 -0.144650533259679 0.0935854482170045 -1.54565197918661 0.122188640524995 0.319405887015627 0.317292641884208
"ASXL1" 130.488002477009 -0.13574032836013 0.0878855869650527 -1.54451182551818 0.122464388691553 0.319495584913583 0.317374119787737
"CTBP1" 131.392761998797 0.192242203411956 0.124470055452103 1.54448556091415 0.122470746557124 0.319495584913583 0.317374119787737
"DHFR2" 12.6572290609379 0.398185324531387 0.257776221324433 1.54469377542096 0.122420351209621 0.319495584913583 0.317374119787737
"GOLM1" 188.041122373221 -0.138138731614524 0.0894429841561472 -1.5444333942768 0.122483375285746 0.319495584913583 0.317374119787737
"MIR924HG" 16.5433245279184 -0.36973320631671 0.239410679484802 -1.54434717412086 0.122504250070316 0.319495584913583 0.317374119787737
"NPC2" 333.702803172107 -0.101644606022756 0.0657837997525733 -1.54513126947764 0.122314514817795 0.319495584913583 0.317374119787737
"PANX1" 43.9258483428558 -0.230735042054662 0.149374591876588 -1.54467395797334 0.1224251470419 0.319495584913583 0.317374119787737
"RBM4B" 33.2020169691235 0.266713614913998 0.172637150390645 1.54493754276224 0.122361371399054 0.319495584913583 0.317374119787737
"RPS19" 2242.23918703771 -0.258071755819807 0.167082456910196 -1.54457721410283 0.122448561214916 0.319495584913583 0.317374119787737
"TRMT61A" 24.7409418411443 0.292493036996272 0.18934708045443 1.54474542884049 0.122407851746137 0.319495584913583 0.317374119787737
"KLHL25" 18.7996507425645 0.337580961952115 0.218623669930265 1.54411899708661 0.122559507484939 0.319566319103293 0.317443623423064
"DEDD2" 39.6721096882948 0.234571093211039 0.15193546715543 1.54388634597788 0.12261586843081 0.319639897552707 0.3175159524347
"PCYT2" 70.5104669734963 0.207247866228166 0.134256315930713 1.54367312101073 0.12266754107468 0.319701223388302 0.317576110280519
"VDAC3" 230.660978112464 0.107853882465368 0.0698837735596971 1.54333226400883 0.122750179222605 0.319843206150574 0.317716388780623
"CLGN" 36.6740842399577 -0.253188612016596 0.164070624050847 -1.54316845859092 0.122789908050091 0.319848368668984 0.317719997050189
"SHISA5" 258.072295888045 0.133577726661886 0.0865649851265637 1.54309189179189 0.122808481754309 0.319848368668984 0.317719997050189
"EDC3" 55.5314781526989 0.214368062293065 0.13893779215922 1.54290678555912 0.122853394205297 0.31989198793759 0.317762566526835
"ZNF584" 22.8747616893697 0.312291763233191 0.202560371516586 1.54172191181837 0.123141184897556 0.320567861119972 0.318433179843935
"FANCC" 19.2144221337755 0.339498223108795 0.220280691496366 1.54120736049349 0.123266326680415 0.320677495360838 0.318539802993014
"MED28" 163.742652500982 -0.116639440041061 0.0756809002778781 -1.54120048272147 0.123268000065629 0.320677495360838 0.318539802993014
"ZBTB1" 105.461209197049 -0.178544004153444 0.115841060358561 -1.54128427002308 0.123247615539698 0.320677495360838 0.318539802993014
"RPS6KA4" 28.5928081809067 0.290068740592477 0.188262950025671 1.54076381227918 0.123374279781 0.320880483112571 0.318740677472153
"PSMB8" 24.4609522089726 -0.315409738851997 0.204742705584439 -1.5405175874357 0.123434239134092 0.320962932253896 0.318821816833512
"SLC3A2" 184.991312773642 0.138114319453787 0.08966234868321 1.54038257398058 0.123467126542582 0.320974965271377 0.318833009938592
"KRIT1" 59.3443559697479 -0.199429311766211 0.129488304597192 -1.54013377800094 0.123527747715992 0.321059075184951 0.318915799074397
"SPTBN2" 17.0962090657227 0.411961233131706 0.267511198412173 1.53997752459308 0.123565832012914 0.321084584763825 0.31894037916232
"JRKL" 34.963779560367 -0.263179059580257 0.170985043123388 -1.53919345676533 0.123757074554269 0.321430285898932 0.319281493762604
"SNAPC5" 60.1749793599026 0.202348141416844 0.131473091031932 1.53908408046555 0.123783770956324 0.321430285898932 0.319281493762604
"TNFRSF9" 65.5716759939504 -0.188610381331553 0.122532752701065 -1.53926503056446 0.123739607362096 0.321430285898932 0.319281493762604
"PATZ1" 135.498221870746 0.137464078999682 0.0893636136805464 1.53825559797842 0.123986131696674 0.321808611474137 0.319655771536611
"SMYD4" 31.0897329540474 -0.314381343935037 0.204360814986851 -1.53836411327321 0.123959611643487 0.321808611474137 0.319655771536611
"SNRPB" 490.529256241267 0.11681309707757 0.0759461870051628 1.53810351360536 0.124023307047466 0.321831556190341 0.319677803899355
"DPPA4" 178.864250516976 -0.118863664860629 0.0772985097810221 -1.53772259254876 0.124116457180882 0.321999707779912 0.319844071285882
"PCCA" 52.3140120226259 0.224016982371384 0.145718509961554 1.53732688064466 0.124213282055457 0.32217731390406 0.320019729448831
"RPL37A" 2481.26921950253 -0.263605563903558 0.171507674619685 -1.53698990140295 0.124295782363354 0.32231769316963 0.320158409658411
"LINC00662" 120.27978096924 -0.147842627218967 0.0961976948973998 -1.53686247239759 0.124326991065943 0.322325031848205 0.32016494055404
"NCKAP1" 169.108370616192 -0.146535453651034 0.0953701185163827 -1.53649230944242 0.12441768253367 0.322486544549845 0.320324612213733
"EGR1" 77.118081418981 -0.188253243267462 0.122577684920919 -1.53578723067672 0.124590572524297 0.32286099081245 0.320695789028654
"GNL1" 89.571355142184 0.168830741728503 0.11003020391326 1.53440360668238 0.124930390871606 0.323593929194914 0.321422291353077
"PFDN1" 493.07151118534 -0.122309226348874 0.0797099500931011 -1.53442859023267 0.124924248506368 0.323593929194914 0.321422291353077
"DAGLB" 46.8281958515222 0.21949331627558 0.143104119296354 1.53380152405698 0.125078487953081 0.323903663057705 0.321729186013385
"RPGR" 19.50077367588 -0.350672828683126 0.2287733130882 -1.53283975280775 0.125315343214921 0.324332774902781 0.322227311983046
"SLC30A7" 51.6625580594158 -0.222032768274491 0.144856172952693 -1.53278085254263 0.125329859926775 0.324332774902781 0.322227311983046
"UBQLN2" 107.41673947654 -0.143370053663379 0.0935680889380231 -1.53225373405183 0.125459833272862 0.324595167725096 0.322487223371265
"AXIN1" 49.5894427533216 0.219339591554525 0.143185862385117 1.53185229254395 0.125558888473545 0.32475816097854 0.322647602297711
"SLC25A10" 15.1961976897343 0.411567468999813 0.268688091216791 1.53176669325377 0.125580017874427 0.32475816097854 0.322647602297711
"HEATR6" 80.7420985121007 -0.179421420071167 0.117150538778379 -1.53154583787779 0.125634546798191 0.324825217968097 0.322713445950909
"WDR5" 50.3849410163973 0.199669911037826 0.130412149520098 1.53106832279499 0.125752507757855 0.32505620917472 0.322942157687261
"IAH1" 112.588748802998 0.147690960461351 0.096483993969549 1.53073016968973 0.125836094186469 0.325198261153563 0.323082508090621
"INTS10" 60.806009696995 0.196735493381716 0.128562233407296 1.5302743906015 0.125948824491027 0.325415547900155 0.323297603279726
"CTDSP2" 125.760098231349 0.13655825862067 0.0892617053420677 1.52986387720638 0.126050426310083 0.325603989545126 0.32348404049147
"ENSG00000291234" 20.6014220016718 0.324419650324578 0.212103117921368 1.52953739437649 0.126131276181424 0.325685529010491 0.323563493803391
"FBXW7" 163.820838948922 -0.131727189463714 0.0861240752807939 -1.52950483397631 0.126139341619753 0.325685529010491 0.323563493803391
"SERTAD4" 22.3140200988753 0.305126779993367 0.199764265186968 1.52743424710013 0.126653065888309 0.326937618718049 0.324806645316688
"RNF166" 18.4358774032418 -0.362485166458511 0.237388106231086 -1.52697273765539 0.126767790654771 0.327085090017467 0.324951595604034
"WRAP73" 46.3090088272207 -0.240861529648361 0.157731818960069 -1.52703196626001 0.126753062732483 0.327085090017467 0.324951595604034
"MTF2" 179.123439454923 -0.126890535181983 0.0831070482312221 -1.52683241533192 0.126802688845847 0.327100826688879 0.324966450230142
"CNOT11" 69.807287018541 0.18034709851448 0.118161732102952 1.52627331459011 0.126941811578847 0.327158476500752 0.325019831549195
"LY6K" 16.4533021970108 0.324768283653898 0.212800182796284 1.52616543551 0.126968669124968 0.327158476500752 0.325019831549195
"MRPS21" 407.676252280062 0.129642658624386 0.0849274326544768 1.52651098205018 0.126882657554444 0.327158476500752 0.325019831549195
"PPP2CA" 284.025894453896 -0.130225048365072 0.085315143323586 -1.52640015936151 0.126910237995611 0.327158476500752 0.325019831549195
"TAF5" 28.902020665948 -0.280823406141955 0.184006063326365 -1.52616387234951 0.126969058321475 0.327158476500752 0.325019831549195
"ANXA2" 1885.34445548337 -0.206041202931677 0.135017443844386 -1.52603394839225 0.127001410101435 0.327167615316875 0.325028133209403
"INO80E" 63.2035255581682 0.205707862792874 0.134816390655283 1.52583719081203 0.1270504160349 0.327219642930702 0.325079043411021
"PCGF2" 94.9951105130672 0.175864498371167 0.115273234008656 1.52563168617237 0.127101616287848 0.32727729716558 0.325135543521217
"VPS72" 75.5756298203387 0.180226126347607 0.118143179769848 1.52548904387626 0.127137164202874 0.327294630783373 0.32515198705664
"USPL1" 50.5238514621387 -0.213156359493283 0.139747999091112 -1.52529095857975 0.12718654191002 0.3273475511022 0.325203784512774
"GFOD2" 46.2121055221228 0.216910585090716 0.142312245982171 1.52418777171074 0.127461811810458 0.327981707871134 0.3258330106858
"C5" 16.1436537115669 0.359280865686495 0.235765832282104 1.52388860679608 0.127536540002654 0.328070674800233 0.325919840281982
"PINX1" 54.5405110057949 0.201043605200778 0.131934122971803 1.52381810461381 0.127554155653973 0.328070674800233 0.325919840281982
"HSPBAP1" 12.9868276423499 -0.447460311098618 0.293708890858317 -1.52348234944808 0.127638073296127 0.328212188475754 0.32605964914769
"PRICKLE1" 27.9519642981203 -0.301526230667856 0.197940857272564 -1.52331476594877 0.127679974677574 0.328245620730621 0.326092085372779
"ATOSA" 23.1431032102032 -0.292359992726939 0.19204195617065 -1.52237562330987 0.127914989203624 0.328602892723306 0.326443906493929
"CAPN15" 20.3273186277868 0.319623464109998 0.209937324539733 1.52247088415907 0.12789113545748 0.328602892723306 0.326443906493929
"RPL31" 2183.95699769195 -0.269230211980767 0.176848309046562 -1.52237933985494 0.12791405849913 0.328602892723306 0.326443906493929
"TMEM214" 41.4786385448774 0.227598875460943 0.149510161511322 1.5222970342635 0.127934670859523 0.328602892723306 0.326443906493929
"BEND7" 26.5859057964074 -0.285096145608412 0.187332119005791 -1.52187541101587 0.128040301402234 0.328686318189032 0.326524456795829
"C18orf54" 59.9592589249336 -0.193244871846335 0.126969491952094 -1.5219787751789 0.128014398994534 0.328686318189032 0.326524456795829
"ENSG00000285238" 79.8126476576714 -0.209050625814072 0.137368745531854 -1.52182088439904 0.128053967070476 0.328686318189032 0.326524456795829
"GKAP1" 29.3008653106229 -0.289076330467614 0.189982305071052 -1.52159607895852 0.128110320641902 0.328756670097316 0.32659357084189
"RNPEPL1" 23.0005878756021 0.294701021854437 0.19370091503315 1.52142297213207 0.128153727694437 0.328772249293694 0.326607498244472
"TRIM16" 27.2070663240061 0.284131229693294 0.186763669697264 1.52134100895457 0.128174284193738 0.328772249293694 0.326607498244472
"SYNDIG1" 11.4799325611277 0.44345470553263 0.291544429696164 1.52105360405884 0.128246386067856 0.328882920062929 0.326716665944257
"PELP1" 197.716097273659 0.177324114822173 0.116596316436516 1.52083805253592 0.128300482623105 0.328947377343843 0.326779924491239
"AP5Z1" 24.1521954139567 0.294814665571779 0.193967893298968 1.51991476814863 0.128532398284785 0.329244695471039 0.327072187613471
"DHCR7-DT" 23.4527760497941 0.299403546604672 0.196944414841603 1.52024390661433 0.128449686128157 0.329244695471039 0.327072187613471
"UBR7" 84.0412729718042 -0.18727906682938 0.123216050468392 -1.51992428029838 0.128530007310651 0.329244695471039 0.327072187613471
"VANGL1" 26.9544894231151 -0.306111320217591 0.201399436051006 -1.51992143682103 0.128530722043547 0.329244695471039 0.327072187613471
"PMM2" 36.2673486280753 0.249021876016696 0.163886409139119 1.51947850541595 0.128642094447137 0.329443957210217 0.327268587732697
"TXNDC15" 67.475800483108 0.179450623079062 0.118108205387111 1.51937473345645 0.128668198114503 0.329443957210217 0.327268587732697
"MEX3D" 92.2680495444457 0.16335915070343 0.107540939596229 1.51904150472159 0.128752049091884 0.329480457131858 0.327302528824634
"NFATC3" 92.618528497514 0.149743875361562 0.0985698093972162 1.51916571896903 0.128720787863092 0.329480457131858 0.327302528824634
"NT5C" 171.576135695497 0.140744568673599 0.0926577612674714 1.51897225605654 0.12876947959221 0.329480457131858 0.327302528824634
"HDHD5" 96.1125287448132 0.159545298701361 0.105053250838476 1.51870882079288 0.128835805329721 0.329575918228597 0.327396586780078
"ENDOG" 39.1392337606895 0.231752070074946 0.15264950300001 1.51819734437609 0.128964656788418 0.329831247872744 0.327649455676786
"RBM42" 230.049456144878 0.132272081677368 0.0871500030458343 1.5177518881761 0.129076957939962 0.330044144142747 0.327860171145954
"NUF2" 156.181315968857 -0.136588400089234 0.090013913755624 -1.51741430174954 0.129162115312365 0.330187554741805 0.328001860263331
"SRPRB" 116.228580035687 0.138383166174042 0.0912174775610337 1.51706854732361 0.129249378321786 0.330336282398481 0.328148830909746
"FBXL20" 13.3978395371595 -0.435543289749608 0.287199324478953 -1.51651919982676 0.129388119204573 0.330490106218042 0.328299319654261
"RPL23A" 1827.74359959243 -0.244799434813308 0.161425597064471 -1.51648461746459 0.129396857048039 0.330490106218042 0.328299319654261
"SERGEF" 26.3427089501546 0.292828220497939 0.193068631323904 1.51670532126305 0.129341100211936 0.330490106218042 0.328299319654261
"DPP8" 84.3767225304196 -0.156081937136528 0.102932850572946 -1.51634717456811 0.129431588948839 0.33050449354337 0.32831284011875
"RIPPLY3" 17.08583014247 0.346736043843074 0.228768017867884 1.51566660005472 0.129603677219265 0.330869536043248 0.328674689945563
"MAPKAPK2" 132.077846518797 0.179515996592459 0.118462164648409 1.51538676610591 0.129674486811519 0.330879954373201 0.328757341053288
"PRKACA" 63.4575897510206 0.191766475742571 0.126553044631915 1.51530511415456 0.1296951538008 0.330879954373201 0.328757341053288
"SH3BP4" 212.223353524629 -0.108877625893649 0.0718702638494191 -1.51491896734603 0.129792926367884 0.331055032042764 0.328930507449794
"GTF2IP4" 32.247277796369 -1.36823531309857 0.903408563027752 -1.51452550827387 0.129892609251119 0.331160551262449 0.329033773797186
"HIBADH" 42.7251473363402 -0.230719299405817 0.152332546092638 -1.51457653222384 0.129879678977155 0.331160551262449 0.329033773797186
"ZMYND19" 93.3796074480762 0.165139366452428 0.109071370714538 1.51404869463529 0.130013489655894 0.331394348184839 0.329265281355798
"RNF34" 87.1017005107856 0.158845633377784 0.104931710461217 1.51380009607766 0.130076548258262 0.331480689952286 0.329350280692008
"ZSCAN29" 83.3037254072994 -0.173032328625408 0.114377470938122 -1.51281827798953 0.130325824677032 0.332041434877014 0.329906633040975
"ENSG00000288044" 12.6804808583931 0.408886311400234 0.270340390403643 1.51248694577132 0.130410031103615 0.332116488706345 0.329979627646741
"JAGN1" 77.6603140116936 0.170564564276552 0.112772028240743 1.51247225874519 0.130413764714765 0.332116488706345 0.329979627646741
"WIPI2" 103.769039446219 0.148807753186084 0.0984137560618486 1.51206253211761 0.130517955375186 0.332232841136566 0.330093655655567
"WWC2" 159.292387270352 -0.133819432984642 0.0885012423006347 -1.5120627632555 0.130517896580212 0.332232841136566 0.330093655655567
"CAMSAP1" 108.461593508575 -0.152263984253151 0.100712880381325 -1.51186207441035 0.130568953911592 0.332288186988093 0.33014785764874
"PGAM5" 56.9297466384548 0.211866096295291 0.140194566908943 1.51122900813196 0.130730114099936 0.332623798375241 0.33048051936606
"ENSG00000290791" 14.6966154454551 -0.386645897278496 0.255931695687692 -1.51073862203575 0.130855058101293 0.332792599622591 0.330646657334021
"NMU" 98.2862019583741 0.271287327550867 0.179565735126721 1.51079674170252 0.130840245129662 0.332792599622591 0.330646657334021
"FKBP1A" 239.861706985759 0.0951762582514784 0.0630448483871197 1.50965956277759 0.131130314478304 0.333417978922002 0.331267215263516
"CTNNBL1" 118.938670944568 0.15656909924883 0.103743371602095 1.50919617158141 0.131248658287958 0.333644194457169 0.331491182638168
"DTWD2" 10.2264394461354 -0.496240815943137 0.328941292298103 -1.50859994644096 0.131401047878623 0.333884394625075 0.331727466459919
"MORN4" 51.1443349058776 0.220268966297387 0.146018837059557 1.50849692226727 0.13142739379048 0.333884394625075 0.331727466459919
"TMEM161B-DT" 82.9595511454445 -0.179238935682612 0.118820771301848 -1.5084815030133 0.131431337239717 0.333884394625075 0.331727466459919
"NRSN2" 25.3454439738257 0.377877173447142 0.250533530274807 1.50828982065855 0.131480367349588 0.333934260365971 0.331776221881469
"MBD3" 86.4330325592523 0.242888305488323 0.161158105340131 1.50714296979166 0.131774014665484 0.334605244482577 0.332442080378399
"GDF10" 25.263685464664 0.297592830229223 0.19748809631121 1.50688996343488 0.131838864473445 0.334695087771431 0.332530553582672
"PPP2R3A" 47.1603478497145 -0.219247417290059 0.145525565523317 -1.50659038157066 0.13191568434838 0.334815272140537 0.332649171507229
"PPAN" 34.6169770779737 0.258828595684195 0.171816511323187 1.50642446229943 0.131958244895271 0.334848468614943 0.332681364303589
"TUFM" 372.771790228019 0.132679121997242 0.0880950934583632 1.50608980351387 0.132044121792243 0.334916734103684 0.332747610907738
"UTP11" 197.442793084083 -0.10735960067252 0.0712807974967775 -1.50615038611729 0.132028572462147 0.334916734103684 0.332747610907738
"DNAJC19" 158.052186818674 0.136910507706371 0.0909315612938985 1.50564342851064 0.132158733612024 0.33499644216643 0.332824439221894
"DTL" 70.0748662388939 0.178705125769125 0.118675004747566 1.50583626391463 0.132109211493778 0.33499644216643 0.332824439221894
"WIPF2" 81.5910352263081 0.16983106891018 0.112797885483679 1.50562280650867 0.132164030405685 0.33499644216643 0.332824439221894
"C15orf61" 25.311402458051 0.283296000686025 0.188230817739902 1.50504579477249 0.132312303468509 0.33517399008801 0.332998474417292
"INTS4" 39.0788663300143 0.243247836019341 0.161625855230305 1.50500571627436 0.132322607109934 0.33517399008801 0.332998474417292
"KLF3" 120.923597329729 -0.136550480708733 0.0907291370269379 -1.50503449259294 0.132315209043544 0.33517399008801 0.332998474417292
"ACOX3" 24.7806796568235 0.312672280072251 0.207818058114158 1.5045481750219 0.132440278849557 0.335397254665166 0.333219502846812
"NBEAL1" 34.4114920669748 -0.275460403318785 0.18312377508992 -1.50423069414948 0.13252197708792 0.335529339225278 0.333349942816786
"STK40" 126.260944084129 0.161410431087244 0.107326076818733 1.50392556843251 0.132600532716505 0.335653409983075 0.333472420791102
"KLHL42" 116.874199734168 -0.135760143373208 0.0903193164737049 -1.50311305126775 0.132809893827393 0.336108461250341 0.333923727646177
"ENSG00000267102" 21.3371235809257 -0.327424314417035 0.217862802363893 -1.50289223706093 0.132866835179659 0.33617765960583 0.333991688792452
"BLTP3A" 32.1975020179445 -0.261227046085188 0.17385886319028 -1.50252360616949 0.132961936129266 0.336252884689381 0.334064064085963
"TMEM216" 42.6540033993113 -0.229735279372361 0.152891146253353 -1.50260682192591 0.132940463174049 0.336252884689381 0.334064064085963
"ZZZ3" 73.873792593111 -0.180055824405882 0.119842850328849 -1.50243276016724 0.132985381055177 0.336252884689381 0.334064064085963
"PLEKHA4" 20.1879965120111 0.339694477237319 0.226163968143762 1.50198318514376 0.133101451467026 0.336471463557196 0.334280433441478
"NAE1" 259.134773440333 -0.0979770759373974 0.0652427745867724 -1.50173067528096 0.133166678359151 0.336561444771527 0.334369042176362
"TMEM258" 521.056252863489 0.129762891525503 0.0864735628021946 1.50060766921714 0.133457066552542 0.33722032522887 0.335022842878976
"KPNA1" 146.754292551609 -0.122488140554947 0.0816610213005696 -1.49995846983232 0.13362516064773 0.33747396419123 0.335272466181884
"PTPRG-AS1" 11.1741759068495 0.464938386940673 0.309946689331343 1.50005921322695 0.133599064909306 0.33747396419123 0.335272466181884
"ZNF557" 21.6507081475303 -0.338371334729447 0.225599572600042 -1.49987577915023 0.133646583107251 0.33747396419123 0.335272466181884
"PALS1" 136.096938795273 -0.124828608263222 0.083245983949043 -1.4995150797861 0.133740059627887 0.337634940487561 0.33543160507749
"RAB8A" 193.73031482561 -0.115548929687226 0.0770710270572539 -1.49925249603055 0.133808140948302 0.337731747753513 0.335526993449077
"KAT14" 81.7525069350999 -0.166778999073017 0.111265775687284 -1.49892451693102 0.133893215279858 0.33787139283462 0.335664939787807
"ZNF334" 36.7916115213746 -0.26804470498263 0.178867035626161 -1.49856961649912 0.133985319848339 0.338028712313956 0.335820444764658
"ARL14EP" 75.2752213180373 -0.170553661657762 0.113876527569502 -1.49770690499557 0.134209417051885 0.338368603523932 0.336155753880966
"CDC27" 133.354202540266 -0.140978565795783 0.0941264143458395 -1.49775774181516 0.134196203691365 0.338368603523932 0.336155753880966
"TRPT1" 38.422185606991 0.232515317262604 0.155239978447709 1.49777988626122 0.134190448284946 0.338368603523932 0.336155753880966
"MON1A" 11.8021250311448 0.440864467245102 0.294398173659155 1.49751087707331 0.134260377487719 0.338421963494344 0.336207978252494
"FKTN" 31.3555556310429 -0.262056656683537 0.175048464429031 -1.49705201664183 0.134379723732177 0.338530597971441 0.336313543479949
"METTL2A" 67.3314284957575 0.174987454607032 0.116885667515955 1.49708221996633 0.134371865547127 0.338530597971441 0.336313543479949
"NBPF9" 54.6066262287171 0.203013638715719 0.135613525640146 1.49700140717837 0.134392891904669 0.338530597971441 0.336313543479949
"GET4" 82.9010797522804 1.18309976801276 0.790444317198392 1.49675282910006 0.134457584392805 0.338618457546226 0.336400041974022
"ENSG00000259529" 43.0249162741662 0.222676555324437 0.148841085756363 1.49606914107664 0.134635638497097 0.33899070449944 0.336768278160825
"KIF13B" 12.5489060273002 -0.403944554926895 0.270024331682597 -1.49595613258185 0.134665087048906 0.33899070449944 0.336768278160825
"ATPSCKMT" 32.3977346198851 0.245667239441779 0.164250598929006 1.4956855015668 0.134735630229832 0.339024821914831 0.33680060111368
"TAMM41" 39.7718325664687 0.234924749444665 0.157069370978558 1.49567511463922 0.134738338274656 0.339024821914831 0.33680060111368
"TNFSF12" 14.2172669084155 0.394232177487357 0.263648291117389 1.49529578142354 0.134837265581687 0.33913436259253 0.336907853244543
"UBXN2B" 57.7884895353907 0.218027021469842 0.145810241273816 1.49527920374544 0.13484159019791 0.33913436259253 0.336907853244543
"NFATC2IP" 81.8826992750936 0.161913644750957 0.108299952987944 1.49504815361259 0.134901875368687 0.339210870143357 0.336983073907552
"PTPN18" 21.0403245178843 0.323969103048624 0.216737257892733 1.4947550144284 0.134978390675236 0.339328145482367 0.337098143974728
"ZNF280C" 21.502611335253 -0.326755411444006 0.218618079828119 -1.49464038702062 0.135008319886708 0.339328279989651 0.337098143974728
"SLC37A4" 39.031077020936 0.238162087562811 0.159363088373392 1.49446204885783 0.135054894169455 0.339370240702802 0.337139045002489
"ENSG00000272447" 17.5051007142046 -0.650019682736114 0.435133655188542 -1.49383913421834 0.135217670192857 0.339587951234176 0.337352973053832
"FAM156B" 20.5148976947335 0.607966274469452 0.406996555647363 1.49378727174344 0.13523122939181 0.339587951234176 0.337352973053832
"PUM1" 207.926392118648 -0.113490638581085 0.0759638529762648 -1.49400845447565 0.13517340952462 0.339587951234176 0.337352973053832
"TMEM98" 192.777821893995 0.10754990883778 0.0720223986542433 1.4932841844673 0.135362813708939 0.339843244497375 0.337605802518207
"ESCO2" 66.9726420234044 -0.189742438993129 0.127099914449248 -1.49286047764332 0.135473712492648 0.339981153646829 0.33774123692047
"TSTD2" 83.8809913451299 -0.16367184310956 0.109637489841648 -1.49284558909508 0.135477610618555 0.339981153646829 0.33774123692047
"CGNL1" 39.2069471935671 -0.246720083669257 0.165293907096411 -1.49261450711159 0.135538123708617 0.340057876978677 0.33781667172554
"BCAT1" 446.175192620193 -0.108496842006349 0.0726973622708477 -1.49244537376919 0.135582427632544 0.340093907475802 0.33785168197835
"ASTN2" 13.1121469369777 0.394327486065101 0.264381132019217 1.49151145187032 0.135827266843779 0.340557637265263 0.338310787771054
"MAT2A" 340.722464180453 -0.09737437821684 0.0652840653786023 -1.49154893544292 0.135817433487963 0.340557637265263 0.338310787771054
"RBMX" 563.161614533661 -0.107521627447523 0.0721068535135932 -1.4911429664207 0.135923963754734 0.340724868754418 0.338476132757663
"PLXNA1" 127.262044700306 0.136673979837612 0.0917164901949459 1.49017891490514 0.136177198880306 0.341284339117942 0.339031126576922
"NFIA" 14.9690408862239 -0.421131243440721 0.28268965967812 -1.48972991767804 0.136295264821053 0.341354270746973 0.339098245764679
"RNF8" 88.0951922019911 -0.17144779109314 0.115084346782126 -1.48975769413472 0.136287958578526 0.341354270746973 0.339098245764679
"UGP2" 142.874843672319 -0.12997917782161 0.0872397480883037 -1.48990776188448 0.136248490400526 0.341354270746973 0.339098245764679
"TRMT61B" 42.289816218094 0.236243948548645 0.1585952526182 1.48960290203248 0.136328678518334 0.341362683115352 0.339105819633709
"ATPAF1" 104.079926573217 -0.14206349723316 0.0954225277501041 -1.48878362984892 0.136544354404735 0.341827369920427 0.339566650619882
"BCL2L1" 104.076309357716 0.146744482054853 0.0986225819299332 1.48793997463085 0.13676672429283 0.34230860610797 0.340043919718045
"TMEM237" 93.8706298400285 0.162990819397374 0.109607078863838 1.48704646713424 0.13700253876744 0.342823272817931 0.340554396232688
"LEMD3" 46.735923180242 -0.215988660890759 0.145310680459032 -1.48639219229073 0.137175413803653 0.343180253299977 0.340908228473534
"ENSG00000239922" 59.1477946907873 0.192245729855049 0.129402762053023 1.48563853510542 0.137374756502549 0.343452010644058 0.341175829872656
"TMEM9" 129.438180749146 0.151250717981974 0.101795269873287 1.48583247699278 0.137323437442876 0.343452010644058 0.341175829872656
"ZNF502" 18.2865965678893 0.337369826864293 0.227073548970282 1.48572930838565 0.137350735098655 0.343452010644058 0.341175829872656
"BRAP" 59.3824681045329 -0.18713903300146 0.12599891256048 -1.48524323899726 0.137479401795165 0.343637994187828 0.341359795518081
"ARF5" 95.1588200418346 0.288326627168344 0.194195293114688 1.48472510607177 0.137616658301844 0.343853558790082 0.341571575666401
"CNPY2" 271.119860062131 0.128515905626394 0.0865646976216168 1.48462259047158 0.13764382781253 0.343853558790082 0.341571575666401
"EMC8" 116.535909617669 0.138630412874228 0.0933805439534882 1.48457491255649 0.137656465206771 0.343853558790082 0.341571575666401
"C10orf88" 22.8549141071016 -0.318774297617438 0.214804017675253 -1.48402390731523 0.137802578253504 0.344142850440478 0.34185816235917
"PCDHB2" 46.2165636209353 -0.214164395286155 0.144370845275521 -1.48343244009854 0.137959553837295 0.344421814873921 0.342133704434839
"TOPORS" 105.991066611878 -0.140415236525047 0.0946593281447937 -1.48337453135378 0.137974930240917 0.344421814873921 0.342133704434839
"TPD52L1" 26.4792757194458 0.305857421873138 0.206216205081252 1.48318810227657 0.138024441386148 0.344469700123901 0.342180486793457
"ENSG00000269958" 25.7386816153564 0.297876584392866 0.200899803645459 1.48271217287274 0.13815089905712 0.344645679358132 0.342353727234006
"GULP1" 173.124059345361 -0.130683853802871 0.0881394439352376 -1.48269433034878 0.138155641672616 0.344645679358132 0.342353727234006
"ADAMTS1" 37.3135115892869 -0.257475403516952 0.173702792504694 -1.48227555702649 0.138266989360444 0.344795667661286 0.342501149496384
"THYN1" 106.141702196231 0.141549998863027 0.0954973627627508 1.48223987310192 0.138276480559708 0.344795667661286 0.342501149496384
"TLK1" 92.9451783959186 -0.156785071130671 0.105810625986261 -1.48175166406283 0.138406384674931 0.345043836070646 0.34274688207591
"AHCYL1" 303.191504021367 -0.0966180605635839 0.065218321929975 -1.48145578887054 0.138485157774953 0.345104137302416 0.342865913905793
"ENSG00000263272" 12.6581246231981 0.419014694867331 0.282924172055224 1.481014124115 0.138602809794594 0.345104137302416 0.342877225262371
"ETNK1" 85.7017247370588 -0.199281990649319 0.134571584757259 -1.48086233069771 0.138643262767294 0.345104137302416 0.342877225262371
"HIPK1" 46.7345493287844 -0.283274031818009 0.191283797468879 -1.48090970362555 0.138630636897433 0.345104137302416 0.342877225262371
"PLEKHA1" 46.178615370122 -0.21257118757217 0.143519622923004 -1.48112978032427 0.13857199349796 0.345104137302416 0.342877225262371
"SPRTN" 34.8907660043081 -0.258908759116929 0.174784025996541 -1.48130675924614 0.138524848142078 0.345104137302416 0.342877225262371
"PPP6R2" 38.8868825339638 0.231311250095338 0.156240638680366 1.48048069982964 0.138745007638173 0.345281725844515 0.343052868752843
"MED16" 39.5776091684347 0.250411094307189 0.169271974623973 1.47934172129474 0.139049007496024 0.345962459395364 0.343728407726501
"ABHD6" 10.0261628388894 -0.459899287948254 0.310992667029429 -1.47881071390257 0.139190911581495 0.346120379138716 0.343882907782798
"AGA" 25.9975010559271 0.294278668822456 0.199003384115524 1.47876213326917 0.13920389962191 0.346120379138716 0.343882907782798
"MAGI2" 13.2574657631537 -0.422340412291934 0.285581337980512 -1.47887959093726 0.139172498894015 0.346120379138716 0.343882907782798
"GSDMD" 19.6165539688436 0.347299355061622 0.23490631086431 1.47845902387115 0.139284957044167 0.346170359323338 0.34400704055633
"EPDR1" 44.5103055440854 0.217203181367641 0.146971517211457 1.47785901301636 0.139445518917128 0.346342052014157 0.344175213136307
"SH2D4A" 10.846497570439 -0.483205719924125 0.326962320502751 -1.47786362410545 0.139444284454591 0.346342052014157 0.344175213136307
"SRGAP3" 31.800701661346 0.243310672194505 0.164614972241013 1.47805918794721 0.139391936619977 0.346342052014157 0.344175213136307
"AHSA2P" 59.6212279956398 -0.200201222789437 0.135492033533994 -1.47758667109538 0.139518444141417 0.346447417699653 0.344279104371947
"MCRIP1" 156.970988001741 0.22813344854916 0.154486370616581 1.47672217062671 0.139750126650682 0.346932535028618 0.344759553802554
"WBP4" 195.468565661503 -0.111885422589574 0.0757708005102872 -1.47662980773686 0.139774897014523 0.346932535028618 0.344759553802554
"AFP" 43.7759748447124 0.229897958706926 0.155748517575567 1.47608441021201 0.139921233466713 0.347219875401993 0.345044278464955
"MTFR2" 27.0406154979184 -0.305452551467375 0.206953613627945 -1.47594693377284 0.139958138578313 0.347235591518672 0.345059080451632
"TEX10" 115.877256453968 -0.147916508378718 0.100244805128528 -1.47555285472468 0.140063969347246 0.347422267710423 0.345243770801622
"AP2M1" 269.456216693443 0.169317918694388 0.114761673769673 1.47538732342132 0.14010844148957 0.347456698349026 0.345277170088841
"SLC16A1" 251.402644638433 -0.109252326055097 0.0740574410534062 -1.47523766013344 0.140148659833075 0.347480567208921 0.3453000740724
"ENSG00000255339" 40.644789846581 0.569772715733306 0.386263477870192 1.47508824514024 0.140188820312124 0.34750428221412 0.345322825414775
"MRPS26" 102.454140798922 0.195926814241259 0.13288836695522 1.47437144973932 0.140381607139393 0.347754480673768 0.345569009109008
"MTRF1L" 134.62414529583 -0.143904895532007 0.0975974742510418 -1.4744735623163 0.140354130842956 0.347754480673768 0.345569009109008
"POMGNT1" 75.0349669029265 0.172990124795997 0.117330665502551 1.47438117780246 0.140378989348724 0.347754480673768 0.345569009109008
"CCT8" 631.125843825765 -0.157482861686933 0.106858731577025 -1.47374818475566 0.140549404028944 0.348094228294973 0.345905806785803
"HADH" 125.282350205261 0.136479632773742 0.0926317453636147 1.47335702504587 0.140654791731646 0.348203383715787 0.346012646943282
"NUP54" 80.2164883184887 -0.187969995692477 0.127569758287935 -1.47346830640075 0.140624803712827 0.348203383715787 0.346012646943282
"RFK" 71.7304319339659 0.171320653173216 0.11630367575546 1.47304590384086 0.140738658541009 0.348335080346214 0.346142700720023
"PKD1" 37.5347388522162 0.239121626384069 0.162349270377844 1.47288389918568 0.140782344245428 0.348367291054373 0.346172682404879
"FOXO3" 88.7722336459115 -0.160137719329926 0.108739870733266 -1.47266792069983 0.140840600590184 0.348368526379223 0.346172682404879
"RPL30" 1769.1885887724 -0.241534690323782 0.164018526338531 -1.47260614831558 0.140857265997245 0.348368526379223 0.346172682404879
"SLC25A40" 28.1870430391057 0.262301969588144 0.178128812171391 1.47254094601924 0.140874858395824 0.348368526379223 0.346172682404879
"PTN" 276.577057525124 -0.0928562721825332 0.0630675337258822 -1.47233079679515 0.140931570792386 0.348432908371772 0.346235845867499
"CP" 14.3954414299844 -0.39556271304101 0.268720291890928 -1.47202397800895 0.141014402656718 0.348561824891187 0.34636313683786
"PXMP4" 15.4310834937693 0.347104992065925 0.235835133488493 1.47181205332522 0.141071637809759 0.348627428686518 0.346427514357548
"APMAP" 180.77815693461 0.116767317886418 0.079372444698331 1.47113167964288 0.141255509122009 0.349005889190293 0.346802773715117
"CYP1B1" 68.2303414537118 -0.17545216296155 0.119300456106822 -1.47067470391269 0.14137911039452 0.349235305754885 0.347029928921787
"TUBB" 1881.51594829804 -0.250813213930491 0.170598920835117 -1.47019226559411 0.141509688873507 0.349481853930266 0.347274106804743
"SORL1" 17.824512217152 -0.389276732790288 0.26480958623884 -1.47002507846973 0.14155496195305 0.349517664752771 0.347308878305374
"AHNAK2" 60.1161069799323 -0.214384097144973 0.145855699029174 -1.46983695921332 0.141605916609771 0.34953424393962 0.347322915453418
"GLG1" 188.569267987528 -0.12102741559119 0.0823506508705857 -1.4696594903832 0.141653999370846 0.34953424393962 0.347322915453418
"POU2F2" 29.6180662682937 0.271794982672913 0.184935432687193 1.46967500345181 0.141649795816064 0.34953424393962 0.347322915453418
"B2M" 872.721060313865 -0.178843760829725 0.121712372531857 -1.46939671875112 0.141725216798686 0.349558091726271 0.347344989195375
"OSBPL11" 59.3280191804486 -0.186453425125326 0.126890843404435 -1.46940015625122 0.141724284976011 0.349558091726271 0.347344989195375
"NAT14" 100.776151705614 0.158963381889671 0.108266222079974 1.46826386693578 0.142032561817858 0.350193327167136 0.347974578175012
"PSTK" 12.1851059733533 0.390265999656732 0.26580891092667 1.46822015219948 0.142044431965046 0.350193327167136 0.347974578175012
"CUX1" 82.236299112523 -0.173445996604111 0.118197009681118 -1.46743134256991 0.142258753519042 0.350493475589865 0.348270388466043
"FAM53B" 15.7571935399873 0.345749035413602 0.235600122981075 1.46752485117071 0.142233334032041 0.350493475589865 0.348270388466043
"IDH2" 219.341703034405 0.11091166315298 0.0755774029795554 1.46752413790909 0.142233527912709 0.350493475589865 0.348270388466043
"GDF11" 96.083039894051 0.154899172355597 0.105611020884101 1.46669515225675 0.1424590022103 0.350910723726868 0.348684177702808
"MECP2" 68.6805320302584 0.172862776755369 0.11787913864083 1.46644078628764 0.142528241737336 0.350929063440855 0.348700777221537
"TSPAN13" 38.0565824717872 0.241931260970252 0.16496774928399 1.46653671411719 0.142502126729712 0.350929063440855 0.348700777221537
"ANKRD13D" 46.1622147795192 0.221708744349101 0.151244433246701 1.46589689015174 0.142676379316722 0.351141563657493 0.348910304741682
"L1TD1" 72.6821884469701 -0.18007699571425 0.122836335228597 -1.46599127513148 0.142650663800118 0.351141563657493 0.348910304741682
"ACIN1" 210.025909680998 -0.125718142974981 0.0857869208017573 -1.46546981521227 0.142792781851446 0.351254344241388 0.349019935484307
"MAPK3" 56.2351558223113 0.228476452535026 0.155915287184302 1.46538839559044 0.142814981661096 0.351254344241388 0.349019935484307
"MRPS18B" 146.54106191353 0.122751030510416 0.0837587039161282 1.46553163756369 0.14277592718716 0.351254344241388 0.349019935484307
"GLE1" 56.8741482344619 -0.189580451548682 0.129384468914834 -1.46524890613782 0.142853020901304 0.351271836197664 0.349036505773295
"RP9P" 52.1579084699905 0.205746143645085 0.14044652584011 1.46494291983638 0.142936491626098 0.351401011231433 0.349164048457014
"PLS1" 20.6217252961622 -0.345054391093089 0.235641913855482 -1.46431670600295 0.143107434652379 0.351745129361982 0.349505165207451
"C18orf21" 68.324879729209 -0.182217497600996 0.124453512561391 -1.46414105838203 0.143155410867668 0.351786922681733 0.349545881860569
"C19orf25" 30.1397039270758 0.258040200445844 0.176293956628792 1.46369283088461 0.143277895204203 0.35186089988578 0.349615339653412
"CD276" 135.122785929255 0.156466664993195 0.106914585316996 1.46347352448948 0.143337852981765 0.35186089988578 0.349615339653412
"PARPBP" 51.6957458467753 -0.204460774741926 0.139688545613376 -1.46369033941998 0.143278576255848 0.35186089988578 0.349615339653412
"POLD2" 138.207812830634 0.167361762206107 0.114359999730183 1.46346417104734 0.143340410615558 0.35186089988578 0.349615339653412
"ZNF200" 33.611787946673 -0.248148991050999 0.1695514849925 -1.46356129562638 0.143313854279595 0.35186089988578 0.349615339653412
"CDR2L" 61.3003173125885 0.189145270976706 0.129291731467535 1.46293400846132 0.143485437132066 0.35212768598362 0.349878805126244
"PCBP4" 20.4578557210718 0.327254007145403 0.223711378496511 1.46284024239074 0.143511098645728 0.35212768598362 0.349878805126244
"BUB3" 225.663506714955 -0.105433202914606 0.0720984358157782 -1.46235076699865 0.143645113419074 0.352380388383121 0.350129084574848
"COX20" 267.866456802037 0.105967828942154 0.0724794842166546 1.46203894919281 0.14373053688264 0.352405831807845 0.350146293702175
"CXADR" 232.208979889597 -0.102899981230251 0.0704161596419294 -1.46131203055526 0.143929829784145 0.352405831807845 0.350146293702175
"DBR1" 31.4140453406726 -0.260950094720733 0.178498645070669 -1.4619163894349 0.143764123175259 0.352405831807845 0.350146293702175
"ENSG00000291224" 32.0597773188904 0.290752270455329 0.198941660454776 1.46149514280054 0.143879607554297 0.352405831807845 0.350146293702175
"HYCC1" 70.3826861928267 -0.170553566171247 0.116717490344907 -1.46125114297139 0.143946532410708 0.352405831807845 0.350146293702175
"JAG1" 255.614137881727 -0.102276224789854 0.0699955856270917 -1.46118107125699 0.143965756258883 0.352405831807845 0.350146293702175
"LAPTM4A" 218.545614897095 0.126713087486167 0.0867194120867319 1.46118480784251 0.143964731094384 0.352405831807845 0.350146293702175
"NARS2" 40.2730424292888 0.238434671903348 0.163172342930709 1.46124439730941 0.143948382966001 0.352405831807845 0.350146293702175
"NEURL1B" 26.3145940970992 0.274963100286646 0.188150472607499 1.46139999796996 0.143905701267463 0.352405831807845 0.350146293702175
"PIH1D1" 91.3518775579486 0.16020673670077 0.10957066294965 1.46213167273057 0.143705130910419 0.352405831807845 0.350146293702175
"MTARC2" 10.2664455768249 0.43180540497402 0.295565699092649 1.4609455911143 0.144030373561109 0.352488037687369 0.350227167069543
"ENSG00000276170" 16.6703567774758 0.328485605574798 0.22486417070291 1.46081789974799 0.144065422209929 0.3524978598579 0.35023612114001
"LINC02021" 14.4820197904628 -0.409275713387367 0.280271558344385 -1.46028271939198 0.144212389326006 0.352781459824419 0.350517096041398
"LZTS1" 44.683352399466 0.237504799957047 0.162674777316736 1.45999769524573 0.144290707355565 0.352897040082797 0.350631129125623
"ABRAXAS1" 43.1544809264739 -0.224777967853996 0.154014018216895 -1.45946434263825 0.144437347867535 0.353103615385161 0.350834767519882
"UQCR11" 540.028591593195 0.102686010888686 0.0703564681299795 1.45951059821507 0.144424625790341 0.353103615385161 0.350834767519882
"CPNE1" 132.114793327387 0.143598196435859 0.0984082711293516 1.45920860907218 0.144507700015843 0.353147264443358 0.35087652680324
"TTC39C" 22.5724323893889 -0.324359863919831 0.222290142702281 -1.45917340272823 0.144517387315789 0.353147264443358 0.35087652680324
"CTXN1" 47.3093498026223 0.407056189468733 0.279010646420508 1.45892708644258 0.144585177083594 0.353236920050646 0.350964801590307
"SFXN2" 10.5363014219628 0.431942401800011 0.296130982142045 1.45861942129656 0.144669885160154 0.3533678614299 0.351094096435184
"EHD4" 175.77742326961 0.110866355958929 0.0760273992068878 1.45824212212279 0.144773817169932 0.353545692413692 0.351269978817788
"ENSG00000293339" 440.135785193015 -0.17094253845979 0.117235849473727 -1.4581080721226 0.144810756772188 0.353559882936052 0.351283273977461
"CCNYL1" 47.3172432109353 0.205978330076565 0.141302177217904 1.45771518975906 0.144919063332812 0.353748274518392 0.351469648387094
"LAMTOR3" 95.5780566133414 0.155202162185958 0.106478136858825 1.45759652417411 0.144951788279277 0.353752129625275 0.351472674902586
"TMEM8B" 28.0371363715108 0.260282269196226 0.17860541917319 1.45730331364602 0.145032672551513 0.353873489761565 0.351592449350889
"MAFB" 42.7025424519322 -0.210737359839474 0.144670576038947 -1.45667049658212 0.145207357599565 0.354223618474197 0.351939517029899
"PPIA" 1941.85748357331 -0.232445351021819 0.159607790379434 -1.45635341777008 0.145294945728361 0.354285099523986 0.351998994142521
"SAMD1" 37.993815341247 0.247387490067873 0.169862795611619 1.45639596462023 0.145283190467749 0.354285099523986 0.351998994142521
"KNDC1" 11.4045424801314 0.445933504737712 0.306242532465445 1.45614490955148 0.145352564954219 0.354349524093158 0.35206219962664
"TMEM254" 44.9259435723535 0.215693710020662 0.148144656857622 1.45596685426164 0.145401782658525 0.354393443655693 0.352105032566708
"SNX6" 173.823543073294 -0.112269397846628 0.0771207082188024 -1.45576201826498 0.145458418819268 0.354455421787007 0.35216580757501
"EBAG9" 53.6969816581186 0.205863093334511 0.14146141382116 1.45525969077878 0.145597381443315 0.35471794475186 0.352425831605475
"ZNF8-DT" 25.2286902742445 0.279162118418513 0.191862128593314 1.45501418370192 0.145665334876892 0.354807392994153 0.352513898837316
"PTPRM" 57.5925016774953 0.190657499831571 0.13107233697354 1.45459754692602 0.145780710535794 0.355012287792786 0.352716666054751
"ENSG00000267745" 21.8037085344635 -0.328840119011227 0.226196630556955 -1.4537799179481 0.146007332869802 0.355374207286469 0.353073835504891
"MRFAP1L1" 211.831820136635 -0.112683965325176 0.077514069756727 -1.45372273290291 0.146023192939422 0.355374207286469 0.353073835504891
"SC5D" 162.799776266605 -0.138661025959592 0.0953830321470584 -1.45372843406581 0.146021611682925 0.355374207286469 0.353073835504891
"DLG5" 86.0508520390196 0.153040966015786 0.105298700340922 1.45339843246203 0.146113161460312 0.355516985404075 0.353214886526487
"EVA1A" 20.6160195871263 0.309815736545026 0.213192501184642 1.45322060965315 0.146162511667568 0.355560892593755 0.353257706770577
"CAVIN3" 111.191940246164 0.193648739964176 0.133294560539552 1.45278801460705 0.146282620702238 0.355624573188361 0.35331856862669
"SLC25A16" 20.0248561901392 0.289426234366935 0.199211110715191 1.45286190779149 0.146262099080267 0.355624573188361 0.35331856862669
"TIA1" 150.343366438742 -0.148483308312802 0.102191451645986 -1.45299147747877 0.146226120292967 0.355624573188361 0.35331856862669
"ATP7B" 18.8746715101074 0.32964714555336 0.22695633523951 1.45246945940275 0.146371115105865 0.355696379761324 0.353388306829113
"NOL12" 46.5220831718173 0.219468670677883 0.151101744906557 1.45245622950023 0.146374791248849 0.355696379761324 0.353388306829113
"ELF1" 43.7756020820609 -0.244146091958716 0.168115944442878 -1.4522482847644 0.146432581347722 0.355760697101054 0.353451405821155
"FASTKD2" 77.7856777141558 -0.165933928130699 0.114279158243201 -1.45200516596009 0.146500168835056 0.35584878477942 0.35353812085849
"GPC1" 122.176937058308 0.171837967482833 0.118371211973313 1.45168715110879 0.14658861358847 0.355987486238581 0.353675120857575
"RPS18" 2574.87945980047 -0.302623948293968 0.20849783928733 -1.45144884632077 0.146654916532366 0.356072368955669 0.353758651544696
"HTATIP2" 40.5676561597992 0.214471248632778 0.147850193078965 1.45059836694451 0.146891730311386 0.356523989743112 0.354204934794397
"PITPNA" 133.203937473295 -0.137685572359446 0.0949265819853309 -1.45044274722461 0.146935093853452 0.356523989743112 0.354204934794397
"TTLL5" 48.7267476343074 -0.203557452619314 0.140334769822505 -1.45051331809482 0.146915428018928 0.356523989743112 0.354204934794397
"DPY19L4" 57.095959416502 -0.207804595058631 0.143311660726623 -1.4500187493817 0.147053290816548 0.356658397842056 0.354336867772459
"TBC1D16" 82.7959434745201 0.159724813294478 0.110146107802773 1.4501176344831 0.147025718331652 0.356658397842056 0.354336867772459
"NEK4" 36.2689178258402 -0.238690019405903 0.164654582084891 -1.4496409172679 0.147158679507585 0.356761639668548 0.354437837657829
"SPATA13" 30.4549413813244 -0.271293271433347 0.187132969289297 -1.4497353003251 0.147132347836994 0.356761639668548 0.354437837657829
"CFAP68" 29.8977667161398 0.263766438209378 0.182037799597707 1.44896520828249 0.147347298953736 0.357034621639784 0.354706642393972
"LCAT" 10.0243604107775 0.472620133554011 0.326192434911024 1.44889973822639 0.147365584279566 0.357034621639784 0.354706642393972
"TMBIM1" 13.2689359819415 0.412520344915788 0.284678856756964 1.44907264844036 0.147317295432717 0.357034621639784 0.354706642393972
"ZNF214" 13.9182029403057 -0.392134370798531 0.270670916210445 -1.44874956012507 0.147407534519325 0.357060093211878 0.354731148802324
"AP3S1" 163.55405842062 0.121829157053469 0.0841072504732916 1.44849767847489 0.147477914776791 0.357118985368159 0.354788059438665
"HLA-DPB1" 31.131967335981 0.268083574392293 0.185084667478429 1.44843750724807 0.147494731498682 0.357118985368159 0.354788059438665
"PLEKHH3" 19.7285381502344 0.314483279520409 0.217299865651413 1.44723181755158 0.147832008027223 0.357859323779455 0.355522396373119
"CD63" 932.493883667544 -0.149571232709717 0.103357960470953 -1.44711865470442 0.147863694139062 0.357859756665558 0.355522396373119
"VWCE" 20.1055416506899 0.355189197146495 0.245471052766803 1.44696978785488 0.147905385437577 0.35788439876438 0.355546078319911
"CDH11" 98.4456831407484 -0.15105441962771 0.104410835439067 -1.44673126110425 0.147972205401424 0.357969820862487 0.355630143244146
"ZUP1" 45.7356741820533 -0.224791548087273 0.155395479674036 -1.44657713698497 0.148015393402759 0.357998049035038 0.355657388150464
"CPT1C" 45.3815778975015 0.210016161606375 0.145274297313124 1.44565257234531 0.148274673145511 0.358472485650641 0.356127124186443
"SRGAP2" 88.4850481035294 0.149056498625015 0.103099024181198 1.44576051818925 0.148244383540135 0.358472485650641 0.356127124186443
"CAPZA2" 219.087525898408 -0.121269113811843 0.0839810836061158 -1.44400510930073 0.148737538136587 0.359498802462288 0.357145124343395
"CDC42EP4" 31.1362537016876 0.25931727340763 0.179592995944521 1.44391640689449 0.148762490893886 0.359498802462288 0.357145124343395
"MGST3" 329.159048644839 0.122438211093381 0.0848052530802404 1.44375739292391 0.148807230905487 0.359516874849277 0.357161477886208
"MYH9" 841.078354811425 -0.148317681586845 0.102736921539768 -1.44366484184981 0.148833275712388 0.359516874849277 0.357161477886208
"SETBP1" 55.7633702633325 -0.193158625545089 0.133814332589891 -1.44348233710565 0.14888464458834 0.359564489312007 0.357207980548647
"MAP4" 431.276938273619 -0.123852084391708 0.0858295457851134 -1.44300058049695 0.149020307704949 0.35973914025777 0.357379887421276
"ROBO2" 41.2654299321651 -0.248383473078114 0.172126462998511 -1.44302897271678 0.149012309813144 0.35973914025777 0.357379887421276
"H2AC19" 21.9477347810629 0.516716440717583 0.358141303746571 1.44277254623282 0.149084555263976 0.359817760027251 0.357457192200463
"EFL1" 70.3727196252712 -0.185260925914876 0.128420475721682 -1.4426120513397 0.149129786605249 0.359850460221462 0.357488878753587
"TBC1D1" 110.499679453674 0.138096777888912 0.0957428940966268 1.44237104165183 0.149197728635851 0.359937935821154 0.357574981315285
"COL27A1" 47.0948450088577 0.20765737261463 0.144003467836751 1.44203036033855 0.149293808973954 0.360093243220678 0.357728470172354
"POM121" 132.709979710911 -0.14439181869214 0.100143449813751 -1.44184985598842 0.149344734683184 0.360139595866584 0.35777371968943
"HAUS3" 34.0373049337296 0.342804971792134 0.237827605861406 1.44140109618689 0.149471400775686 0.360368535344989 0.358000356298007
"JKAMP" 42.468164208468 0.225564343393176 0.156540448619195 1.44093328837897 0.14960353057451 0.360610547594499 0.358239979068192
"ZHX1" 59.9187709460177 -0.201397036772613 0.139839389563236 -1.44020248802317 0.149810119522884 0.361031898480992 0.358657760418637
"IL17RD" 83.218039353646 -0.173282754321771 0.120336690010789 -1.43998272103242 0.149872287693777 0.361054271801102 0.358678388191752
"VIPAS39" 24.1822527494911 0.279688616314624 0.194235634094078 1.4399449288443 0.149882980413999 0.361054271801102 0.358678388191752
"RAC1" 808.201294018804 -0.13637325847793 0.0947186173046261 -1.43977247935681 0.149931779738581 0.361095240515436 0.358718288528176
"CANT1" 131.493319961481 -0.13400588007494 0.0930948207484634 -1.4394558042817 0.150021423217827 0.361234539942354 0.35885587224727
"RPS15" 1753.55220457666 -0.206775204655406 0.143678282664777 -1.43915420493885 0.150106837101557 0.361287021784167 0.358906411793573
"UBE2S" 436.220487314306 0.140198074822968 0.097412806515593 1.43921605215764 0.150089318752287 0.361287021784167 0.358906411793573
"GPATCH11" 53.3335219525451 -0.203080888119551 0.141165304819768 -1.43860340456058 0.1502629212082 0.361586071839563 0.359202692830392
"ENSG00000258728" 36.7728181676299 0.239038885698225 0.166200924123892 1.43825244629829 0.150362439205985 0.361748905846552 0.359363655003003
"PSME3" 171.969124000254 0.107455831478368 0.0747247920288844 1.43802115149189 0.150428052809073 0.361830119399713 0.359443534702784
"MAPK9" 46.5637677161942 0.205911231091194 0.1432525367223 1.43740024297343 0.15060429980512 0.361870877340079 0.359480036687467
"RAB22A" 72.1892402701108 0.19938689789412 0.138709847930409 1.43743865968444 0.15059339052455 0.361870877340079 0.359480036687467
"SSX2IP" 57.5858066787638 -0.192983578288191 0.134249787956443 -1.43749633594061 0.150577013198376 0.361870877340079 0.359480036687467
"TBCC" 30.947590118594 0.254804379412736 0.177233377578348 1.4376771627009 0.150525675760697 0.361870877340079 0.359480036687467
"ZNF875" 18.8381836866378 0.371478542276874 0.258375805005379 1.43774507937823 0.150506397392773 0.361870877340079 0.359480036687467
"HES6" 97.2714232987033 0.194673496119607 0.135458595077692 1.43714391846419 0.150677104277655 0.361892694097188 0.359500116744508
"MTOR" 98.7022551132359 0.135696169755198 0.0944148288656474 1.43723365688979 0.150651612603415 0.361892694097188 0.359500116744508
"COL8A1" 263.141953817887 0.0898128777549445 0.0625034708067794 1.43692624738534 0.15073895098402 0.361896963466327 0.359502766670238
"ZNF121" 112.751211301693 -0.134095602631434 0.0933219805840353 -1.4369133808801 0.150742607339249 0.361896963466327 0.359502766670238
"SRSF1" 517.503607514984 -0.177183678615726 0.123327093331898 -1.43669711033316 0.150804076410917 0.361905999010053 0.359510152539428
"TRA2B" 476.186161088459 -0.0969001168515164 0.067447442377816 -1.43667592773522 0.150810098020301 0.361905999010053 0.359510152539428
"POMZP3" 24.3698670799016 0.284494097844498 0.19807998814541 1.43625865746545 0.150928753439364 0.361961313674893 0.359562718349464
"TMEM141" 15.0052830792638 0.373727537757154 0.26020393654896 1.43628702437726 0.150920684740812 0.361961313674893 0.359562718349464
"TMTC1" 25.5502410364123 -0.284212875660833 0.197875678416529 -1.43632041054871 0.150911188782675 0.361961313674893 0.359562718349464
"COQ4" 82.5807570481578 0.164355931687556 0.114443391151527 1.43613300893839 0.150964496922184 0.361970605033177 0.359571154571908
"GRSF1" 299.184109296325 -0.101378850784668 0.0706075714652289 -1.43580707678911 0.151057245549236 0.362103804041737 0.359701883924887
"ZNF592" 49.7155617264552 -0.210706443900665 0.146760762016528 -1.43571374940759 0.151083811177478 0.362103804041737 0.359701883924887
"PTER" 11.9555150841004 -0.414079039032243 0.288467598424223 -1.43544384635981 0.151160659083371 0.362211553980785 0.359808126055195
"PCLAF" 163.622252841671 0.138893799640449 0.0967718437877306 1.435270779227 0.151209951138334 0.362253242992871 0.359848745611815
"ATP5F1B" 782.61564502038 -0.127106733519564 0.0885674478213533 -1.43514052449549 0.151247057670486 0.362265727756511 0.359860354985861
"MTFP1" 117.985102797389 0.152219080433452 0.106077446892917 1.43498061927447 0.151292620420502 0.362298457249855 0.359892074907398
"ZNF625-ZNF20" 17.628936938153 0.398640732036001 0.277839735741492 1.43478660808584 0.151347915226905 0.362354473260367 0.359946926820793
"EOLA1" 16.9956253510502 0.400420569993692 0.279353754643599 1.43338173673216 0.15174877474694 0.362855280752789 0.360439655142381
"GAL3ST4" 15.7644687805437 0.409890370772647 0.285918239708751 1.43359294317907 0.151688458485143 0.362855280752789 0.360439655142381
"LRIG2" 21.8040470323483 -0.313809514583368 0.218860159700468 -1.43383571963416 0.151619149029638 0.362855280752789 0.360439655142381
"MCOLN1" 16.1644530325766 0.36553769059789 0.254996090904391 1.43350311489655 0.151714109382296 0.362855280752789 0.360439655142381
"RNF41" 67.8079115684077 0.176113931680669 0.122863578523703 1.43341040361031 0.151740586998983 0.362855280752789 0.360439655142381
"SLC35A4" 80.8059805415639 0.184079371289784 0.12839985787017 1.43364155025712 0.15167457987798 0.362855280752789 0.360439655142381
"ENPP4" 13.9139169544106 -0.396219442010872 0.276472577480921 -1.43312384042216 0.151822449448452 0.362955037010212 0.360537956304001
"MYCBP" 65.8606041726063 0.178617833896863 0.12465010632393 1.4329537227404 0.151871062838924 0.362994850952125 0.360576714365177
"ACOT13" 69.6103576044702 0.170948392711169 0.119358581759678 1.43222540173411 0.152079324263076 0.363036695334011 0.360613542051121
"MOSPD1" 40.77462827125 -0.223416818858686 0.155991643548556 -1.43223581581883 0.15207634485223 0.363036695334011 0.360613542051121
"NQO1" 410.117068261832 -0.115966723172572 0.0809608392226736 -1.43238044820186 0.15203497093807 0.363036695334011 0.360613542051121
"RNF7" 320.752210979253 0.0991854008036435 0.0692492927319807 1.43229478440345 0.152059475111283 0.363036695334011 0.360613542051121
"RPS14" 1800.13817831078 -0.162260633734468 0.113284546509959 -1.43232805120691 0.152049958768101 0.363036695334011 0.360613542051121
"TRIM5" 55.1229897833511 -0.191937105928751 0.134013532640947 -1.43222182227667 0.152080348335906 0.363036695334011 0.360613542051121
"RBCK1" 64.4333636489187 0.171423047633962 0.119725007229769 1.43180653399316 0.152199196802278 0.36324405910491 0.360818732801324
"ANXA1" 1031.49609950934 -0.154601400045448 0.108011420912908 -1.43134308148864 0.152331912516047 0.36348442486497 0.361056704554061
"ST20" 19.1045120876566 0.303182431087251 0.211873251651711 1.43096133524981 0.152441296712561 0.363592660239662 0.361162639315183
"STS" 17.4927228021061 0.321395040863186 0.224595170218643 1.4309971160569 0.152431041670325 0.363592660239662 0.361162639315183
"TNFRSF10D" 85.3326815631733 0.15052313000654 0.105246911506108 1.43019047164918 0.152662359421279 0.363967060937635 0.361609653224014
"KBTBD6" 45.8749286960224 0.196674520503616 0.137544818926563 1.42989406681049 0.152747425165883 0.364093442819328 0.361734411326034
"GNB1L" 13.7177793828287 0.402821042275491 0.281884183299422 1.42903031152907 0.152995521494911 0.364499042497094 0.362196598976233
"MAP10" 10.6992889203729 -0.434028527328231 0.303731240421748 -1.42898875573536 0.153007465284873 0.364499042497094 0.362196598976233
"EMP2" 65.9172632851983 0.176764158309144 0.123754058288726 1.42835039717842 0.153191028740075 0.364499042497094 0.362203542922728
"GMCL1" 36.5776210799926 0.236434778938088 0.165583402810736 1.42788935922724 0.153323706831148 0.364499042497094 0.362203542922728
"MAOA" 10.9900813029344 0.398478473838753 0.279075689656289 1.42785089711512 0.153334779455108 0.364499042497094 0.362203542922728
"MICALL2" 13.8141533488479 0.403909596165281 0.282813777774304 1.42818217465917 0.153239429909699 0.364499042497094 0.362203542922728
"PML" 42.9309155602528 0.22667631403214 0.158733418972641 1.4280314473111 0.153282807227765 0.364499042497094 0.362203542922728
"PTK2" 125.468658993244 -0.13299207791432 0.0930927656786167 -1.42859734529155 0.153119997619722 0.364499042497094 0.362203542922728
"RHOBTB1" 87.3549066344472 -0.15689877051178 0.109854562042673 -1.42824082672901 0.153222553150704 0.364499042497094 0.362203542922728
"TAB1" 39.5263334368662 0.244995566068838 0.171476070612161 1.42874492746548 0.153077559662793 0.364499042497094 0.362203542922728
"UTS2R" 12.6291221404936 -0.503766815379976 0.35280733444965 -1.42788078985322 0.153326173763561 0.364499042497094 0.362203542922728
"YIPF2" 17.1319822350923 0.379219302820004 0.265399970047462 1.42885962930662 0.153044582781524 0.364499042497094 0.362203542922728
"C2CD5" 45.4145002676111 -0.241311835050959 0.169032024208273 -1.4276101595614 0.153404097743316 0.36453129482567 0.362233956917696
"ENSG00000272831" 33.4337478079187 0.249109984384361 0.17449798585654 1.42758085809175 0.153412536473561 0.36453129482567 0.362233956917696
"PIGM" 49.3034782211949 0.202197652868451 0.141683869922416 1.42710424961692 0.153549847774877 0.364781253090786 0.36248152225249
"CTDSPL2" 119.041694198875 -0.13636306245299 0.0955752593027873 -1.42676110373905 0.153648766235157 0.364939917795675 0.362638369009039
"PPP6R3" 107.541267930875 0.134876275217496 0.0945692010833981 1.42621777145555 0.153805491391577 0.365235787419094 0.36293155470802
"EFR3A" 46.2520762780617 -0.204461730359323 0.14341678964114 -1.42564710080969 0.153970233166258 0.365406641015589 0.363098877400151
"HECTD4" 39.2060664420496 -0.232396931285946 0.163010518397093 -1.4256560470523 0.153967649521582 0.365406641015589 0.363098877400151
"ITM2C" 182.187698166696 0.124228483929547 0.0871391011960614 1.4256342127059 0.153973955265065 0.365406641015589 0.363098877400151
"CCDC124" 83.1738754066313 0.308931521687865 0.216823670276605 1.42480533280226 0.15421348037446 0.365898623374371 0.363586934514616
"MINDY2" 113.749237666756 -0.138447203844203 0.0971956527574412 -1.42441765569195 0.154325606291856 0.36608818635399 0.363774481708859
"LRRC28" 29.4395981404531 0.25176510648511 0.176778855592617 1.42418110831816 0.154394052132488 0.366174074779871 0.363859009310123
"MCRIP2" 15.4879593448673 0.353741199103736 0.248419281744589 1.42396836759005 0.154455629131308 0.366243640015322 0.36392731691922
"POLR2L" 469.882903498024 0.0966360512463188 0.067876494344592 1.42370421718779 0.15453211243029 0.366348514502867 0.364030710421227
"MBNL1" 52.7611573646557 -0.199674737065837 0.140297455893292 -1.42322421881767 0.154671166962681 0.366601651578074 0.364281428033178
"CISD3" 45.3710850234999 0.210227608118365 0.14774096981691 1.42294725951029 0.154751444731476 0.366715399386628 0.364393638100308
"MLH1" 129.637611527648 0.125192667043558 0.0880022209946635 1.42260803907607 0.154849812252343 0.366871958189845 0.364548387857825
"HMGB2" 831.063433399241 -0.14194809804344 0.099804694972988 -1.42225872321796 0.154951156877718 0.36695897410699 0.364633217638904
"PPT2" 63.5953250304471 0.17556944764529 0.123441844894923 1.4222847025232 0.154943617945898 0.36695897410699 0.364633217638904
"KCTD21" 21.8805836652055 0.32077981700984 0.225613597317456 1.42181065691035 0.155081225029238 0.367190442752155 0.364862401743884
"GMPR2" 115.164877430166 0.1443763188224 0.10156487857741 1.42151815514023 0.15516617941953 0.367238480068143 0.364908500294539
"SLC7A11" 37.3539842513132 -0.2664320425945 0.187421549722363 -1.42156567902239 0.155152374150907 0.367238480068143 0.364908500294539
"CENPS-CORT" 24.6230567130677 0.301795126769426 0.212378549672949 1.42102452076339 0.155309631015067 0.367424867541997 0.365092071560892
"JMJD6" 51.8551008001394 0.19284455019335 0.135706487149523 1.42104150099229 0.155304694839277 0.367424867541997 0.365092071560892
"NPHP3-ACAD11" 36.7886110088092 -0.253398181536352 0.178421112710677 -1.42022531799393 0.155542095110833 0.367821594059721 0.365484645203611
"UVSSA" 10.4359570960012 -0.434224187870201 0.305729201847734 -1.42029019552559 0.155523214340448 0.367821594059721 0.365484645203611
"ENSG00000291142" 47.4313487133959 0.198472017728435 0.139774916263956 1.41994016547027 0.155625101315661 0.367899746845888 0.365560668433617
"TMEM222" 45.8974041833583 0.220631418100579 0.155386357259549 1.41988924891295 0.15563992635979 0.367899746845888 0.365560668433617
"ARHGEF18" 50.6313571868671 0.198426673708689 0.139779416519664 1.41957005293962 0.155732889006241 0.367977454299138 0.365635434366186
"JRK" 37.2856896180445 0.239496698120523 0.168725867035374 1.41944268729295 0.155769994741174 0.367977454299138 0.365635434366186
"MBNL2" 102.477575030804 -0.144503218754545 0.101798583592459 -1.41950127059773 0.155752926695305 0.367977454299138 0.365635434366186
"LRRC27" 16.2197057277112 -0.352375344172562 0.248305108632075 -1.41912240998107 0.155863331535453 0.368121380657035 0.365777629240199
"HIRIP3" 55.6149146790884 0.200507726977365 0.141320688498266 1.41881368614918 0.155953341521478 0.368257391476289 0.365911958694857
"PNKD" 130.00804897985 0.124519513984922 0.0877744009920084 1.41863131593754 0.156006531001467 0.368306418439963 0.365959858227391
"ETV4" 18.544219490028 0.33079361955306 0.233297675564946 1.41790362356599 0.156218904339455 0.368731154506968 0.366381072433177
"MRFAP1L2" 47.7890955059711 0.205716299041509 0.145163492163809 1.4171352312837 0.156443393718257 0.369107616504354 0.366753502888528
"SUOX" 24.9518651610341 0.274981747078999 0.194037485383056 1.4171578575972 0.156436779841199 0.369107616504354 0.366753502888528
"ACAT1" 93.7971521158997 -0.149029289883805 0.105187589804857 -1.41679536683256 0.156542764705064 0.369207785731901 0.366851401991196
"FBXO17" 29.1874521446713 0.261407242283963 0.18450960328639 1.41676767836423 0.156550862483257 0.369207785731901 0.366851401991196
"FRA10AC1" 85.996878059003 -0.169557155518509 0.119692076953521 -1.41661135669282 0.156596586328258 0.369238951114045 0.366881553281857
"CENPU" 145.055119734678 -0.121555687163318 0.0858370284378433 -1.41612179936237 0.156739846604763 0.369500036890182 0.367140156741931
"ATP2A1-AS1" 25.4531282165424 0.288825318239323 0.20404440870351 1.41550224323473 0.156921291159242 0.369774279042877 0.367411016373264
"E2F2" 12.0670440622965 0.399305911298454 0.282093432168605 1.41550942263623 0.15691918767257 0.369774279042877 0.367411016373264
"PHF21A" 66.1170187776264 -0.178575248446526 0.126186321544685 -1.41517120287312 0.157018305609436 0.369926138791116 0.367561090237938
"SCAF4" 94.7176524203138 -0.145475038467126 0.102828937826302 -1.41472859238187 0.157148087747056 0.370155118339083 0.367787790354984
"ENDOD1" 73.1367370850553 -0.163108173125033 0.115415602429822 -1.41322463940012 0.157589684017016 0.37104138289081 0.368666752929814
"NLGN3" 15.6497522531691 0.343360339688662 0.242947593863025 1.41331031202659 0.157564503274104 0.37104138289081 0.368666752929814
"INTS7" 27.1968490493645 0.257909125042318 0.182527573554938 1.41298719979253 0.157659487770766 0.371128800435309 0.368752794396392
"ADIPOR1" 85.0721648186331 0.163977677352712 0.116089324901772 1.41251297215709 0.157798973835787 0.37138017920159 0.369001746984376
"KIAA2026" 59.4591232899268 -0.180304732756248 0.127673488584443 -1.41223314844252 0.157881323109242 0.371497010125289 0.369117012947612
"HYLS1" 14.0923577928044 0.356186093683308 0.252258843661962 1.41198654728083 0.15795392230472 0.371590855330782 0.369209440329601
"HDAC3" 148.374305739666 0.142493270001712 0.100960077225583 1.41138233960864 0.158131907459286 0.371932533634826 0.369548111906737
"MARCKSL1" 589.00688730328 -0.123868662212665 0.0878011154275846 -1.41078688590041 0.158307462465517 0.372221427267826 0.369832702582815
"MCCC2" 44.3733061500158 0.204405932639546 0.144893502132828 1.41073222491483 0.158323585316758 0.372221427267826 0.369832702582815
"PCIF1" 31.75400283972 0.249126651687521 0.176606365770376 1.41063234386146 0.158353049529683 0.372221427267826 0.369832702582815
"ACTN4" 413.566676267338 0.169174004366253 0.11995488920386 1.4103135394402 0.158447122382047 0.372342137892772 0.369951005802
"PRR3" 39.5033989298153 0.242234874963242 0.171769016625703 1.41023613991508 0.158469967826524 0.372342137892772 0.369951005802
"ZNF28" 21.9826181666788 -0.300318462193873 0.213039740793543 -1.40968281821612 0.158633360339336 0.372648956925373 0.370255037949211
"CREB3" 84.4282018642256 0.154809538274489 0.109849544813992 1.40928702560059 0.158750313691656 0.372805930177924 0.370409370064391
"GALNS" 14.2612315075046 0.400819648010301 0.284423662501652 1.4092345358501 0.158765828866933 0.372805930177924 0.370409370064391
"JMY" 14.748100873135 -0.372720185469632 0.264665771628295 -1.40826742792072 0.159051896746289 0.373323298872566 0.37099926448069
"EEF1A1" 4148.42279743369 -0.358081502045031 0.254373829114249 -1.40769788815108 0.159220547442726 0.373564754772667 0.371237551210165
"RPN1" 297.632498496525 0.0984949346420653 0.0699676839892448 1.40772037927117 0.15921388486328 0.373564754772667 0.371237551210165
"HMBOX1" 33.4646953098602 -0.273434603508901 0.194377816064998 -1.40671712978536 0.159511284220753 0.374169592354258 0.371837786974724
"ARHGDIB" 12.1985048535751 0.424782791779697 0.302037962440036 1.4063887477854 0.15960871972183 0.374189841876212 0.371854578206412
"BPHL" 44.475257547592 0.205793520596334 0.146341870023312 1.40625181681464 0.159649362339637 0.374189841876212 0.371854578206412
"NECAP2" 131.839186478669 0.125102630445676 0.0889506616555117 1.40642720489448 0.159597306636651 0.374189841876212 0.371854578206412
"STK26" 74.6732840201679 -0.171119533523959 0.121685524959031 -1.40624395203596 0.159651696930104 0.374189841876212 0.371854578206412
"NOVA1" 43.3945396135545 -0.212157575187911 0.150957675758336 -1.40541098107226 0.159899103255418 0.374692390091817 0.372353156819603
"BMF" 10.2648867385033 0.425440465591182 0.302908621738147 1.40451751802218 0.160164798880793 0.375237579556115 0.37289410848685
"DLGAP1-AS1" 12.3703026413128 -0.42178606893856 0.300399365569103 -1.40408441988381 0.160293712479059 0.375462154328139 0.373116446433432
"TMEM68" 36.1869457643709 0.23427031345411 0.16688149594881 1.40381240066287 0.160374720308519 0.375574448095704 0.373227204452881
"SCUBE3" 114.284043873413 0.130587189282029 0.093033346553432 1.40366002213012 0.160420112438649 0.3755798685772 0.373230923695672
"TUBA1A" 2242.03920441674 -0.29834004384522 0.212556095325109 -1.40358263257002 0.160443169777828 0.3755798685772 0.373230923695672
"FXR2" 15.5938989611687 -0.394143138649418 0.280883868125019 -1.4032245471427 0.160549889866843 0.375752245849496 0.37340138934663
"BLOC1S4" 63.2263408234097 -0.214507874719111 0.152909525519042 -1.40284180459639 0.160664017814542 0.375864451974782 0.373511226924251
"RGS4" 44.2215574032473 0.216074093052575 0.154014161621869 1.40294951306538 0.160631894606876 0.375864451974782 0.373511226924251
"WIZ" 53.2463277679081 0.178858213994254 0.127523139704225 1.40255497479982 0.16074958623207 0.375987191191074 0.373632364668462
"NEPRO" 86.4596359037822 -0.155460748325046 0.110870073411627 -1.40218855766306 0.160858947607537 0.376165519235415 0.373808742764986
"RALBP1" 248.107655023559 -0.114611983046998 0.0817488631581618 -1.40200094067676 0.160914965793297 0.376219057529902 0.373861112785675
"TPGS1" 19.210465943003 0.365213043441049 0.260528215111687 1.40181762380126 0.160969714297421 0.37626960588395 0.373910511721448
"GAS5" 579.100081844544 -0.135812803370512 0.096921069495429 -1.40127223190534 0.161132681534038 0.376340735526137 0.373977867804837
"NOL3" 15.0743019950824 0.346355981513784 0.247114388006171 1.40160184240318 0.161034176523535 0.376340735526137 0.373977867804837
"NPRL2" 32.4908860429576 0.228812469958244 0.163275732076274 1.401386887375 0.161098411268094 0.376340735526137 0.373977867804837
"SDHD" 101.114700736676 0.167691826694315 0.119669604713303 1.40129005269183 0.161127354579019 0.376340735526137 0.373977867804837
"ENSG00000291003" 40.0218557127442 0.228725999269371 0.16329168040336 1.40072046967963 0.161297679059247 0.376648651059813 0.374283018365659
"MFSD4B" 35.8501259584139 -0.227690335513848 0.162607193301958 -1.40024762060208 0.161439180109395 0.376901584312952 0.374533531082798
"INPPL1" 39.7891719122744 0.234880397301139 0.167760250044568 1.40009565578699 0.161484675788397 0.376930322154668 0.374561256720657
"ARF3" 158.736199543708 0.116087356804719 0.0829547685223775 1.3994054696615 0.161691427612325 0.377335367746207 0.374962924344594
"SLC26A6" 41.0562915776993 0.243030628413085 0.173691132886683 1.39921148750662 0.16174957277622 0.377349823683103 0.37497562597796
"ZNHIT3" 157.145005267807 0.150299860733751 0.10742125558252 1.39916313506773 0.161764068631187 0.377349823683103 0.37497562597796
"EEF1G" 1379.21664734863 -0.183462163265947 0.131210053275354 -1.39823251866942 0.162043254578292 0.377923467248509 0.375544827858283
"CD44" 105.566688957493 0.128652011454337 0.0920385049104166 1.39780640265242 0.162171211172409 0.378144244815483 0.375763383264395
"AP1B1" 76.1299312790959 0.169664225289489 0.121413988204735 1.3974026205563 0.16229253155481 0.378271818879445 0.375888489388303
"SHC2" 70.171284662918 0.187762616683393 0.134358772101968 1.39747196067627 0.162271692750775 0.378271818879445 0.375888489388303
"NOP14-AS1" 14.4323727955927 -0.419367121997056 0.300207847217308 -1.39692258508317 0.162436852122617 0.378530522447411 0.376144730568466
"MIDN" 119.214158387488 0.17397647538258 0.124605950106583 1.39621322443886 0.162650295540165 0.378872448060951 0.376560895708373
"PSKH1" 37.977619368894 0.271025087231571 0.194199615392226 1.39560053548088 0.162834821111351 0.379161166954332 0.376846155193244
"PTRH2" 91.7734076800026 0.153638032212423 0.110089018266874 1.39558000090417 0.162841008311607 0.379161166954332 0.376846155193244
"MSRB3" 70.4753345559386 0.155212480620473 0.111242251097978 1.39526554963156 0.162935776654567 0.379226342467741 0.376909235990241
"ZNF18" 14.0107402486971 -0.381641475694342 0.273524195658991 -1.39527501314781 0.162932923962656 0.379226342467741 0.376909235990241
"GPX7" 81.0849450628817 0.161879643393813 0.116096570692005 1.394353359698 0.163210924948118 0.379555627674187 0.377233116946944
"IER2" 37.7236844255578 0.233827709214904 0.167662807655781 1.39463076208865 0.163127213669214 0.379555627674187 0.377233116946944
"ITGAV" 201.738880658955 -0.130569188609394 0.0936349155112392 -1.3944497936106 0.163181820567501 0.379555627674187 0.377233116946944
"TRAPPC14" 15.6625800951901 0.361066668999244 0.25892850292877 1.39446474573165 0.163177308270781 0.379555627674187 0.377233116946944
"WASHC4" 64.8469053138964 -0.184084948357192 0.132046799100205 -1.39408868379685 0.163290825965377 0.379663705489202 0.377339685995323
"ZBTB22" 25.1221995490061 0.272990355580855 0.195852076758975 1.39385989721626 0.163359916386283 0.379746608742407 0.37742123450636
"CDC45" 48.271475904314 0.222747013139002 0.159836207097975 1.39359546365152 0.163439799163335 0.379854560854748 0.377527678414936
"BRAT1" 80.8378986378815 0.159631939188052 0.114583946638186 1.39314401250388 0.163576246156225 0.379886263287545 0.377555801226401
"KIF9" 43.2051997796998 0.210044774449959 0.150742553406993 1.39340066691623 0.163498664173053 0.379886263287545 0.377555801226401
"SMARCA2" 29.0406717132226 -0.257734213502796 0.185006668295543 -1.39310769648083 0.163587226073198 0.379886263287545 0.377555801226401
"SYTL2" 239.692112677387 0.10080200166353 0.0723567441678385 1.39312517199102 0.163581942395277 0.379886263287545 0.377555801226401
"ENSG00000282393" 13.7092104481363 -0.37753739597134 0.271034221361572 -1.392951023213 0.163634601600316 0.379918602816105 0.377587096811145
"ATAD3B" 24.5103618315871 0.339239995401705 0.24357446734477 1.39275679877203 0.163693346365317 0.379934785581041 0.377601490135289
"ATRIP" 49.3970607492393 0.190327429816744 0.136660085724649 1.39270679370293 0.163708473378554 0.379934785581041 0.377601490135289
"ENSG00000291194" 16.8521385619361 -0.335621653792223 0.24108120484747 -1.39215188510679 0.163876409274582 0.380091536969716 0.377754745243597
"KRT10" 205.278740189023 0.099947176928087 0.0717898973510673 1.39221785538047 0.163856437429561 0.380091536969716 0.377754745243597
"YBEY" 14.0328248377176 0.352766178571003 0.253374989388389 1.39226913999101 0.163840912790376 0.380091536969716 0.377754745243597
"STOM" 29.0766900537641 0.243784412148482 0.175250198746557 1.39106496821175 0.164205726704299 0.380777591651169 0.37843573671418
"SNHG5" 470.056580029714 -0.116648659780013 0.0838943154484994 -1.39042388219522 0.164400198525477 0.381150735834327 0.378805740143516
"HSPE1" 1151.45542584428 -0.170181930546604 0.122407833101169 -1.39028627690803 0.164441963346113 0.381169759119418 0.378823800850567
"PHC3" 25.7962946536401 -0.291008384548799 0.209375190365241 -1.3898895281774 0.164562425981497 0.381371155743286 0.379023112316294
"GPX4" 461.49857845464 0.181013570456119 0.130265919805591 1.38956966431637 0.164659592864832 0.381518493626839 0.379168697448693
"RABL2A" 18.603933563985 0.348301737536703 0.250697921828257 1.38932837973547 0.164732917851105 0.381610540679758 0.379259332108338
"UPP1" 210.818087612348 0.103208690053734 0.0742992731334749 1.38909420914959 0.164804104443274 0.381697597525837 0.379345007259039
"IQCJ-SCHIP1" 116.528212584999 -1.07358920983163 0.772950251209535 -1.38894994619854 0.164847971129029 0.381721356999698 0.379367775273441
"CASP2" 61.1485979249869 0.170997934020496 0.123131024217532 1.38874775960929 0.164909465710269 0.381785917557528 0.379431092957112
"CHAF1A" 122.218185011544 0.191198904407146 0.137714979359555 1.38836679420291 0.165025382380335 0.381922927845504 0.379564724917437
"FBXW4" 22.3612793573002 0.291546390029267 0.210010983552141 1.38824353420964 0.165062899934118 0.381922927845504 0.379564724917437
"SMN2" 164.112559224939 -0.272449406765267 0.196257839976655 -1.38822177395653 0.165069523929704 0.381922927845504 0.379564724917437
"TMSB15A" 177.838447693818 0.140508066318573 0.101261447877074 1.38757710129864 0.165265858249565 0.382221465688977 0.379937939718889
"USP11" 107.098621818157 0.172431054516485 0.124307803857958 1.38712976309609 0.165402197844635 0.382381267665113 0.380173104391353
"PITPNC1" 16.4229552970359 0.332254289691853 0.239549846981783 1.38699437247864 0.165443478835366 0.382398663535224 0.380189727243403
"NR1H3" 10.834700621008 0.365195953120555 0.263322079342298 1.38687934575296 0.165478556907891 0.382401922555408 0.380192091858747
"TRIM55" 79.7700489483682 0.145797436687128 0.105145759143544 1.38662213174082 0.165557016074167 0.382505408578191 0.380294104399125
"NUMB" 49.7748593011066 0.189961135192692 0.137158546641631 1.38497483273152 0.166060163035102 0.383539892421419 0.381319976477766
"PPP1R26" 41.648821390574 0.201752608826104 0.145688190929224 1.38482472422295 0.16610606892243 0.383539892421419 0.381319976477766
"TRIQK" 28.0197675208607 0.259831458292929 0.187621703096464 1.3848688824626 0.166092563546122 0.383539892421419 0.381319976477766
"B3GALT6" 88.1101597099916 0.158161199220734 0.114236775965462 1.3845033517801 0.166204382496999 0.383688897642462 0.381467242540903
"PABIR2" 32.5492298244276 0.245315411421782 0.177223741088747 1.38421302876648 0.166293235112751 0.383816005773345 0.381592738033082
"ABCC4" 29.7912255416342 0.239456464736473 0.173010730825982 1.38405556460728 0.166341441553827 0.383849267202025 0.381624930427375
"ZNF154" 16.0687942685211 -0.367294005653088 0.265419702365682 -1.38382344030757 0.166412523784049 0.383935292532851 0.381709581054374
"ARG2" 42.2231000097165 0.215622501745238 0.1558668933754 1.38337588615383 0.166549640456245 0.384173602010974 0.38194563264211
"CNOT6L" 34.2590621765276 0.216954022663468 0.15696018686549 1.38222326945489 0.166903157390459 0.384366492822285 0.382130403139383
"COPS5" 182.251311047754 -0.109911243394186 0.0794894486212543 -1.38271487978088 0.166752307586246 0.384366492822285 0.382130403139383
"DNAL1" 43.9157519515775 0.203117484069255 0.146942622159189 1.38229113571425 0.166882326642657 0.384366492822285 0.382130403139383
"KATNAL1" 40.2320965832411 -0.22363548032743 0.161774957181781 -1.38238627426208 0.166853128277283 0.384366492822285 0.382130403139383
"MRPL11" 217.502460623352 0.129077417192798 0.0933809478387264 1.38226715599119 0.166889686712556 0.384366492822285 0.382130403139383
"NGDN" 148.527965669054 0.129614706522773 0.0937554687096105 1.38247622572535 0.166825525378514 0.384366492822285 0.382130403139383
"NUDCD1" 86.2575783442875 -0.153941808888432 0.111332843054737 -1.38271694734991 0.166751673372641 0.384366492822285 0.382130403139383
"PLK3" 30.1225039394372 0.257901906443936 0.186585206275311 1.38222055002257 0.166903992128853 0.384366492822285 0.382130403139383
"CEP63" 90.5199484984566 -0.150188302664129 0.108680673200519 -1.38192282253374 0.166995399505164 0.384421108143424 0.382182953653343
"ZNF619" 10.8510580728998 -0.467257560291982 0.338116129114504 -1.38194401289193 0.166988892463408 0.384421108143424 0.382182953653343
"BEX1" 186.432833902655 -0.127044306816719 0.0919779374046414 -1.38124761656492 0.167202838560747 0.384800014320483 0.382557033272404
"PSMD14" 345.305165539813 -0.0946195481909745 0.068508328171452 -1.38113935511863 0.167236117010265 0.384800014320483 0.382557033272404
"TMSB10" 2025.89403013477 -0.164986612772954 0.119464070640422 -1.3810563451295 0.167261636793469 0.384800014320483 0.382557033272404
"GPHN" 14.6230224732034 0.347954929017945 0.252058038354968 1.38045559383402 0.167446413142284 0.385115498864342 0.382868059432398
"GRIPAP1" 36.8248578819065 -0.235997464890271 0.170971532550144 -1.38033192643376 0.167484469223277 0.385115498864342 0.382868059432398
"PHF2" 40.8927427416521 0.198905721434568 0.14410535537176 1.38027987177462 0.167500489909302 0.385115498864342 0.382868059432398
"TANC1" 75.589733055994 -0.160374940622507 0.116252534245726 -1.37953930779279 0.167728535476141 0.38556177007448 0.383310852870772
"DDX59" 38.795708057598 -0.229326273140773 0.166273123028337 -1.37921432498559 0.167828682638776 0.38557082266014 0.38331723436176
"PIGK" 38.4713982854092 0.21962921288454 0.15923349069373 1.3792903234595 0.167805258819543 0.38557082266014 0.38331723436176
"RPL10" 1722.37771809692 -0.175792386862586 0.1274600420403 -1.37919605272846 0.167834314776522 0.38557082266014 0.38331723436176
"AIRIM" 32.8215942736471 -0.227994533993492 0.165382845043061 -1.378586357818 0.168022325099089 0.385910671803713 0.383652479812394
"SLC12A9" 26.2327424866683 0.24927577000648 0.180838199376219 1.37844642816799 0.168065497210674 0.385910671803713 0.383652479812394
"VPS35L" 52.406277978433 0.190807485452431 0.138428205819348 1.37838588836034 0.168084177972616 0.385910671803713 0.383652479812394
"DCT" 22.2548367299945 -0.314378312525382 0.228096896277402 -1.37826650715601 0.168121019986113 0.385917248383644 0.383658146160829
"MBOAT2" 73.116008128581 0.155921539447973 0.113138674030405 1.37814536703931 0.168158411011407 0.385925082292901 0.383665062802078
"DPYSL5" 207.215649297534 0.105068972450778 0.0762479950305076 1.37798997086728 0.168206384627871 0.385957195273405 0.383696116599552
"COMMD7" 75.0444501307616 0.159671571067505 0.115917899899869 1.37745396703556 0.168371937573367 0.386025124537405 0.383760166349095
"FAM200A" 38.5401696682047 -0.216478162177221 0.15714157901935 -1.37759950948797 0.168326972479182 0.386025124537405 0.383760166349095
"KIF4A" 144.011067021227 -0.125553718059342 0.0911465802925194 -1.37749236072707 0.168360075031998 0.386025124537405 0.383760166349095
"VPS9D1" 12.4649509346801 0.401605498971688 0.291517864997596 1.37763597772987 0.168315707090004 0.386025124537405 0.383760166349095
"ACER3" 46.7344342931841 0.192897961227652 0.140107624582657 1.37678418146224 0.168578982915442 0.386303941050077 0.384034737613302
"MYD88" 48.2478833658523 0.184798499039746 0.134225337507076 1.376778054516 0.168580877769808 0.386303941050077 0.384034737613302
"PRRC2A" 113.301121806882 0.256573709249467 0.186364512214244 1.37673050625921 0.168595583358446 0.386303941050077 0.384034737613302
"BMPR2" 54.4915890195863 -0.193185816449542 0.140387092338118 -1.37609386469989 0.168792574784703 0.386677302219576 0.384405035701814
"KLF16" 26.0348572763038 0.261082924217283 0.189779394420952 1.3757179751463 0.168908964649831 0.386865904515585 0.384591659722678
"ZNF576" 26.892194173398 0.252901382383186 0.183917349584614 1.37508170357161 0.169106116014007 0.387239368082075 0.384962057372559
"EPC1" 99.0366474184945 -0.137787516548068 0.100239974754411 -1.37457652883142 0.169262769378829 0.387519962629459 0.38524013104036
"LFNG" 25.767159702777 0.287390214645216 0.209139038977243 1.37415862696245 0.169392441896319 0.387738685017813 0.38545669578445
"IKZF4" 29.5658774328496 0.232419732896744 0.169192894362317 1.37369677238945 0.169535839333725 0.387988729226768 0.38570439731059
"PPP1CB" 415.870585863127 -0.0978318091243996 0.0712282650377973 -1.37349701094762 0.169597889817129 0.387995373922931 0.38570926176431
"TRMT1" 46.14854836822 0.194096257166747 0.141318422040179 1.37346748120045 0.169607063878091 0.387995373922931 0.38570926176431
"GOLGA6L9" 27.0794597904247 -0.257993038214133 0.1878592684874 -1.37333143204184 0.169649335327156 0.388013924817929 0.385726833285079
"PCGF3" 77.2073078419697 0.153771225122393 0.111990422756437 1.37307478030352 0.169729100368212 0.388040080914282 0.385751096012916
"SP140L" 15.7048191891048 -0.348711154150584 0.253963634104877 -1.37307514668254 0.169728986480887 0.388040080914282 0.385751096012916
"HDLBP" 338.08262226246 -0.0970599734355039 0.0707269892604031 -1.37231874918566 0.169964231414141 0.388434875776937 0.386141822497488
"TMEM45A" 12.1278646789569 -0.444776792418315 0.32411055462345 -1.37229962453723 0.169970182480311 0.388434875776937 0.386141822497488
"SPAG16" 73.5915297498491 0.153234319385391 0.111699414078174 1.3718453283752 0.170111592914007 0.388679837521081 0.386384468364077
"AAR2" 56.7759399223807 0.171745474376893 0.125222747580021 1.37151977333146 0.170212983849505 0.388833280483242 0.386536135380023
"CCDC136" 37.8981809985786 -0.243946794003361 0.177968263194286 -1.37073200370027 0.170458514372625 0.38917812716524 0.386876335247339
"CYB5R3" 178.023952935281 0.129184911480185 0.0942466805218067 1.37071046709486 0.170465230584992 0.38917812716524 0.386876335247339
"SEPTIN10" 182.493319048356 -0.113362567596683 0.0827038017424382 -1.37070564119561 0.170466735573787 0.38917812716524 0.386876335247339
"TBC1D24" 22.2338517718025 0.287784878421942 0.209990425423084 1.37046666695455 0.170541273734209 0.389270053672255 0.386966848712899
"RALGDS" 12.2231114178681 -0.40931304585281 0.298748935498818 -1.37009039101473 0.170658686986879 0.38945978838597 0.387154591405016
"DKC1" 192.842587835819 -0.122245415078431 0.0892432330712232 -1.36980038565915 0.170749221655608 0.389588119639291 0.387281293724664
"ENSG00000264058" 126.393546831986 -0.699915032404526 0.511107895455831 -1.36940759207077 0.170871902394644 0.389711459316942 0.387402164901238
"ZC3H4" 57.4160250902443 0.184393698401474 0.134650614695501 1.36942336890524 0.170866973563056 0.389711459316942 0.387402164901238
"FLI1" 19.4734450277115 0.29762237545044 0.217426880825295 1.36883891412481 0.171049633842634 0.38980372014138 0.387490406063472
"NDUFC1" 381.471672128857 0.101204489914402 0.0739257277110849 1.36900228172156 0.17099856167403 0.38980372014138 0.387490406063472
"PER2" 11.6251637190517 -0.441774814415766 0.322694318699808 -1.36901949868766 0.170993179951278 0.38980372014138 0.387490406063472
"PRKD3" 68.0632868399771 -0.15630814564862 0.114185794965371 -1.36889308951279 0.171032696203875 0.38980372014138 0.387490406063472
"ARMC1" 96.1644071758788 -0.14200898636169 0.10376374249915 -1.3685800351973 0.171130588266486 0.389909974228837 0.3875951619845
"KLHL11" 34.9320718557377 -0.299022623560143 0.218582324319558 -1.3680091676717 0.171309206504467 0.390160410563012 0.387842376283228
"WDR17" 11.1647169191509 -0.425182234807591 0.310784978679065 -1.36809132994378 0.17128349022778 0.390160410563012 0.387842376283228
"DHX34" 19.6032733695996 0.324265484052475 0.237125894444519 1.36748238656974 0.171474154376672 0.390406145219181 0.388084916038641
"SYNPO" 18.6434494020375 0.312379657910027 0.228440372320427 1.36744505683024 0.171485847728341 0.390406145219181 0.388084916038641
"CRYZL1" 88.2716103445626 0.147797492138266 0.108093054053682 1.36731720120393 0.171525902378668 0.390411613273958 0.388088618030116
"CUTALP" 26.4689937729499 0.281971763332245 0.206237608526822 1.36721796449445 0.171556996112901 0.390411613273958 0.388088618030116
"ZFYVE27" 19.4289941737609 0.289826160065041 0.212002659336459 1.36708737981004 0.171597918503982 0.3904265140962 0.388102563908338
"PACRGL" 21.4526799955725 0.298427307200451 0.21836813740281 1.36662477754234 0.171742946751955 0.390678227360046 0.388351912400229
"CD82" 37.1012194176562 0.237272237847075 0.173667219418922 1.36624654117784 0.171861593995414 0.390869840728857 0.388541518233001
"HSPA5" 699.716038776107 -0.14734906032837 0.107878540665163 -1.3658792510525 0.171976866254675 0.390897187696738 0.388566104532517
"MICAL1" 59.4331737787401 0.202348350051044 0.148129609570355 1.36602230059168 0.171931963960654 0.390897187696738 0.388566104532517
"PDCD10" 142.956870547905 -0.109654381910264 0.0802782838995887 -1.36592832561567 0.171961461088689 0.390897187696738 0.388566104532517
"RPS13" 1568.13666179571 -0.183381441321133 0.134275715993433 -1.3657081622272 0.172030581415797 0.390941045162189 0.388608835138335
"JADE2" 15.50061680524 0.338030507735953 0.24758381445906 1.36531747228513 0.172153289751394 0.391141641327533 0.388807369207942
"MRC2" 28.251193339652 0.25677124282325 0.188164303864781 1.3646118713769 0.172375071587724 0.391567212618673 0.389229534751977
"TUBGCP5" 36.4802770279973 -0.2261963021196 0.165841001593072 -1.36393473234455 0.17258810828955 0.391972752240093 0.389631786728895
"STIM2" 46.9010576614875 -0.202497747292608 0.148490147377291 -1.36371167292394 0.172658328767785 0.392053838093663 0.389711521936747
"EXOC8" 30.3523375179542 -0.258226213751125 0.189422113383232 -1.36323161609274 0.172809526080137 0.392161957486153 0.389816397618345
"MED9" 41.3454704103895 0.209469010323421 0.153644543413675 1.36333517396347 0.172776901420465 0.392161957486153 0.389816397618345
"TSPAN11" 33.0130796486928 0.243198619637486 0.178385777810802 1.36332964781208 0.172778642251556 0.392161957486153 0.389816397618345
"DHX32" 53.3814017760743 -0.199460674253891 0.146416663282052 -1.36228124438034 0.173109144376717 0.392763416266632 0.390413392468274
"PGAP1" 47.0026712595645 -0.212648984811556 0.156116467271431 -1.3621175813685 0.173160780657229 0.392802106392012 0.390450984817976
"BRF2" 45.016341281061 0.223359085063084 0.164009232833705 1.36186897044727 0.173239240341508 0.392828908311013 0.390475894683201
"CREBZF" 99.4105232318221 0.136798174508345 0.100449442555342 1.36186096237396 0.17324176806919 0.392828908311013 0.390475894683201
"APH1A" 59.1492535501207 0.222868666550013 0.163678084248621 1.36162802474816 0.173315306293798 0.392917215346298 0.390562807280837
"AGL" 36.9494126079111 -0.22462009466912 0.16501068167197 -1.36124578356479 0.173436030083927 0.392955601375073 0.390598368680341
"NUP85" 81.4806298694969 0.148184878317079 0.108844309889201 1.36143890726052 0.173375027693417 0.392955601375073 0.390598368680341
"PTK7" 24.7852468268383 0.272576946645674 0.20023458068125 1.36128807380971 0.17342267040327 0.392955601375073 0.390598368680341
"GOLGA8A" 78.1281189431625 -0.167249876108469 0.122910365470148 -1.36074671545168 0.173593746067995 0.393234496976524 0.390874726476151
"PISD" 97.0278888458905 0.134937196667301 0.0991933345054298 1.36034540365124 0.173720646724152 0.393382839505906 0.391020449631967
"USB1" 161.303410430788 0.128546420396869 0.0944971525313857 1.36032057002114 0.173728501757495 0.393382839505906 0.391020449631967
"PDCL" 84.3211033748984 -0.144015046637397 0.105899514023902 -1.35992169524869 0.173854704719354 0.393433300697833 0.391068016296597
"RABGGTA" 16.7788602165093 0.344518537432931 0.2533218950346 1.36000300086921 0.173828974272305 0.393433300697833 0.391068016296597
"SRR" 36.3061388257451 0.225051740940404 0.165469792940161 1.36007749173766 0.173805402958441 0.393433300697833 0.391068016296597
"HERC2" 91.1934280092586 -0.14848412029533 0.109265622639221 -1.35892805723172 0.174169387050514 0.394066911976043 0.391696953838074
"PLEKHJ1" 114.342879600904 0.146801328803598 0.108069404262573 1.35839861249646 0.174337234313422 0.394289587282328 0.391916560971144
"SLC4A8" 15.3353206193949 -0.365145660482634 0.268785556086367 -1.35850179525757 0.174304513316971 0.394289587282328 0.391916560971144
"PTGES2" 57.8292820263825 0.227496054732554 0.167567158131358 1.35764106325785 0.17457760644344 0.394754619547003 0.392377929458022
"SLC25A4" 199.415070119678 -0.114577180286558 0.0844142411268655 -1.35732050370933 0.17467939520188 0.394906164550748 0.392527697086776
"MAP4K3" 65.5672346996497 -0.184923727806363 0.136296961057202 -1.35677073334565 0.174854069471496 0.3952223922502 0.392841154872983
"TMEM33" 116.515365614949 -0.126991064822368 0.0936062886880337 -1.35665099644745 0.17489212983007 0.395229767331861 0.392847620535619
"MDM1" 27.4052169456741 -0.252805500467103 0.18639925854643 -1.35625807977199 0.175017068348461 0.395433431927952 0.393049192513861
"CCDC12" 76.6376942695218 0.175734335311221 0.129650435188253 1.35544732307342 0.175275080944008 0.395890278870141 0.393501553811146
"CCDC174" 93.5295864973461 -0.149823320096572 0.110537784705253 -1.35540367934886 0.175288978027641 0.395890278870141 0.393501553811146
"ENO1" 992.079375939274 -0.120453113280652 0.0888921675423676 -1.35504754367973 0.175402409872874 0.396067708019106 0.393677046962917
"PPP1R9B" 37.9368677749875 0.230191125369275 0.169971602241465 1.35429167186564 0.175643342080519 0.396532911816842 0.394138576702386
"BTBD1" 83.7611810078751 -0.170150099479287 0.125671326762021 -1.35392936370835 0.175758914358504 0.396714974023031 0.39431867344325
"RPS6KA1" 31.2000654765335 0.266138846520139 0.196603842734138 1.35368079697217 0.175838237183426 0.396815159532953 0.394417370554027
"GIGYF1" 23.2372283148198 0.334713224275057 0.24728176961224 1.35357015925564 0.175873552569273 0.396816013127097 0.394417370554027
"APP" 285.318440883717 -0.117255532896681 0.0866424916942224 -1.35332595593508 0.175951520608281 0.396828124653858 0.394424222006049
"DACH1" 11.0886285993245 0.387300132363517 0.286187172913292 1.35331059187918 0.175956426830407 0.396828124653858 0.394424222006049
"FZR1" 35.8845542847703 0.2241793471085 0.165667732214399 1.35318655064571 0.175996040800588 0.396828124653858 0.394424222006049
"JAK1" 98.2311644993239 -0.139367130139689 0.103013853936348 -1.35289696302212 0.176088549767164 0.396828124653858 0.394424222006049
"PWWP3B" 17.5433804544329 -0.324701818143797 0.240001346201749 -1.35291665352097 0.176082258475139 0.396828124653858 0.394424222006049
"TAF13" 82.9867840088523 -0.143119440627362 0.105786665057838 -1.3529062528733 0.176085581555018 0.396828124653858 0.394424222006049
"SH3BP5L" 11.488415172141 0.386744511130257 0.285988566595919 1.35230759653654 0.176276935268523 0.397173860499877 0.394766999440098
"GSK3B" 101.196848551676 -0.150958984071123 0.111659490445684 -1.35195838229761 0.176388629207168 0.397346697845104 0.394937925351361
"ZNF211" 19.443171115326 -0.322814970282652 0.238798830090136 -1.35182810636385 0.176430310638769 0.397361782319084 0.394952054649658
"IPO13" 37.6066408683105 0.225222350636656 0.166685774641734 1.35117919402983 0.176638037745754 0.397514331824109 0.395100226255827
"MSANTD4" 68.0979944210294 -0.158796474363839 0.117520279776139 -1.35122614297997 0.176623002530007 0.397514331824109 0.395100226255827
"PLEKHO2" 20.9331570286912 0.306547061149044 0.226869137156293 1.35120653691145 0.176629281179982 0.397514331824109 0.395100226255827
"RAD17" 90.154028087547 -0.151339875453038 0.111999125544849 -1.35125943811441 0.176612340472827 0.397514331824109 0.395100226255827
"UGGT1" 92.4479124918466 -0.145232467073553 0.107496316808859 -1.3510459835735 0.176680703060544 0.397531581886224 0.39511650918767
"DDB2" 109.210071183832 0.15283942334705 0.113171866864975 1.35050722039782 0.176853339182872 0.397683671835093 0.395265089134497
"OSBPL9" 114.796737856112 -0.125126540225946 0.0926497797183326 -1.35053251725311 0.176845230489186 0.397683671835093 0.395265089134497
"SEMA3D" 43.582492445456 0.195610662885752 0.144829126757231 1.35063068642016 0.176813765813778 0.397683671835093 0.395265089134497
"MIR762HG" 12.7745066429754 0.365397346154311 0.270593643670292 1.35035450647737 0.176902296226837 0.397715019901902 0.395295385164871
"TBCA" 611.603165320995 -0.167306119868433 0.123927233542926 -1.35003513824491 0.177004711964865 0.397866518602204 0.395445100800257
"CCDC80" 340.170990156231 0.117047262522363 0.0867466968792265 1.34929935932111 0.17724083134449 0.398239636480854 0.395814224558515
"CSNK1G1" 68.5866904363714 -0.171282379974924 0.126936861569608 -1.34935099116972 0.177224254478035 0.398239636480854 0.395814224558515
"CSPP1" 98.8847775060909 -0.151630406697089 0.112395076088493 -1.34908406999702 0.177309964354096 0.398316173879316 0.395889434508665
"PDIA4" 349.694164962968 0.0827612414128296 0.061360014585833 1.348781319096 0.177407216719178 0.398455836957963 0.396027385423099
"MED6" 55.6542439453778 0.177202890821031 0.131416784573791 1.34840379328815 0.177528544600334 0.39864950762566 0.39621901439283
"CDK11B" 70.722173457266 -0.215184176146057 0.159640189953418 -1.34793234841957 0.177680142595528 0.398832225217392 0.396398895548784
"JMJD4" 38.7572016671387 0.223074958415759 0.165491613813764 1.34795324835491 0.177673419963028 0.398832225217392 0.396398895548784
"NCS1" 79.0699070863035 0.188687130997145 0.140026377366255 1.34751133712195 0.177815604606497 0.399057426816952 0.396621861972862
"FKBP1B" 53.7714384583185 0.17751112044965 0.131794166683836 1.3468814661235 0.178018411572978 0.399243738497088 0.396803593609685
"TAFA5" 11.7022595986489 -0.408764714516866 0.303470444690564 -1.3469671319514 0.177990818628116 0.399243738497088 0.396803593609685
"TAOK2" 21.1063552920543 0.272910079323038 0.202631762354448 1.34682774384431 0.178035717132021 0.399243738497088 0.396803593609685
"XRCC1" 80.300193547439 0.163239875358977 0.121204212274037 1.34681684981294 0.178039226579305 0.399243738497088 0.396803593609685
"GOLGA7" 148.098013656796 0.115588745360181 0.0858716982563102 1.34606334458614 0.178282088767005 0.399550657369099 0.397104337379299
"NAB1" 58.0321836304487 -0.190186161139077 0.14126856633266 -1.34627373998562 0.178214251453396 0.399550657369099 0.397104337379299
"SPX" 14.3506520892627 0.362858349045255 0.269600180414355 1.34591285691118 0.178330621954943 0.399550657369099 0.397104337379299
"TMEM116" 16.8538502741871 -0.331655651263136 0.246424160482292 -1.34587311006369 0.178343442195501 0.399550657369099 0.397104337379299
"TMX3" 85.6256901240728 -0.155881654451497 0.115824233651595 -1.34584662930209 0.1783519838758 0.399550657369099 0.397104337379299
"LDLRAD3" 48.7100669161379 0.197850062938396 0.147040596344864 1.3455472016338 0.17844858896629 0.399688241664194 0.397240220174959
"NNT-AS1" 156.903225298075 -0.391704347464569 0.291158553569352 -1.34533003637576 0.178518677886995 0.399753160214528 0.397303023628493
"RTCB" 244.309187907178 0.0956738059687351 0.0711202869836098 1.34523931252954 0.178547964586045 0.399753160214528 0.397303023628493
"SCFD2" 13.2382791927896 0.35233566949798 0.262072675498655 1.3444197065855 0.178812704830007 0.400188118514133 0.397733598034235
"ZNF667" 20.7259988272178 0.318380243408694 0.236797596566749 1.34452480947774 0.178778739319335 0.400188118514133 0.397733598034235
"IFT43" 85.6537267265099 0.141110558605266 0.104972788636827 1.34425845438349 0.178864825128436 0.400225903035613 0.397770292249376
"MFAP2" 107.732092230588 0.269861328485131 0.200862305544967 1.34351404437463 0.179105581498735 0.400685679468708 0.398226388493603
"PTPRG" 49.985508914533 -0.180593787718677 0.13443205761963 -1.34338334855857 0.179147875871949 0.400701373405591 0.398241127212061
"PET117" 35.4333398092611 0.230172306265824 0.171382515413729 1.3430326058068 0.179261416175393 0.40079907163571 0.398336508409395
"VAPB" 107.248143868839 0.127673368041821 0.0950636472709387 1.34303039812834 0.179262131001004 0.40079907163571 0.398336508409395
"ARPC2" 589.601248590898 -0.110229177732391 0.0820844444096457 -1.34287535872556 0.179312336608692 0.400832418658045 0.398368792394082
"EFNA4" 40.8904074204347 0.199314027531525 0.148439621261703 1.34272794444907 0.17936008270643 0.40086025568273 0.398395600457529
"CCNB2" 216.819011335586 0.110812554870244 0.0825868989131245 1.34176917075929 0.179670851169842 0.401475807119233 0.399006508385532
"CNOT8" 86.8095133657878 0.140891542038424 0.105026401097575 1.34148690773025 0.179762417636072 0.401601404309698 0.399130474313856
"RPLP2" 2059.42665658801 -0.24994156398534 0.186360287629467 -1.34117395484112 0.17986398046924 0.401749280269347 0.399276581693744
"HPS5" 38.8243506143212 -0.213740405393683 0.159390662398957 -1.34098448539406 0.179925489849856 0.401807651143268 0.399333734777081
"GON7" 43.1491492720042 0.202605073674255 0.151126376833545 1.34063343487292 0.180039496235999 0.401983211764985 0.399507355916368
"FBXL3" 57.3949763293256 -0.18799717777391 0.140258126515638 -1.34036567038381 0.180126490914198 0.402098404835585 0.399620981034758
"TBC1D10B" 25.2684376718128 0.324663074358847 0.242287834772396 1.33998916893138 0.180248866244372 0.402213481886754 0.399733632668254
"XKR8" 27.8048361457119 0.245321886607551 0.183064307474069 1.34008584192361 0.180217438456719 0.402213481886754 0.399733632668254
"YRDC" 86.4073124848593 0.138984521894522 0.103734676890935 1.33980772929623 0.180307862131464 0.402266096658647 0.399785065242241
"ENOSF1" 41.3633943697874 0.196395294166625 0.146601118939471 1.339657538683 0.18035670811355 0.40229605081573 0.399813977128429
"ACAT2" 592.959835849564 0.132795562523034 0.0991843383113953 1.33887632648326 0.180610937644655 0.402625913595288 0.400139232091313
"SLC25A26" 37.3621640197145 0.217495923173472 0.162439240787095 1.33893708268766 0.180591156241281 0.402625913595288 0.400139232091313
"SOCS6" 50.1250697139039 -0.190111237299902 0.141978976798876 -1.33900977163126 0.180567491812661 0.402625913595288 0.400139232091313
"ZC3H8" 63.8825752527757 -0.157956978939722 0.117997664059533 -1.33864496554803 0.180686280386665 0.402714829794298 0.400226742074489
"WNT3A" 13.9672392086367 0.40917366787756 0.30572417044611 1.33837526578451 0.18077413763666 0.402831598053206 0.400341931941877
"AMMECR1" 33.5175570655054 0.229967917111903 0.171889621688033 1.33788133834676 0.180935121414034 0.403032184550029 0.400539564970084
"PRPSAP1" 94.8212841473369 0.137613757987273 0.10285826633762 1.33789692250472 0.180930040506634 0.403032184550029 0.400539564970084
"CCDC97" 72.8393292523324 0.165471102377807 0.123717495101451 1.3374915345814 0.18106224371184 0.403236267466486 0.400741528897206
"C2orf74" 44.1449600759395 0.362593840119114 0.271140774964803 1.33728997479698 0.181128002128151 0.403303636183402 0.400807624209856
"MEF2D" 16.3352560893812 0.321905417971501 0.240795523095999 1.33684137409467 0.181274420712055 0.403550543012057 0.401052146160255
"INTS5" 32.4041500475947 0.277602827325418 0.207681037169247 1.33667874115627 0.181327524096966 0.403589656808414 0.401090161265199
"CROT" 31.4462663142524 -0.256328279311542 0.191795451234548 -1.33646693736274 0.181396700203064 0.403664522121161 0.401163706569105
"BCOR" 36.7594199809285 -0.223971228025666 0.167600275819394 -1.33634164341721 0.181437631008763 0.403667755098259 0.401165207808666
"HS1BP3" 29.2454895795945 0.223837870319197 0.167512607391577 1.33624491794791 0.181469233802756 0.403667755098259 0.401165207808666
"RAB30" 34.0226489010304 -0.232969198037497 0.174367369736452 -1.33608253877787 0.181522296599157 0.403706725038815 0.40120308072569
"ENTPD3-AS1" 17.8604484787905 0.302308314312889 0.226324246812524 1.33573100792557 0.18163721044471 0.403883209912101 0.401377615639349
"AZI2" 117.499075258709 -0.127769616725876 0.0956773813966341 -1.33542133846873 0.181738484701816 0.404012558241006 0.40150445106262
"GALNT2" 66.2093459874726 0.157627570739701 0.11804340993391 1.3353356263425 0.181766523385415 0.404012558241006 0.40150445106262
"PICALM" 206.818940865603 -0.1230819562062 0.0921830343707114 -1.33519098222814 0.181813847545254 0.40403867744453 0.401529553340646
"WDFY2" 66.4001792074401 0.162292405047092 0.121561730124431 1.33506165864018 0.181856166927888 0.404053666660202 0.401540939042962
"ANOS1" 22.8110210615649 -0.282034284919775 0.211296839035649 -1.33477758686297 0.181949151202929 0.404056145875234 0.401540939042962
"CACFD1" 30.4056000504772 0.237117038356891 0.177672559076933 1.33457321484415 0.182016069430542 0.404056145875234 0.401540939042962
"CDV3" 550.67104817055 -0.0888205308013406 0.0665581225634808 -1.33448071220198 0.182046363887211 0.404056145875234 0.401540939042962
"EIF3G" 157.531658647544 0.143305255107472 0.10739251836564 1.33440631887931 0.182070730286093 0.404056145875234 0.401540939042962
"PIDD1" 33.4116300715455 0.229289980966528 0.171813870868713 1.33452543620145 0.182031716387125 0.404056145875234 0.401540939042962
"TWSG1" 139.047888503373 -0.145628790495648 0.109097250408869 -1.33485298621063 0.181924467546385 0.404056145875234 0.401540939042962
"IDI1" 409.02882440128 -0.0873654790796972 0.0655198778004607 -1.33341944479455 0.182394194778892 0.404378931153358 0.401857454400376
"NIPSNAP3A" 34.5410678259441 0.223411880002712 0.167532165949241 1.33354618044156 0.182352631218156 0.404378931153358 0.401857454400376
"NRP2" 517.073450593773 -0.0868297594055425 0.0651098748954141 -1.33358817760005 0.182338859598913 0.404378931153358 0.401857454400376
"SP8" 22.5423558847581 0.264031906126958 0.197999429629859 1.33349831674031 0.182368327522116 0.404378931153358 0.401857454400376
"TMEM107" 38.7756180383908 -0.218502369577346 0.163830139372374 -1.33371289565167 0.182297966865769 0.404378931153358 0.401857454400376
"ZNF816" 10.0312724163776 -0.448841612905951 0.336647870298197 -1.33326734700081 0.182444085250572 0.40441060114676 0.401888075736415
"BBS10" 18.1520494272709 -0.355133347087729 0.266390860471607 -1.33312887108445 0.182489516331394 0.404432375900873 0.401908863778372
"PDSS2" 22.9545142021776 0.272619953226038 0.204654126625727 1.33210093400465 0.182827023476237 0.40510131343018 0.402572775416222
"SLC39A13" 44.0910862786455 0.194047925785908 0.145684454515895 1.33197413842626 0.182868686866824 0.405114598290109 0.402585125700898
"SPTY2D1" 68.881655455044 -0.163383598886553 0.12273200704984 -1.33122241552039 0.183115837860368 0.405583012172008 0.403049762576162
"AKR1A1" 191.298912756687 0.109224622999212 0.0821049123308895 1.33030557975664 0.183417609514783 0.406172199038586 0.403634416208527
"C17orf58" 31.9995900095686 0.234266499064176 0.176180400227836 1.32969671292166 0.183618218309502 0.406537178081739 0.403996261210621
"DCP1B" 32.2310053018496 0.22822876317237 0.171696995750575 1.32925309598264 0.183764483059098 0.406702454907488 0.404158798077189
"ZNF324" 24.33317948664 0.279246709475099 0.210062486851051 1.32935067874877 0.183732301686478 0.406702454907488 0.404158798077189
"ZCCHC8" 61.1863395210844 -0.159862352856014 0.120282536105792 -1.32905705210115 0.183829148089205 0.406766308980556 0.404221399677838
"CD46" 136.542136976869 -0.15676011900343 0.117958737575009 -1.32894029069909 0.183867669818043 0.406772301089469 0.404226501513737
"ARPC4" 277.641818564521 0.110602064223997 0.0832736390607516 1.32817618482252 0.184119909948357 0.407171716743271 0.404621711175626
"SELENOF" 169.388255173425 -0.128299239149082 0.0965966617671588 -1.32819537240677 0.184113572771795 0.407171716743271 0.404621711175626
"CENPBD1P" 28.2175194461956 0.244289617207239 0.18394439211495 1.32806232578473 0.184157518047966 0.407175606382869 0.404624723833843
"TTYH2" 16.6097076374473 0.340185988206042 0.256471772435473 1.32640713235462 0.184704877586659 0.408306344809124 0.405747523732566
"RIOX1" 32.5128698332221 0.251346843065231 0.189604899223442 1.32563474939025 0.184960710204289 0.408792322728219 0.406229600735856
"TMCC2" 15.5757076433194 0.333603928687418 0.251677520812433 1.32552135610094 0.184998290966389 0.408795834396156 0.406232235384602
"NGRN" 403.098882202955 -0.0918358787489433 0.0693386846612077 -1.32445371869481 0.185352403994498 0.409498658737505 0.406929796107465
"SALL4" 79.6498325007662 -0.153358128961388 0.115825878107807 -1.32404028760004 0.185489665025892 0.409722212245057 0.407151090953236
"MRPS28" 112.159018931919 0.138500803258148 0.104614162523115 1.32392020275023 0.185529547834842 0.409730624986999 0.407158594953586
"TMEM150A" 26.5892154046342 0.262949650040046 0.198660764956669 1.32361138394589 0.185632142447557 0.409877502705939 0.407303694747381
"RNF123" 17.8079515085448 0.300369162080604 0.226974310026809 1.32336193486006 0.185715044101256 0.409980849543648 0.407405536824091
"APPL2" 50.0717759302171 0.185367109646911 0.140096264460922 1.32314098709331 0.185788496514554 0.410063300313311 0.40748661404076
"NDUFB6" 419.592789121709 0.108318398141564 0.0819094665321722 1.32241611046287 0.186029627090261 0.410515738195295 0.40793535272778
"LAMA5" 30.6258959881392 0.226233050205998 0.171203108252806 1.32143074103499 0.186357781589049 0.410920536456692 0.408334181558736
"NPEPPS" 198.496984037486 -0.101011933634862 0.0764251530935503 -1.32171058278699 0.186264543304611 0.410920536456692 0.408334181558736
"TTC21B" 30.6547088700635 -0.242357202884127 0.183399677688697 -1.32147016798745 0.186344643144238 0.410920536456692 0.408334181558736
"ZYG11B" 101.912192825283 -0.133010882396526 0.100646004079529 -1.32157141868666 0.186310905992495 0.410920536456692 0.408334181558736
"GFPT1" 90.0975835852946 -0.145334361451829 0.110030933692796 -1.32085002439041 0.186551376064264 0.41126757168826 0.408678176404468
"PCDH7" 157.670026729609 -0.114059385746248 0.0863689272909254 -1.32060671961399 0.18663253113795 0.4112868235671 0.408695595741586
"TMEM25" 28.5516695951447 0.253129087549959 0.191676042628818 1.32060889863083 0.186631804204293 0.4112868235671 0.408695595741586
"CEP250" 50.9900163251158 -0.200273009849797 0.151702841651177 -1.32016650228809 0.186779433296877 0.411530708707261 0.40893708866528
"ENSG00000258790" 316.822757071759 0.153075534543097 0.116007509335391 1.31953125638219 0.186991567753926 0.411918197546371 0.409321279266877
"CEP68" 45.077155401434 -0.21057224093227 0.159624992772736 -1.3191683662725 0.187112831361314 0.412001460754133 0.409401450624981
"CNIH2" 13.3222293161042 0.418429597407585 0.317203447820921 1.31912058422458 0.187128802568921 0.412001460754133 0.409401450624981
"RPS19BP1" 177.429394937742 0.137272319037995 0.104065725683097 1.31909250751798 0.187138187711795 0.412001460754133 0.409401450624981
"BCAT2" 130.513023904383 0.127616158774229 0.0967728937680999 1.31871801911845 0.187263400416836 0.412197229057058 0.409595072035726
"TAF2" 70.8431064414463 -0.195754920247182 0.148455687975212 -1.31860842058047 0.187300057121119 0.412198033090811 0.409595072035726
"ANGEL1" 18.2647585617417 0.324525611689405 0.24615768990652 1.31836471089994 0.187381588088844 0.412297574101723 0.409693129547686
"BTD" 12.4118311579863 0.366492775818456 0.278044766877383 1.3181070801454 0.18746780471924 0.412407384466614 0.40980139144382
"EIF2S2" 549.480475612569 -0.0971494454924859 0.0737166668650898 -1.31787626359017 0.187545072795653 0.412417606352958 0.409809840085374
"ERMARD" 17.6692718718714 0.300596036676817 0.228074472964019 1.31797317240426 0.187512628769189 0.412417606352958 0.409809840085374
"MAPK1IP1L" 265.53548667213 -0.0810099686139156 0.0614829070877366 -1.31760146764553 0.187637094051615 0.412540091799892 0.409930696963477
"ATP6V1G1" 378.751176321327 -0.107488381604051 0.081624394663966 -1.31686589587051 0.187883579879815 0.413002070887351 0.410388899244525
"WASH6P" 23.6664597087038 0.282159264595291 0.214302394972114 1.31664074324511 0.187959074960977 0.413088075349609 0.410472237195422
"ARPIN" 24.0230500430888 0.272634265816961 0.207102283861184 1.31642327034743 0.188032016232723 0.413088518447055 0.410472237195422
"JPH2" 32.7632576793583 0.249511330200683 0.189526225482025 1.31650028678668 0.188006182225429 0.413088518447055 0.410472237195422
"AIMP1" 184.797314303236 -0.103063840304991 0.0784029597304145 -1.31454017373033 0.188664487955364 0.413177607342396 0.410541210203556
"ALKBH2" 39.3722840574197 0.188621147479465 0.143483735199218 1.31458208289307 0.188650394963378 0.413177607342396 0.410541210203556
"BTG1" 83.4410663352762 -0.142345504671036 0.108243145693017 -1.31505328822145 0.188491993958807 0.413177607342396 0.410541210203556
"CDK5R1" 21.5447226455976 -0.307219978268912 0.233523313599919 -1.31558589818254 0.188313069228591 0.413177607342396 0.410541210203556
"CSK" 41.0581733398064 0.245037353301727 0.186237814835593 1.31572287571158 0.188267073326582 0.413177607342396 0.410541210203556
"DIP2B" 48.0515026466697 -0.190060505787196 0.144429222373136 -1.31594218028932 0.188193449952534 0.413177607342396 0.410541210203556
"DPYSL2" 462.101185023741 -0.0695129624381085 0.0529084791615657 -1.31383406855899 0.18890205003139 0.413177607342396 0.410541210203556
"FIP1L1" 188.60857395147 -0.119604600897079 0.0909265456052009 -1.31539805126214 0.188376160123228 0.413177607342396 0.410541210203556
"FTSJ1" 58.8085530554878 0.165820133195503 0.126125393422676 1.31472440795329 0.188602540438937 0.413177607342396 0.410541210203556
"GANAB" 31.2944494016712 0.247097408018591 0.188003828659787 1.31432114856416 0.1887381532144 0.413177607342396 0.410541210203556
"IBA57" 18.3860191324959 -0.305252635997408 0.232315764142263 -1.31395575812273 0.188861093062822 0.413177607342396 0.410541210203556
"KCTD7" 23.2588728507248 -0.286165123745391 0.217797669207944 -1.31390351782035 0.188878674741468 0.413177607342396 0.410541210203556
"MYCL" 17.0992707828698 0.305255505228432 0.23199428224829 1.31578891630499 0.188244900412375 0.413177607342396 0.410541210203556
"MZT2B" 324.561056024114 0.0949767571226157 0.0722883694086708 1.31385944792419 0.188893507576323 0.413177607342396 0.410541210203556
"NAMPT" 143.518942963348 -0.117890681360733 0.0896896463004214 -1.31442910328635 0.188701841893538 0.413177607342396 0.410541210203556
"NHS" 10.1138961023303 -0.41818835592507 0.317926088798575 -1.3153634465966 0.188387784262471 0.413177607342396 0.410541210203556
"PCDHGA10" 50.3960065904548 -0.375591336752214 0.285755343209559 -1.31438080049048 0.188718088237606 0.413177607342396 0.410541210203556
"PIERCE1" 25.4964436886669 0.24975040290659 0.189890623274616 1.31523294094099 0.18843162750236 0.413177607342396 0.410541210203556
"POLR3C" 93.1534499328864 0.130706170448402 0.0994861550615206 1.31381266436094 0.18890925470409 0.413177607342396 0.410541210203556
"RAB5B" 52.982066755387 0.176570548161969 0.134260799960109 1.31513105995518 0.188465859545069 0.413177607342396 0.410541210203556
"TIAM1" 58.2542551147121 -0.172017109304086 0.130753409787187 -1.3155841181049 0.188313667018248 0.413177607342396 0.410541210203556
"VGLL3" 95.7493275892007 -0.165191513579364 0.125656900982742 -1.31462348894035 0.188636471918883 0.413177607342396 0.410541210203556
"ZNF587" 31.3794245134529 -0.265122580457461 0.201736249663048 -1.31420397127578 0.188777572441027 0.413177607342396 0.410541210203556
"FAM229B" 63.9311193691302 0.166100385898268 0.126446461561568 1.3136024831932 0.188980012641258 0.413252788521256 0.410615065412004
"ZFAND2A" 34.650729842975 0.221721275143658 0.168831036650364 1.3132731963426 0.189090907044722 0.413415692437719 0.410776083280421
"CCDC40" 11.2742412241064 0.372219339776068 0.283514868810345 1.31287414073885 0.189225361858776 0.413453479639885 0.410810247158176
"RAB8B" 112.97570933171 -0.12376017543674 0.0942726537805645 -1.31278976960606 0.18925379826094 0.413453479639885 0.410810247158176
"SIDT2" 17.0744189166264 0.304493968812871 0.231892540530902 1.31308220659342 0.189155248913581 0.413453479639885 0.410810247158176
"SYT1" 40.905638862411 0.205274385806133 0.156349544790042 1.31291962558504 0.189210032976885 0.413453479639885 0.410810247158176
"ME1" 31.4176246581836 -0.237437477779495 0.18093810186044 -1.31225803375916 0.189433086717382 0.413765576718466 0.411119503651368
"CTCF" 120.105196995019 -0.120695881423482 0.0920372683840447 -1.31138052598273 0.189729234790508 0.414109498973396 0.411457001251755
"ESD" 273.299914173668 0.107092191635941 0.0816534114936799 1.31154583350422 0.189673419474168 0.414109498973396 0.411457001251755
"PI15" 148.727386234713 -0.165442988327646 0.12617096451582 -1.31126039150554 0.189769805230952 0.414109498973396 0.411457001251755
"PNPT1" 81.5837627555939 -0.156270085636001 0.119176296568152 -1.31125139928002 0.189772842239525 0.414109498973396 0.411457001251755
"STAT5B" 77.1309540719682 0.15048137742455 0.114730205281519 1.31161080951007 0.189651483940545 0.414109498973396 0.411457001251755
"CAPN5" 13.4546783261434 0.353950080145925 0.269990372910443 1.31097296666697 0.189866896996877 0.414155601323321 0.411501120315825
"ISOC1" 42.1685717277005 0.204714565933294 0.156147740483067 1.31103124066976 0.189847209151446 0.414155601323321 0.411501120315825
"PEPD" 87.019872783511 0.139915008047345 0.10674446107584 1.3107472428751 0.189943171875074 0.414242424377321 0.411586543209213
"POT1" 22.2897394620518 0.264771622741006 0.202056323098306 1.31038523655697 0.190065545440986 0.414429730297317 0.411771804500204
"MAGED4B" 60.2253846411813 0.746597355863244 0.569900365833602 1.3100489149032 0.190179288525776 0.414598149534694 0.411938299840701
"PVR" 42.5941427358011 0.204490930097506 0.156247511409625 1.30876279726084 0.190614712508148 0.415467646261284 0.412801373131493
"EEIG2" 19.7292417387701 -0.2893158254098 0.221115867819049 -1.30843538396151 0.190725677653451 0.415629748040656 0.412961589427658
"BORCS8" 30.6115742050007 0.220337084634626 0.168475938906996 1.30782523643485 0.190932592425462 0.41598133035706 0.413309223912796
"NHERF2" 24.0101127647966 0.267152361577181 0.204284956876412 1.30774368148313 0.190960262060372 0.41598133035706 0.413309223912796
"CCDC181" 54.8366218111623 -0.178580285219662 0.136602153389591 -1.30730212363746 0.191110123272754 0.416099335395394 0.413423936426217
"HPCAL1" 15.048028581286 0.335313950387007 0.256501296883193 1.30726025350158 0.191124338154409 0.416099335395394 0.413423936426217
"OS9" 124.783315133995 0.123627877256065 0.0945665074577143 1.30731144228147 0.191106959705527 0.416099335395394 0.413423936426217
"CNOT9" 98.3173770755422 0.12975860014994 0.0992748744800494 1.3070638550746 0.191191025666944 0.416154377634286 0.413476936501891
"KANSL1" 60.7459336848984 -0.170368387028659 0.130353708828456 -1.30697000154298 0.191222899883196 0.416154377634286 0.413476936501891
"SERF1B" 175.422825149822 0.146410978711703 0.112035181486869 1.30683037924889 0.191270325165642 0.416177845446621 0.413499409641734
"ARMCX1" 101.863840321979 -0.129648910778083 0.0992299866621327 -1.30654971485105 0.191365684178545 0.416211121977435 0.413529942710356
"ATIC" 226.781155533886 -0.10322649679415 0.0790122564675364 -1.30646182515446 0.191395552922006 0.416211121977435 0.413529942710356
"MYPOP" 12.5147007234182 0.36298851595928 0.277823361245631 1.30654425290879 0.191367540284255 0.416211121977435 0.413529942710356
"KLHL28" 27.2639608436377 -0.259793924874593 0.198939570115895 -1.30589366772657 0.19158872029802 0.416551432837847 0.413867218194562
"DTX4" 148.216269274099 -0.122981957915704 0.0941966355144754 -1.30558758541652 0.191692844393234 0.416698052941312 0.414012050385851
"FHIP2B" 31.3197544482002 0.246464451986269 0.188841083194421 1.30514212170941 0.191844458076901 0.416947829092507 0.414259373213436
"SAP130" 70.1402256149326 0.147808092975991 0.113299248390697 1.3045814078686 0.1920354225167 0.417203199874651 0.414511410752266
"TLCD3A" 69.4377505387275 0.160402130817648 0.122952553333961 1.30458560207341 0.192033993561782 0.417203199874651 0.414511410752266
"NAALAD2" 15.2533504028263 0.331147663873307 0.253911819773761 1.30418372869906 0.192170946318413 0.417417787011767 0.414723770118168
"CADM4" 49.1825435302747 0.18181839921836 0.139507974982161 1.30328319396515 0.192478096536479 0.41800501347253 0.41530636249784
"ANAPC5" 173.034400360007 0.115814341480658 0.0888832896876821 1.30299341853352 0.192577008497959 0.418059950787426 0.415359257656598
"ZNF12" 54.8694958669924 -0.190792050612533 0.146415472126367 -1.30308667411779 0.192545172555799 0.418059950787426 0.415359257656598
"ACTL6A" 112.262660861917 -0.121905997281111 0.0935865641427534 -1.30260148342619 0.192710851078358 0.418190647028657 0.415487422888771
"TMEM41B" 50.7121047514213 -0.182436268990839 0.1400540125868 -1.30261365327018 0.192706694149708 0.418190647028657 0.415487422888771
"SHC3" 102.719539763867 0.133401758465948 0.102444215443583 1.30218927333592 0.192851691140949 0.418336422455862 0.4156305700212
"TXNIP" 29.9898045153102 0.243556005749421 0.187035492907227 1.30219137535692 0.192850972750395 0.418336422455862 0.4156305700212
"ENSG00000272667" 18.6410458555369 0.393720510606358 0.302387239928222 1.30204075641491 0.192902453534193 0.418366634951569 0.415659744531609
"RPL36AL" 931.912040320701 -0.155616224348203 0.119588120675651 -1.30126824862704 0.193166651457767 0.418859646288147 0.416148722781676
"IGFBP7" 54.9902147594094 0.202453641242843 0.155626408691308 1.30089515619691 0.193294344342657 0.419015875810847 0.416302255041243
"ZMYM6" 26.5600362355676 -0.254366802085787 0.195540095214578 -1.30084217155901 0.193312483645786 0.419015875810847 0.416302255041243
"SQLE" 277.696706591338 -0.0804061456510185 0.0618220645950617 -1.30060595966317 0.193393366055458 0.419111210009139 0.416396129073514
"EIF2B2" 55.6427906674169 0.170842515016338 0.131393871402166 1.30023199098404 0.193521469224058 0.419148903021901 0.41643105133086
"EVC2" 11.5718416077268 -0.395813786856414 0.304402138031237 -1.30029897101379 0.193498520599595 0.419148903021901 0.41643105133086
"TRIM8" 112.861072045085 0.117850250696669 0.090637714916259 1.30023413328052 0.193520735201842 0.419148903021901 0.41643105133086
"SELENOM" 20.0355587157573 0.30291094241288 0.232994393177985 1.30007824772627 0.19357415212985 0.419183073382429 0.416464158512891
"EXD3" 11.8585947064661 -0.39289587197302 0.302236193701475 -1.29996300959603 0.193613647462943 0.419188678590185 0.416468886066504
"PPP1R3B" 25.1104261497065 -0.278629897943116 0.214372600507745 -1.29974585037069 0.193688090089914 0.419269930863588 0.416548770020027
"AK6" 109.583174966494 0.124587507375349 0.0958739327806582 1.29949302966826 0.193774784018736 0.419377667089331 0.416654965983672
"COX8A" 497.641477614043 0.0906380959332855 0.0697753628166449 1.29899856159062 0.193944422811783 0.419504999865974 0.416778950176361
"PBX3" 127.044669164632 0.108877087263227 0.0838126502692859 1.29905314905818 0.193925689957694 0.419504999865974 0.416778950176361
"SDF2L1" 41.0253013550147 0.223264609718306 0.171852869576809 1.29916137139926 0.193888555079703 0.419504999865974 0.416778950176361
"MSTO1" 82.3911338006929 -0.146312876271421 0.112661068801141 -1.2986995226335 0.194047067981767 0.419647105509694 0.416919292107833
"GFM1" 64.9374036670557 -0.168672443751824 0.129924482093182 -1.29823449002362 0.194206769714035 0.419752709878595 0.417021690505176
"MOCS2" 87.7034519638921 0.132576133260861 0.102105644492618 1.2984211981586 0.194142638726304 0.419752709878595 0.417021690505176
"TBC1D22B" 19.5237687185502 0.303810160320454 0.234003023801283 1.29831724131246 0.194178344171526 0.419752709878595 0.417021690505176
"EXOSC6" 100.147697055609 0.130425132798194 0.100496675776901 1.29780544271666 0.194354198893541 0.419991436650084 0.417258024388633
"KIF1A" 126.015136779295 0.12760810346938 0.0983676242869436 1.29725714526907 0.194542724313888 0.420318862993559 0.417582479755647
"PNPLA4" 57.2056348468523 0.164724780930795 0.127062817712183 1.29640428173033 0.194836237708263 0.420872953193316 0.418132121900916
"SNRPG" 971.768681360704 -0.142776177947673 0.110143534834116 -1.29627379548608 0.194881173247861 0.420889972570681 0.418148189947274
"CRY2" 30.5621192447256 0.226939867877761 0.175105050092104 1.29602126128511 0.194968160025889 0.420997787371492 0.41825446202672
"GPC4" 404.896076410443 -0.104090623952123 0.0803465224699214 -1.29552120928558 0.195140489673669 0.421289808346993 0.418543739472952
"MOCS1" 18.2947815326069 0.317368110240952 0.245001765625235 1.29537070653773 0.195192378313227 0.421321747031856 0.418574629584308
"APOLD1" 124.777559043589 0.587696129702502 0.45381176520137 1.29502180147693 0.195312708778574 0.421476635666988 0.418726827880498
"NRARP" 37.9721643841642 0.226385828448845 0.174822403556564 1.29494746578974 0.195338352716238 0.421476635666988 0.418726827880498
"AGO3" 52.601526283479 -0.180161750572156 0.139164729029069 -1.29459347802505 0.195460503438787 0.421569064157274 0.41881613456992
"SLC25A33" 54.9151463704866 -0.185412411726895 0.143230835288211 -1.294500666381 0.195492539260113 0.421569064157274 0.41881613456992
"UBQLN1" 238.210592351652 -0.0923412482771331 0.0713299449498216 -1.29456497326743 0.195470342024467 0.421569064157274 0.41881613456992
"TXLNGY" 48.1296168920922 -0.188599379866739 0.145750387449439 -1.29398887486432 0.19566926362172 0.421789997383848 0.41911432910035
"C19orf53" 314.42833348833 0.11190540204439 0.086547566384311 1.2929930524849 0.196013461991111 0.422371637506173 0.419690568857669
"DYRK4" 65.8899574151916 0.163463634405446 0.126415863194642 1.29306267642821 0.195989382592644 0.422371637506173 0.419690568857669
"NUTM2A-AS1" 100.175554726882 0.123397666423142 0.095474048462463 1.29247338319018 0.196193257780999 0.422598714560325 0.419914494227072
"SRSF2" 475.213663235568 -0.0939960359518642 0.0727238659595187 -1.29250603927171 0.196181955834999 0.422598714560325 0.419914494227072
"HMGN3" 375.237348465277 0.0983961436279042 0.0761483495224901 1.29216383867707 0.196300411760243 0.422749350923936 0.420063318841486
"BAP1" 98.8069011495464 0.144293289969857 0.111681246904314 1.29201001931402 0.196353674833345 0.422769544897033 0.420081675504392
"PNP" 46.1779089241916 0.200291970433718 0.155034130538876 1.29192178352943 0.196384233040742 0.422769544897033 0.420081675504392
"FOXO1" 66.341630222879 -0.183187657320999 0.141927143366236 -1.29071615884139 0.196802119375871 0.423371117413359 0.420674296918439
"MAX" 60.9795610861131 0.156274802955381 0.121075351570644 1.29072351166537 0.196799568812524 0.423371117413359 0.420674296918439
"SMYD3" 35.5822902987566 0.226874302246265 0.175781654960434 1.2906597238337 0.196821696478226 0.423371117413359 0.420674296918439
"TOR2A" 10.7946545413726 0.348121531592869 0.269761930975682 1.29047686726505 0.196885138563905 0.423371117413359 0.420674296918439
"VEGFA" 12.2295653687906 0.395305825625002 0.30626003010447 1.29075225875919 0.196789597191301 0.423371117413359 0.420674296918439
"ZNF229" 12.2134778920619 -0.392827876528006 0.304406692568396 -1.29047056493262 0.196887325425019 0.423371117413359 0.420674296918439
"ENSG00000258653" 27.5421627215727 -1.53761124996594 1.19172168487088 -1.29024357741089 0.196966100213994 0.423460338109132 0.420762095846462
"CTDSPL" 135.166425023107 0.113582638890102 0.0880668493358372 1.28973205862018 0.197143704629172 0.423761960101843 0.421060942212956
"PSMD10" 98.0681636232908 0.144825585908212 0.112319970698208 1.28940192031694 0.197258394167112 0.423928257511837 0.421225325926558
"MET" 33.833907509798 -0.242940178394335 0.188447371965141 -1.28916723996169 0.1973399514542 0.423996714972162 0.421291640145976
"PPP1R8" 109.189697369675 -0.121213957638257 0.0940302431175927 -1.2890954401412 0.197364908615762 0.423996714972162 0.421291640145976
"DTNB" 10.7708005375114 0.407086190435199 0.315832920909983 1.28892893515437 0.197422793581864 0.424040864126855 0.421334654651203
"ENSG00000291176" 12.7962029428673 0.353522806184412 0.274301666283369 1.28881027583406 0.197464052725432 0.424049293033742 0.421342177093861
"KIAA1191" 172.062495213983 0.10996573081551 0.0853707011173483 1.28809684559523 0.197712253261167 0.424479235551469 0.421767668780074
"SLC43A3" 56.1321889176371 0.173126145415973 0.134412623579357 1.28801998507052 0.19773900645385 0.424479235551469 0.421767668780074
"NREP" 179.015474949635 -0.0940338003968817 0.0730243863684122 -1.28770408179092 0.197848992161954 0.424635081816984 0.421921666631088
"EFHC1" 87.6684385316324 0.14469860343877 0.112420673003157 1.28711739196498 0.198053374353433 0.424993430173115 0.422276871879021
"BLOC1S3" 13.2808774856902 0.340989524827722 0.264960736955995 1.2869436005696 0.198113946829639 0.425043106930683 0.422325378064099
"CNTNAP1" 14.1370191007657 0.366711746093971 0.285324814422237 1.28524308983268 0.198707350325026 0.425621920078906 0.422891115554787
"DISP1" 35.3539032009651 0.203686328157495 0.158500663205152 1.28508186677968 0.198763677448091 0.425621920078906 0.422891115554787
"ELP4" 32.214885965935 -0.232282197603162 0.180756079996096 -1.28505883513395 0.198771725056182 0.425621920078906 0.422891115554787
"KHDC4" 69.4339811547341 0.155010419414766 0.120619987296501 1.28511387614167 0.198752493284642 0.425621920078906 0.422891115554787
"LINC02210" 34.4785451874067 0.218790168988017 0.170266109187824 1.28498953803347 0.198795939955855 0.425621920078906 0.422891115554787
"MOK" 23.512717034304 0.246624949907344 0.191799519306997 1.28584759126843 0.198496257220223 0.425621920078906 0.422891115554787
"PARP14" 46.7992844117198 -0.209992379117981 0.163284750391472 -1.28605015847792 0.198425557039838 0.425621920078906 0.422891115554787
"PTMS" 47.0087735550218 0.320839778337877 0.249595318412802 1.28543988876925 0.198638609734827 0.425621920078906 0.422891115554787
"STON1" 37.722341578744 -0.212075896091264 0.164978116696365 -1.28547894919652 0.198624968249347 0.425621920078906 0.422891115554787
"TM9SF3" 266.265017939476 -0.0890314701783728 0.069254310860408 -1.28557297115884 0.198592134775234 0.425621920078906 0.422891115554787
"TMEM178B" 30.967435001961 -0.235356437248279 0.183030846403573 -1.28588400192026 0.198483547785762 0.425621920078906 0.422891115554787
"MAP3K8" 14.9276236827811 -0.326660928132633 0.254251475978758 -1.28479461869446 0.198864063347834 0.425687529495796 0.422955453588936
"HSD17B11" 13.1216448383803 0.326630657246711 0.254275977702232 1.28455177008191 0.198948961667087 0.425789015755564 0.423055438197428
"PRUNE1" 30.7360764785002 0.225900414907543 0.175907563795841 1.28419955363445 0.199072141349806 0.425891353111323 0.423154568946067
"ZNF77" 12.0216734538673 0.346926571245015 0.270131379526761 1.28428830390897 0.199041097710478 0.425891353111323 0.423154568946067
"ZSWIM8" 24.4166385006504 0.260032058384925 0.202502445766622 1.28409342119553 0.19910926967962 0.425891353111323 0.423154568946067
"SERPINB1" 13.2327776681333 0.342815256901407 0.266993818952152 1.28398199721187 0.19914825459655 0.425894535060745 0.42315688122266
"ZBED6" 81.8972027236547 -2.16851288954117 1.68980849747587 -1.28328913766285 0.19939079682496 0.426332957518429 0.423591635720606
"ABCB8" 23.1118967711745 0.255498333723197 0.199374401979113 1.28150018852452 0.200018033756324 0.427513140271797 0.424762526611471
"XPA" 74.009628990054 0.148093851819352 0.115555077187967 1.28158671538471 0.199987662801265 0.427513140271797 0.424762526611471
"WDR70" 70.4780485932394 -0.155270542562403 0.121179565395448 -1.28132612174095 0.20007914145444 0.427563290430768 0.424811502848503
"RPL36" 1529.06789954157 -0.189052334953792 0.147588765493247 -1.28093987589077 0.20021478518975 0.427760929430383 0.425006167519314
"SFXN3" 60.8608663744081 0.186059534225079 0.145262738956936 1.28084831362182 0.200246950324119 0.427760929430383 0.425006167519314
"RBM23" 118.149720197702 0.120695405544885 0.0942761888950406 1.28023212392747 0.200463511244009 0.428062523164027 0.425304116768118
"TLE1" 61.5007847016905 0.157203810424244 0.122788395872468 1.28028230442493 0.200445868830975 0.428062523164027 0.425304116768118
"BBIP1" 73.6646366163877 0.148472285744674 0.115987358727361 1.28007299565871 0.20051946491019 0.428091936397621 0.425330789362556
"CHN1" 72.961392261273 0.140836142411483 0.110030482994307 1.27997386341356 0.200554328165769 0.428091936397621 0.425330789362556
"RHOJ" 31.7690447996784 -0.247690760385767 0.19352784590506 -1.27987142742899 0.200590357942255 0.428091936397621 0.425330789362556
"STXBP5" 21.6664685864394 -0.296383025725864 0.231605809169459 -1.27968735667165 0.200655112962903 0.42814968495823 0.425387315614918
"ZNF703" 42.2157459531307 0.240115712098404 0.187657515759504 1.27954220819021 0.200706186110955 0.428178223487646 0.425414820447024
"TEAD2" 171.182809142218 0.128758905465906 0.100696310608421 1.2786854323453 0.201007851648091 0.428741254275873 0.425973367147957
"GON4L" 95.8714989726602 -0.13105278075945 0.102549172816511 -1.27795063733903 0.201266831876294 0.429102975618928 0.426330201965604
"SEC61A2" 33.5626064985471 0.212666243808143 0.166413074923311 1.27794191595911 0.20126990720803 0.429102975618928 0.426330201965604
"ZNF766" 40.1705575226324 -0.210559966234477 0.164772526516652 -1.27788273133748 0.201290777786375 0.429102975618928 0.426330201965604
"ENSG00000260257" 45.7706634241138 0.206894261765713 0.161923082430943 1.27773173941368 0.201344029997818 0.42913595284579 0.426362116244194
"JAK2" 12.4069182762474 -0.374910688138889 0.29346428187838 -1.27753430754569 0.201413676266728 0.429203852727485 0.426428727568124
"ATXN3" 55.5476774697768 -0.16968307778474 0.132868460068839 -1.2770756709066 0.201575533212726 0.429468187250074 0.426690503100151
"EHBP1" 76.0116487561588 -0.146914513496497 0.115110668367603 -1.27628929255566 0.20185327382344 0.429979273084514 0.427197432811321
"AGAP4" 16.3638595794403 -0.350012135098639 0.274376475332073 -1.27566379251365 0.202074393037479 0.429994346407637 0.42719799779184
"ALCAM" 62.1824858993051 -0.173957905292535 0.136349012854186 -1.2758281240992 0.202016283429333 0.429994346407637 0.42719799779184
"DYM" 56.8862736956724 0.172716289246773 0.135508798969413 1.27457619402086 0.202459288013119 0.429994346407637 0.42719799779184
"ENSG00000287839" 24.0792559576844 0.276596650373226 0.216794274609555 1.27584850140242 0.202009078620897 0.429994346407637 0.42719799779184
"EXTL2" 55.8727747541859 0.166835880794342 0.130844467284762 1.27507019789572 0.202284396663074 0.429994346407637 0.42719799779184
"LEMD2" 61.5566041779437 0.194004184244951 0.152051802645588 1.27590847901454 0.201987873407894 0.429994346407637 0.42719799779184
"LRRC34" 13.7560810415571 0.312300011748215 0.244975580060468 1.2748209910193 0.202372609182367 0.429994346407637 0.42719799779184
"MTF1" 40.4474195697746 -0.205297689897736 0.161064959229734 -1.27462665299477 0.202441419057909 0.429994346407637 0.42719799779184
"MTHFD2" 133.331873757931 0.115247815004983 0.0904223843737645 1.2745496129432 0.202468701589531 0.429994346407637 0.42719799779184
"P4HA2" 29.3854353960273 0.231214879359615 0.181386567725365 1.27470783674397 0.202412671999405 0.429994346407637 0.42719799779184
"PATJ" 10.4175949442933 -0.402025062469082 0.315449822108276 -1.27445011628851 0.202503940740839 0.429994346407637 0.42719799779184
"REEP2" 59.4709618708051 0.175481737800888 0.137568517640808 1.2755951783901 0.20209865941501 0.429994346407637 0.42719799779184
"SHISA9" 48.0670286157666 0.188730509995963 0.148033864740542 1.27491442803813 0.20233953171114 0.429994346407637 0.42719799779184
"SSR1" 216.944130313644 -0.0930216842895347 0.0729534702562637 -1.27508237733966 0.202280086186442 0.429994346407637 0.42719799779184
"STAM2" 39.7615397717863 -0.200425271078003 0.157211866671819 -1.27487368047345 0.202353956198856 0.429994346407637 0.42719799779184
"TSPAN14" 117.640287443436 0.110554237243853 0.0866778847747655 1.27546071908805 0.202146219052047 0.429994346407637 0.42719799779184
"UQCRB" 927.919583893211 -0.157307009996307 0.123301955189279 -1.27578682556028 0.20203088593906 0.429994346407637 0.42719799779184
"CHMP7" 49.4595170242049 0.175905094807508 0.138084232399491 1.27389703915359 0.20269990787817 0.430221095391729 0.427420737358468
"COLGALT2" 13.4046982169701 0.332968283061015 0.261391859803592 1.27382805000586 0.202724361906721 0.430221095391729 0.427420737358468
"RRP1" 64.1583329303665 0.153867082089227 0.120789818659561 1.27384148595249 0.202719599206221 0.430221095391729 0.427420737358468
"CCNB1IP1" 129.523633882069 0.114420022762893 0.0898553873785843 1.27337966148664 0.202883350959414 0.430478068409682 0.427673960854915
"ASB8" 34.8638523993915 0.224742518064318 0.176521734231555 1.27317193569779 0.202957036891926 0.43047937739566 0.427673960854915
"DGKQ" 12.0620751080721 0.369122936211106 0.289949953177142 1.27305740927502 0.202997670833875 0.43047937739566 0.427673960854915
"NDC1" 95.6565589899871 0.135662716454978 0.106557094825234 1.27314578796917 0.202966313576625 0.43047937739566 0.427673960854915
"ARHGEF17" 38.8142136815372 0.207319296371951 0.162901479010356 1.27266675312856 0.203136320098006 0.430525548042171 0.427716458020971
"PIGP" 33.0696095476629 0.213624688314071 0.167868859394664 1.27256889148114 0.203171063347952 0.430525548042171 0.427716458020971
"PSMC4" 296.703338117425 -0.0944793602036771 0.0742421986240622 -1.27258300474221 0.203166052532171 0.430525548042171 0.427716458020971
"ZNF672" 71.6389320096039 0.15789257955288 0.124058668837694 1.27272508267399 0.203115613757761 0.430525548042171 0.427716458020971
"DYNC2I2" 196.035344289607 0.12725265347027 0.100011105955357 1.27238522416773 0.203236281364529 0.430565002519343 0.427753970524225
"TLCD2" 14.5996982835342 -0.35213030285073 0.276766081384138 -1.27230295377847 0.203265499516527 0.430565002519343 0.427753970524225
"SIPA1L1" 74.7923478136686 -0.151992897128319 0.119479968931657 -1.27212032684123 0.203330370011479 0.430622103783401 0.427809857084638
"LMLN" 19.381153651258 -0.288840137006274 0.227089320934033 -1.2719230293096 0.203400468552137 0.430690253880531 0.427876720394341
"DYRK3" 19.75387811752 -0.292264654787392 0.229827931311793 -1.27166725610429 0.203491369310283 0.430802418010474 0.427987310174914
"LRRC47" 118.134965040318 0.128096232333684 0.100749410572069 1.27143406205888 0.203574271297185 0.430897609652149 0.428081038287075
"FAM135A" 47.0901449604507 -0.191078710629791 0.150315173725448 -1.27118710569299 0.203662092680202 0.431003176571965 0.428185073784059
"DNAJB5" 51.0851742771799 0.164124650530871 0.129165967359065 1.27064933501117 0.203853427393633 0.431327725100017 0.42850665856124
"LIMD1" 27.8608592599616 0.233604575990629 0.184037940182998 1.26932835565506 0.20432397706985 0.431822318288473 0.429071939611888
"MIR124-2HG" 16.3111780485247 -0.3114105409709 0.245359446462398 -1.26920135116389 0.204369259289944 0.431822318288473 0.429071939611888
"SULF2" 257.100414561382 0.101690175068015 0.0801252972648819 1.26913944208959 0.204391335016625 0.431822318288473 0.429071939611888
"TMSB4X" 3849.63240287734 -0.336238802709805 0.264876162614799 -1.26941888386833 0.204291704568853 0.431822318288473 0.429071939611888
"URM1" 105.25564117145 0.124291313750127 0.0979017825890571 1.26955107928769 0.204244584741936 0.431822318288473 0.429071939611888
"ZNF280B" 26.5575907190615 -0.271423279126248 0.213773087089949 -1.26967937274556 0.204198863293633 0.431822318288473 0.429071939611888
"ZNF692" 15.5813123592833 0.310623689936715 0.244664587549029 1.26958990284799 0.204230747947355 0.431822318288473 0.429071939611888
"CEP20" 87.5411804805424 0.14171430494095 0.111692864993718 1.26878565563629 0.204517522550835 0.431947454676168 0.429194568534558
"NOL6" 93.9160728005832 0.139152420792479 0.109675908272497 1.26876014052918 0.204526625396058 0.431947454676168 0.429194568534558
"CAND2" 20.8431992568399 -0.290302671949354 0.228862060539739 -1.26846132235599 0.20463325458883 0.43201198989218 0.429256983043185
"HEPH" 24.6131825445053 0.254006503714001 0.200241117407485 1.26850322752197 0.20461829886459 0.43201198989218 0.429256983043185
"YEATS4" 84.2154195695564 0.133930120542566 0.105610503276795 1.26815152269039 0.204743845057575 0.432165135135465 0.429408297128641
"KIF24" 10.9050197197017 -0.377307800711007 0.297555771822381 -1.26802380071536 0.204789451150318 0.43218108252793 0.429423288552948
"ENSG00000267002" 25.5259868285493 -0.241395160801425 0.190396956070043 -1.26785199608245 0.204850809629224 0.432222999093526 0.429462376607073
"GPANK1" 36.5331848875232 0.208189791738638 0.164228272632194 1.26768545026897 0.204910302727349 0.432222999093526 0.429462376607073
"TMTC4" 56.6819038106694 -0.174996071225983 0.138047779685522 -1.26764857518628 0.20492347685496 0.432222999093526 0.429462376607073
"GTPBP2" 42.6594915624882 0.208428450848132 0.164496155680482 1.26707186551511 0.205129594410097 0.432405405436911 0.429720799040446
"HSD17B10" 148.691430012563 0.109143635451388 0.0861445747490352 1.26698211430442 0.205161685276945 0.432405405436911 0.429720799040446
"WDR45B" 143.698326959875 0.106518290447485 0.084072553066113 1.26698056098905 0.205162240702545 0.432405405436911 0.429720799040446
"PPIB" 673.915203017127 0.0807701501352485 0.0637857430096777 1.26627278015706 0.205415438650324 0.432858729534393 0.430170440354373
"COG6" 35.4212370313868 -0.218284521493642 0.172471506778326 -1.26562656969304 0.205646808986696 0.43326589806546 0.430574211352981
"SENP5" 85.972947775973 -0.140087962752359 0.110700208141353 -1.26547153889251 0.205702344642077 0.433302527901468 0.430609745083133
"LYRM7" 48.4053410672718 -0.185261134587086 0.146409530994782 -1.26536253021457 0.205741400622219 0.433304436912138 0.430610774010815
"ELP3" 54.7762240951962 0.18624349611276 0.14727208633984 1.26462183528107 0.206006921877417 0.433664787929331 0.430963678069221
"FIG4" 41.2251037292825 -0.188194909394507 0.148852833694318 -1.26430182566078 0.206121714572282 0.433664787929331 0.430963678069221
"INPP5K" 17.0906840735634 0.299834167862236 0.237163228499776 1.2642523453526 0.206139468116121 0.433664787929331 0.430963678069221
"MKRN3" 16.2500478315339 -0.321550281806601 0.254264250646121 -1.26463032451277 0.206003877283327 0.433664787929331 0.430963678069221
"TOE1" 29.3664954180414 0.233025721418997 0.184303267105199 1.26436023125942 0.206100760061708 0.433664787929331 0.430963678069221
"ZNF219" 39.2025492053398 0.228559196997363 0.180786903360687 1.26424642907549 0.206141590951792 0.433664787929331 0.430963678069221
"NRM" 51.3683033995418 0.196968562432637 0.15581745688659 1.2640981721066 0.206194792627258 0.433696380492666 0.430994207127661
"ATP5MC3" 736.043101314599 -0.101001875239484 0.0799096070973812 -1.26395159366006 0.20624740177163 0.43372671529757 0.431023486464911
"ENSG00000285304" 42.980518833909 0.743035572868453 0.588014810422061 1.26363411209851 0.206361383961293 0.43388607905079 0.431180990514932
"INTS6" 83.6058797327595 -0.130995246418639 0.103705686953912 -1.26314429098623 0.206537329193064 0.43417564038031 0.431467879844668
"NATD1" 10.633080821059 0.350433941277417 0.27750013609094 1.26282439430075 0.206652295834384 0.434256572819044 0.431546574768418
"PPFIBP1" 92.1396990973457 -0.135442116177174 0.107250101950465 -1.26286235363888 0.206638651320992 0.434256572819044 0.431546574768418
"TTC28" 52.7999081315146 0.173527823724393 0.137435442007984 1.26261334914114 0.206728168107618 0.434335651751078 0.431624294145412
"SERTAD1" 33.7274907271433 0.226563956564633 0.179519255771659 1.26205935731381 0.206927428416574 0.434673891613733 0.43195955612254
"NUP88" 134.334991575855 -0.115669035870673 0.0916866119241141 -1.26156952954493 0.207103726222759 0.434883365213181 0.432165988974645
"XXYLT1" 99.7114216799054 0.15586552323201 0.123544680235269 1.26161258368382 0.207088225897346 0.434883365213181 0.432165988974645
"IARS1" 213.545024733187 -0.100006702938943 0.0792788513625526 -1.26145499360983 0.207144965480979 0.43488955969186 0.432171278879038
"C6orf89" 68.2429269951966 0.158952098179809 0.126097581274724 1.26054835130823 0.20747161704705 0.435458337053776 0.432734768064094
"CHP1" 157.94412708275 0.107278659388253 0.0851086782995049 1.26049025236569 0.207492562082676 0.435458337053776 0.432734768064094
"PGGHG" 19.8283132005154 -0.295709301408893 0.234713959326458 -1.25987096062573 0.207715915991026 0.435846549755418 0.433119685892772
"MRPS31P5" 15.4845920824297 0.335170027376913 0.266087685111734 1.25962247082637 0.207805585388968 0.435954163067584 0.433225759233237
"GTF3C2" 77.1290214300551 0.138940053980655 0.110334226548414 1.25926521920819 0.207934551491331 0.436144161743035 0.433413702063133
"TTC7A" 75.7164473796034 0.139980573125181 0.111212441053449 1.25867728285818 0.208146920006365 0.436508995094589 0.433775384246187
"GDI1" 177.584168547173 0.111859001763076 0.0889472845253279 1.25758759651874 0.208540941409351 0.436952694342633 0.434292949049262
"PAFAH2" 14.5454748586201 0.306934828330123 0.244012912021597 1.25786306055377 0.20844128491423 0.436952694342633 0.434292949049262
"PTPN14" 82.5598738029662 -0.141125906236729 0.112203328461259 -1.25776933868282 0.208475187436953 0.436952694342633 0.434292949049262
"SLC46A1" 14.8685089828459 -0.344825280669603 0.274201805374462 -1.25756021262768 0.20855085015244 0.436952694342633 0.434292949049262
"ALMS1" 83.527282095679 -0.131468725120419 0.104553404392498 -1.25743131832302 0.208597494584869 0.436969816210798 0.434309085313192
"HES1" 246.309061745069 0.111450042469081 0.0886521768221649 1.25716081053089 0.208695410867683 0.437094316178342 0.434431945888991
"PDLIM7" 136.051445389697 0.316963163023689 0.25219760877538 1.25680479114293 0.208824330726207 0.437283692549457 0.434619287397731
"KMT2D" 25.6862268402388 -0.287558944146494 0.228828362341343 -1.25665779016301 0.208877578773442 0.437314569531568 0.434649095151743
"DRAP1" 254.129610659624 0.0987180103361038 0.0785758660761646 1.25634008590392 0.208992694139238 0.437474939187886 0.434807606252791
"BCAS2" 164.097030699631 -0.0996007957647376 0.0792864216140055 -1.2562150458704 0.209038013119755 0.437489175053285 0.43482087453338
"TSPYL1" 134.966631007282 -0.114922994764133 0.0915084523234386 -1.25587300239693 0.209162018282438 0.437668055204852 0.434997782853735
"DR1" 158.654925729844 -0.0999929570151027 0.0796401840909994 -1.25555908937688 0.209275871857905 0.437825631343173 0.435153516790571
"INPP5D" 12.3130956679861 0.344366532433977 0.274344519740447 1.25523386710905 0.20939387453845 0.437991828178217 0.435317818487494
"PGAP4" 45.8618785310433 0.183158503898573 0.14594750236595 1.25496155075898 0.209492718055314 0.438117895723118 0.435442235630238
"BLOC1S2" 178.052455671079 -0.101809013403139 0.0811699052826097 -1.25427044726331 0.209743721734091 0.438239365609971 0.435558563675444
"CEP164" 47.113221001691 0.188072918305878 0.149940837338081 1.25431417914399 0.20972783218799 0.438239365609971 0.435558563675444
"GADD45G" 22.324634414159 0.262736544290588 0.209442982302603 1.2544537964561 0.209677109452171 0.438239365609971 0.435558563675444
"KIAA2013" 102.792737991965 0.165122611969796 0.13161843995275 1.25455530417374 0.209640237445156 0.438239365609971 0.435558563675444
"REXO1" 12.2262266885175 0.361732687239938 0.2883530438876 1.2544784766723 0.209668144094859 0.438239365609971 0.435558563675444
"FAM162A" 94.0732926547877 0.125501690611924 0.100098865785528 1.25377734929408 0.209922944325237 0.438303462067615 0.435617875570199
"KIF2C" 127.149424367939 -0.116307196550776 0.0927638139650157 -1.2537992087587 0.209914996883253 0.438303462067615 0.435617875570199
"PCBD2" 12.3390764595917 0.335186368466146 0.267345385474084 1.25375782294412 0.209930043701294 0.438303462067615 0.435617875570199
"TMEM44-AS1" 11.5539684173026 0.363427337606994 0.289824901710705 1.25395483777221 0.209858421163716 0.438303462067615 0.435617875570199
"WFDC2" 13.2446537157698 0.368365138794682 0.293832890017455 1.25365522822445 0.209967347870214 0.438303462067615 0.435617875570199
"PLIN3" 236.319624896729 -0.149610563415015 0.119378596650043 -1.25324444760896 0.2101167586902 0.438534756560693 0.435846874890354
"TM2D3" 50.0591464414211 0.179071783129963 0.142902199061765 1.25310726010986 0.210166674230551 0.438558347586001 0.435869443621533
"FAM3C" 120.137683178464 -0.128220159077186 0.102363647327347 -1.25259467032425 0.210353255474791 0.438747079260767 0.436054385863323
"GDAP1" 72.534183362414 -0.146787158115088 0.117191552798903 -1.25254043153579 0.210373005252169 0.438747079260767 0.436054385863323
"SLC25A46" 70.2934633187043 -0.1534373882971 0.122491184392437 -1.25264025373057 0.210336658388617 0.438747079260767 0.436054385863323
"THAP4" 91.5316771586717 0.134251899623736 0.107199404803284 1.25235676326836 0.210439893691007 0.438806005607207 0.436112073673679
"ENSG00000269246" 10.7596449201997 0.377016109322388 0.301073239885683 1.25224051617985 0.210482236588835 0.438813737734212 0.436118881750034
"MRPS22" 104.755668047365 0.12215174082885 0.0975566840061198 1.25211042250255 0.210529630403618 0.438831995251292 0.436136150850983
"HDAC6" 48.4712779360151 0.198982976000603 0.158969440528128 1.25170583314341 0.210677073792164 0.439058753051632 0.436360639206697
"PDE3B" 31.2483262555353 -0.230509469808556 0.184188682839945 -1.25148552155543 0.210757392746093 0.439065015922619 0.436365111700885
"TRMT10A" 39.2291948819718 -0.197887319850382 0.158111371270253 -1.2515691835481 0.210726889500986 0.439065015922619 0.436365111700885
"KLHL36" 43.4032279442516 0.189264888837234 0.151266951192739 1.25119788126145 0.210862291049593 0.439202989499593 0.43650136111601
"INTS12" 53.7332329828952 0.169232541727916 0.135319464626677 1.2506149222124 0.211075003697602 0.439484856461477 0.436779742640368
"TRIM39" 19.7347557463711 0.264811079599806 0.211735285964287 1.25067051716865 0.21105471127545 0.439484856461477 0.436779742640368
"DCTPP1" 182.799015274937 0.112625886709838 0.0900781558594199 1.25031297138906 0.211185241820078 0.439578104805193 0.436870666333614
"RASSF3" 36.6129448716889 0.197775954015874 0.158185298946361 1.25028024306442 0.211197192984851 0.439578104805193 0.436870666333614
"RNF149" 42.8336588652615 0.196871081998518 0.157478217944575 1.25014801772654 0.211245481730983 0.439598054507238 0.436889618264152
"ESS2" 34.4558214879452 0.217762329485794 0.174209900400767 1.24999973586366 0.211299643822248 0.439630216987195 0.436920707948004
"ZNF35" 25.8770678295457 -0.262699109064585 0.210184037812725 -1.24985280422984 0.211353322626134 0.439661362342057 0.436950786973415
"FAM153CP" 19.447560605844 0.37615054327447 0.301023007977771 1.24957406346244 0.211455182595082 0.439728463343849 0.437015726240524
"RACK1" 1668.11107967959 -0.21112701604265 0.168962081267164 -1.24955264790337 0.211463009929926 0.439728463343849 0.437015726240524
"LINC00863" 38.5350652192667 -0.210816625905621 0.168783761030406 -1.24903382066266 0.211652704038373 0.440042359961164 0.437326812230287
"CORO1B" 85.8305104371383 0.162559881965823 0.130163369131023 1.24889116693184 0.21170488278313 0.440070288918519 0.43735369494106
"TRIM41" 37.3105412173656 0.209845811461131 0.16804810140093 1.24872467889702 0.211765791206363 0.440116350690187 0.437398598707038
"TUBB2A" 1085.77815514016 -0.192904479024193 0.154501585665859 -1.24855986553684 0.211826099435798 0.44016114844343 0.437442246402833
"CES2" 58.8259223396156 0.163158006548601 0.130730034173796 1.24805296334348 0.212011662032497 0.440179329065239 0.437455952243722
"MIA2" 29.1739424465257 -0.252202191044971 0.202021080240511 -1.24839541865987 0.211886285932403 0.440179329065239 0.437455952243722
"NUDT2" 56.8059259612492 0.165132433870235 0.132310286265808 1.24806950790272 0.212005603682262 0.440179329065239 0.437455952243722
"PDCD5" 500.635418547682 -0.0920612785217995 0.0737666573402142 -1.24800664475293 0.212028623817215 0.440179329065239 0.437455952243722
"SHPK" 13.9653321345542 -0.328563425218532 0.26321593446504 -1.2482657096209 0.211933767321666 0.440179329065239 0.437455952243722
"LINC02482" 10.5001785593628 0.373580936848765 0.29939219690661 1.24779784078774 0.212105099627913 0.440257624556621 0.437532891639623
"C9orf78" 125.826826442144 -0.119118523934812 0.0954839683987818 -1.2475238087856 0.212205495870081 0.440385532996962 0.4376591368462
"CCND1" 541.594378631205 -0.118181550753182 0.0947478374538099 -1.24732715731688 0.212277563605602 0.440454615899238 0.437726920631607
"EPB41L4A" 28.1790339732523 -0.231346711428716 0.185530703522678 -1.2469456916625 0.212417411426651 0.440583812816637 0.437934419495935
"RGS2" 31.7809428491099 0.219532203432295 0.176082709295871 1.24675616538484 0.212486917748654 0.440647509912218 0.437996847624418
"H2BC21" 14.4550518428293 -0.341637589375648 0.274099172827814 -1.24640138768408 0.212617072055917 0.440676040950932 0.43802255102885
"HSPA2" 17.1560333715226 0.297353843996003 0.23856332478591 1.24643569694903 0.212604482790639 0.440676040950932 0.43802255102885
"MRPL20-AS1" 20.7371485438593 0.274275517454019 0.220026276339566 1.24655801123831 0.212559605794956 0.440676040950932 0.43802255102885
"S100A10" 1216.97743036519 -0.215545880509113 0.17297105421363 -1.24613844489206 0.212713572806322 0.440795613927059 0.438140519084189
"FAM171A1" 130.561822667608 0.10875012827844 0.0873159017367694 1.24547907214299 0.212955703570698 0.441025929578107 0.43836590917034
"NEGR1" 31.543148403627 0.238262679020796 0.191266465379199 1.24571068194534 0.212870630595576 0.441025929578107 0.43836590917034
"RPSA2" 40.6329397837723 0.258615063789339 0.207654084072865 1.2454128458104 0.212980033785518 0.441025929578107 0.43836590917034
"STC2" 56.8246474506656 0.169406468618755 0.136001914421079 1.24561826456539 0.212904573631761 0.441025929578107 0.43836590917034
"STK24" 192.832819958523 -0.0897614830417315 0.0720878940112773 -1.24516722638186 0.213070286918521 0.441132394972759 0.438470848457834
"NDUFB7" 339.191931646656 0.120806634363767 0.0970532692716399 1.24474564608065 0.213225261429733 0.441372793752307 0.43870891268185
"FGF14-AS2" 11.1801789513613 0.370458129946649 0.297658940495491 1.24457249404293 0.213288936338434 0.441424150680017 0.438759075747044
"FUNDC1" 58.0316495323914 0.159780768572114 0.128427277002502 1.2441342081013 0.213450172890269 0.441633651208135 0.438965543763724
"ZNF677" 37.9198673354262 0.189561517096311 0.152370112658823 1.24408595484053 0.213467929664788 0.441633651208135 0.438965543763724
"PSMA3-AS1" 102.723346804704 -0.126293838097968 0.101544049580185 -1.24373450359825 0.213597292781635 0.441820807032201 0.439150685177635
"ADAM15" 16.9892724112249 0.314301106998553 0.252767039378217 1.24344181809346 0.213705068411239 0.441963249638539 0.439291383262131
"NXT1" 81.0207205985374 0.148079792877375 0.119100773059434 1.24331512779921 0.21375173176378 0.441979277147827 0.439306430494086
"NDUFA4" 922.869441985597 -0.135936787816633 0.109347429020071 -1.24316400517914 0.213807403795581 0.442013922881363 0.439339983581424
"KCTD3" 76.2867439816037 -0.137456430206277 0.110592107882925 -1.24291355719335 0.213899689311056 0.442124234976337 0.439448745326081
"CCNB1" 461.993895707475 -0.0895968142759849 0.0721131780582523 -1.24244717385232 0.214071619638724 0.442352841777947 0.439672438055925
"TBC1D23" 54.4278310569725 -0.185205773796029 0.149082656685162 -1.24230261194736 0.214124932029922 0.442352841777947 0.439672438055925
"TMEM177" 41.2173668314542 0.186000314562058 0.149735672304809 1.24219106709206 0.214166074743523 0.442352841777947 0.439672438055925
"VPS37D" 19.158203264633 0.269443954237261 0.216894294876386 1.24228234952341 0.214132405291125 0.442352841777947 0.439672438055925
"RFWD3" 71.1388724661371 -0.146772537060772 0.118167516297337 -1.24207177792803 0.214210080211909 0.442363289281248 0.439681940376135
"COG7" 19.6444572992934 0.260080005889548 0.209514080195689 1.24134857975478 0.214477005782628 0.442753513573081 0.44006803501816
"PTPN23" 39.5436079434645 0.198173583041609 0.159634057173658 1.24142420828173 0.214449080789175 0.442753513573081 0.44006803501816
"DNAJC3" 85.3800129752035 -0.13194228159862 0.106308816939009 -1.24112265941515 0.214560439972385 0.442845262076386 0.440158345164735
"COX10" 58.827044555647 0.155990169026735 0.125724532775204 1.24072975721967 0.214705597628892 0.442903410437514 0.440213496717629
"SEMA4F" 17.7542559519799 0.299079676085244 0.241031119416111 1.24083428235223 0.214666973924836 0.442903410437514 0.440213496717629
"TPRN" 16.4287495796235 0.285147244385414 0.229813607279118 1.24077615664895 0.214688451681253 0.442903410437514 0.440213496717629
"FOSL1" 39.9277554116581 0.201823939167602 0.162740453815053 1.24015838985533 0.214916815523775 0.44293688817257 0.44024237059961
"GM2A" 90.1121522011199 0.130469799828486 0.105192671327693 1.24029362674944 0.214866808854412 0.44293688817257 0.44024237059961
"NUDC" 360.464678366117 0.0869353456631096 0.0700962308526092 1.24022853448294 0.214890877034058 0.44293688817257 0.44024237059961
"THAP6" 16.5151870252849 -0.303914597416342 0.245032506742313 -1.24030318041007 0.214863276505815 0.44293688817257 0.44024237059961
"ZNF581" 73.9255821170335 0.154685806617134 0.12469863782691 1.24047711597177 0.214798973287358 0.44293688817257 0.44024237059961
"SESN1" 77.7441078753325 -0.155157760822081 0.1251413618093 -1.23985993582619 0.215027204823032 0.443083997166183 0.440387705255681
"OTUB2" 10.1534652272889 0.37403745634863 0.301757578374906 1.23952961964694 0.215149426618951 0.443175043079079 0.440476438875542
"ZNF839" 20.217259072765 -0.276703956111238 0.223231639243027 -1.23953735702311 0.215146563104651 0.443175043079079 0.440476438875542
"MATCAP2" 20.9631051074241 -0.281563708904331 0.227177032584711 -1.23940217767982 0.215196595382858 0.443191827807524 0.440492242721355
"HNRNPA0" 284.857739830533 0.0755298344534289 0.0609518422837025 1.23917229772765 0.215281697289951 0.44328671461553 0.440585673009456
"FAM219A" 53.6608577424394 0.169965007582464 0.137179996219196 1.23899265393535 0.215348218571227 0.443343314578936 0.440641049764765
"MIB2" 10.7779329925307 0.36268188742933 0.292809921089121 1.23862567934965 0.215484153617616 0.443542772161812 0.440838413208923
"CCDC43" 108.328418200575 -0.120129686326037 0.0969993930975913 -1.23845812318819 0.21554624046783 0.443569932618211 0.440861020590959
"CORO1C" 421.190162951405 -0.0909893114313904 0.0734917903142168 -1.23808810538377 0.215683393814984 0.443569932618211 0.440861020590959
"NMNAT2" 10.8795103081248 0.40136327461653 0.324186410531704 1.23806323022068 0.215692616468602 0.443569932618211 0.440861020590959
"ROBO1" 40.4888446519408 -0.200447829880629 0.161896945355504 -1.23811990053594 0.215671605936967 0.443569932618211 0.440861020590959
"SDCBP" 354.440103371077 -0.0904112930167621 0.0730222823843936 -1.23813293784535 0.215666772560261 0.443569932618211 0.440861020590959
"PXN-AS1" 22.0129370094504 0.266873520478019 0.215596984312928 1.23783512709374 0.215777200661325 0.443663549078807 0.440953188613535
"TAX1BP3" 184.653626285445 0.102301143917732 0.0826857771866611 1.2372278207749 0.216002515766224 0.444046438746204 0.441332862039461
"MAGED4" 100.093114557348 -0.39558980749 0.319773444836203 -1.2370939922564 0.216052189900532 0.444068181847674 0.441353595395049
"ENSG00000279088" 21.6742505668063 0.278605211434277 0.225238595361406 1.23693371017184 0.216111693827231 0.444093164508772 0.441376672454147
"N4BP2L2" 155.066402067198 -0.100824378358094 0.0815170210694016 -1.23685062377653 0.216142543881361 0.444093164508772 0.441376672454147
"AXIN2" 47.0604852109391 0.165141610353077 0.133594689512783 1.23613903333541 0.216406887925111 0.444553586734806 0.441832524886887
"SNRNP48" 62.429632339321 -0.157003961554965 0.127022085022584 -1.23603672170119 0.216444914126032 0.444553586734806 0.441832524886887
"SPICE1" 27.723016529993 -0.246514378797437 0.199483699469332 -1.23576201691274 0.216547037542578 0.44468292395744 0.441960193968274
"TMX1" 156.764320750386 -0.101973388009897 0.0825284663175219 -1.23561472253177 0.216601809533583 0.4447149950619 0.441991192480261
"KIF7" 19.3177257251292 0.279291107163804 0.226091581332068 1.23530078173765 0.216718582913789 0.44479394014001 0.442067902231525
"TMEM242" 67.8977498593798 0.156724858279282 0.126870819666589 1.23531052050541 0.216714959802177 0.44479394014001 0.442067902231525
"CHIC2" 20.4324357890501 0.261319417851446 0.211568914964533 1.23515034283393 0.216774556203045 0.444828438907711 0.44210131407547
"HACL1" 29.0993334054949 0.21918100555534 0.177544108922539 1.23451578813559 0.217010767279438 0.444916987736384 0.442184072765904
"SLC25A13" 140.320583099833 -0.11362111459328 0.0920407507521479 -1.23446531742494 0.2170295627961 0.444916987736384 0.442184072765904
"SMPD4BP" 30.2723804760157 -0.44513085896393 0.360451030664479 -1.23492741342242 0.216857519915617 0.444916987736384 0.442184072765904
"STXBP2" 16.0407215103844 0.345808640014744 0.280111473420542 1.23453936317549 0.217001988231199 0.444916987736384 0.442184072765904
"UTP15" 51.6264419399092 -0.181415758527117 0.146935782403317 -1.23466017303503 0.216957004168947 0.444916987736384 0.442184072765904
"ZNF793" 17.3293653657314 -0.311579138404298 0.252412799877604 -1.2344030831851 0.217052740715558 0.444916987736384 0.442184072765904
"FBRSL1" 25.6013268978649 0.237203933540699 0.192215857744322 1.2340497622013 0.217184361924117 0.445030736444383 0.442295375785153
"POLR1D" 208.347857120199 -0.0911642752340827 0.0738744264762157 -1.23404376294459 0.217186597298047 0.445030736444383 0.442295375785153
"BIN3" 37.9328628090806 0.19490594415062 0.158006538931201 1.23353087453859 0.2173777650583 0.445342109583724 0.442603961458967
"UBAP1" 67.8360310613526 0.141821902633832 0.115048263116561 1.23271659034213 0.217681519929911 0.445883986179248 0.44314163200317
"ZNF428" 36.6328086838287 0.270991388393704 0.219861330215866 1.23255593936249 0.217741484071939 0.445926393092153 0.44318290396414
"CCDC115" 48.3829185224893 0.175489049189682 0.14248048060851 1.23167081161011 0.218072077387744 0.446283542574751 0.443534359995694
"MT-ND3" 614.449969556755 -0.117195075467149 0.0951486962714289 -1.23170448003648 0.218059495706155 0.446283542574751 0.443534359995694
"SYAP1" 235.371749738594 -0.086069550433196 0.0698804671077764 -1.23166821853739 0.218073046424535 0.446283542574751 0.443534359995694
"TUBA1C" 1376.64493228165 -0.232075746499541 0.188423150594535 -1.23167320877115 0.218071181566316 0.446283542574751 0.443534359995694
"PHF12" 56.0238610066136 -0.157905732657226 0.128237184818943 -1.23135682431092 0.218189437611946 0.446441295693836 0.443690267779091
"ZBED5-AS1" 10.4915742079498 0.33840039092726 0.274874186256801 1.23111011454204 0.218281683097213 0.446549595932663 0.443797027214763
"TMPO" 336.101529068735 -0.0735975591625284 0.0597880326437389 -1.23097476046882 0.218332304274686 0.446572719602356 0.443819135177707
"SLC20A1" 102.65482034128 0.118720727202111 0.0964637498165478 1.23072892592182 0.21842426570516 0.446599965774836 0.443844467855108
"UROS" 77.3842810813258 0.147104070725651 0.119524594497197 1.23074310642485 0.218418960326902 0.446599965774836 0.443844467855108
"MBTPS2" 40.9226115213019 -0.206817268905829 0.168093706049443 -1.23036890414562 0.218558992347366 0.446639289334959 0.443880932700516
"NCAPD2" 133.065194465065 0.12032263005348 0.0977944719232707 1.23036228620248 0.218561469459738 0.446639289334959 0.443880932700516
"RPL38" 1638.44153652559 -0.18362980702466 0.149232637231918 -1.23049361339963 0.218512317138395 0.446639289334959 0.443880932700516
"RCAN3" 16.8580659880629 -0.301111656264939 0.244776480074718 -1.23014946604765 0.218641139320322 0.446641377769824 0.443881265754676
"RCBTB2" 31.3287259205299 0.215763742799375 0.175388311095169 1.23020594389724 0.218619994635337 0.446641377769824 0.443881265754676
"HCFC2" 20.0608630075631 -0.26210465736395 0.213102502651949 -1.22994640655175 0.218717174696256 0.446716358604581 0.443954912317469
"MEX3A" 303.220232217727 -0.0969122457277762 0.0788361272600244 -1.22928724553061 0.218964127621764 0.447140338282632 0.44437539967732
"STK3" 40.2317096701053 -0.191394918583792 0.155754871248571 -1.2288213976842 0.21913877700856 0.447416543099627 0.444649024909609
"PLAGL1" 32.7842696689109 0.211462496533105 0.172110481537495 1.22864391897618 0.219205341236959 0.447472010382708 0.444703277662043
"BICRA" 15.5468523722303 0.297857743754893 0.242586345689545 1.22784216443939 0.2195062239928 0.447957439509061 0.445183959386201
"ZNF423" 49.2549324874338 0.190166343885405 0.154883799767148 1.22780009382066 0.219522020453199 0.447957439509061 0.445183959386201
"CLDN4" 22.8250173818048 0.238423522145583 0.194255590552323 1.22737019546093 0.219683483259664 0.448206395340986 0.445430501920721
"CLCN6" 41.7561192491133 0.193174531466674 0.157453359894968 1.22686827131243 0.219872105607382 0.448510663701265 0.445732013655052
"TNFRSF12A" 74.0393525969984 0.247254082209776 0.201632725254669 1.22625968526431 0.220100967188464 0.448896890882847 0.446114975426827
"AFTPH" 66.5252045445683 -0.144847339153248 0.118169666830803 -1.22575736259494 0.220289996649828 0.449106242529874 0.446318669271982
"EMP1" 51.7514893738401 -0.16305323461951 0.133054535696931 -1.22546167829189 0.220401320290678 0.449106242529874 0.446318669271982
"ETV3" 36.1599503590208 -0.200058676806822 0.163244867320581 -1.2255128145251 0.22038206487293 0.449106242529874 0.446318669271982
"FAM8A1" 48.5496756169505 -0.189913616454836 0.154948658377751 -1.22565511985166 0.220328485961148 0.449106242529874 0.446318669271982
"RHOBTB2" 18.0373722204717 0.276649413792856 0.225712185159427 1.22567336627152 0.220321616737337 0.449106242529874 0.446318669271982
"SIMC1" 25.9251035975238 0.235593637400826 0.192395118577941 1.22453022271137 0.220752272349303 0.449740683290292 0.446948299737501
"PRKAR2B" 39.0235177646818 -0.182903497571376 0.1494429052542 -1.22390218030264 0.220989131033846 0.450061780577805 0.447265658351264
"TCIM" 118.072609992737 0.148810093561527 0.121576195967484 1.22400682450475 0.22094965308021 0.450061780577805 0.447265658351264
"DVL2" 76.6547597181701 0.136952139372111 0.11191316682811 1.22373571630279 0.221051941474224 0.450108990904308 0.447311703244144
"FBXO30" 36.1065520078062 -0.19056866320299 0.155758586800577 -1.22348736668356 0.221145672903244 0.450219134761614 0.447420290566701
"IFNAR2" 20.0037786593308 0.266446235303946 0.217797632573587 1.22336607682786 0.221191460139067 0.450231649508875 0.447431855781308
"EMC7" 148.518087632617 0.10627716286254 0.0869577843912885 1.22216962640538 0.22164348742199 0.451043049560618 0.448236464431546
"EPB41L1" 65.0919839331544 -0.15606885162006 0.12770538375075 -1.22210079979611 0.221669510710281 0.451043049560618 0.448236464431546
"RPS6KA6" 13.9140262471109 -0.330401890572661 0.270461556893606 -1.22162237904529 0.221850461724934 0.451249560220595 0.448439944898735
"TANK" 39.181417303164 -0.212243802802191 0.173737035866099 -1.22163821745969 0.221844469536851 0.451249560220595 0.448439944898735
"TMEM128" 39.3763566423802 0.21363661787544 0.174930134873894 1.22126823962863 0.221984474481818 0.451441300118977 0.448629618473118
"LONP2" 85.1329234655529 -0.131716927125942 0.107878337803871 -1.22097660945991 0.222094876135782 0.451527198237597 0.448713237225965
"PSMB1" 600.455606309374 -0.132148357798635 0.108234342618461 -1.22094664781653 0.222106220862252 0.451527198237597 0.448713237225965
"CDK20" 19.4583281539175 -0.29185442466638 0.239078161426083 -1.2207489924027 0.222181071836634 0.451598535060933 0.448783257620813
"UQCRFS1" 309.376213879884 -0.0873439728669332 0.0715841572492351 -1.22015787044649 0.222405034132833 0.451972871297319 0.449154387977431
"PPARA" 10.7774647217628 0.362180620831624 0.296912538406979 1.21982258740175 0.22253213686257 0.452069399120922 0.449248569916373
"TRIAP1" 178.057676556083 0.0945304455422908 0.0774936992124244 1.21984685855769 0.222522934144171 0.452069399120922 0.449248569916373
"CASD1" 32.5058766148539 -0.215569734783162 0.176777951712749 -1.21943790328246 0.222678031136882 0.452204018890167 0.44938060648372
"CCT7" 472.118263984527 0.0772887758701366 0.063377278500443 1.21950291490658 0.222653370194928 0.452204018890167 0.44938060648372
"RNF4" 99.1934935831418 0.118907650476791 0.0975203317426184 1.21931138206768 0.222726030194989 0.45222063835443 0.449396251022271
"TRPM7" 58.2996451317821 -0.166049163573697 0.136241990337875 -1.21878110531049 0.222927284807342 0.452548364761715 0.449721059107277
"SP100" 10.5416114274349 -0.381924576257142 0.313396060792245 -1.21866425280414 0.222971651040848 0.452557543338448 0.449729309162231
"CSRNP2" 60.1526166980418 -0.161804875294839 0.132857219406994 -1.21788545640992 0.223267503680834 0.453077060354995 0.45024470762149
"PRPF19" 167.598884348055 0.112386859555971 0.0923064595556275 1.21754057188427 0.22339860963544 0.453262130803739 0.450427749221619
"ANKRD45" 14.0446862827101 -0.334385351536619 0.274801276406023 -1.21682604939054 0.223670406653454 0.453570519330464 0.450731593700138
"BCKDK" 65.6077583248925 0.16998821414217 0.139689100128688 1.2169039243976 0.223640772322549 0.453570519330464 0.450731593700138
"DPH6" 25.3472849323544 0.236437901525567 0.19427655801026 1.21701714271199 0.223597693560401 0.453570519330464 0.450731593700138
"CDADC1" 20.4148711426717 0.272803158171513 0.224241589465112 1.21655915310909 0.223771991901657 0.45369551660461 0.450854937129899
"GTPBP3" 27.3065677580738 0.246514730718675 0.202709364047039 1.21609937398585 0.22394706899673 0.453969446665154 0.451126280428917
"LRRC51" 11.7279816371149 -0.378228775974922 0.311128056662175 -1.21566913647266 0.224110985767295 0.45422065959046 0.451375048174173
"OPCML" 27.7373444156035 0.227520256949684 0.187191447992971 1.21544151396397 0.224197742659718 0.454234384789346 0.45138694456156
"POLR1C" 90.1861011925513 0.129549888521616 0.106582567695523 1.21548852990391 0.224179820861857 0.454234384789346 0.45138694456156
"ATF7IP2" 16.574980454369 0.282577151947519 0.232568074818558 1.21502984520973 0.224354708594148 0.454471335868082 0.45162153887908
"DCP1A" 118.112493356481 0.118301673319999 0.0974370228391695 1.21413472900613 0.224696280133734 0.454676705818448 0.451820396897762
"ENSG00000275964" 10.6108346287096 0.37550869851664 0.309234834490466 1.21431564828514 0.224627212363277 0.454676705818448 0.451820396897762
"GNG11" 220.037460447242 -0.104182194857207 0.085801049546605 -1.21422984226571 0.224659967790271 0.454676705818448 0.451820396897762
"ITGA4" 15.8553308827806 0.304983888037666 0.251141881755002 1.21438879850072 0.2245992908337 0.454676705818448 0.451820396897762
"PRDM4" 105.431137406017 -0.124401470867215 0.102438256201257 -1.21440441765046 0.224593329305871 0.454676705818448 0.451820396897762
"RABL6" 198.307403078913 0.185649361770691 0.152855723682394 1.21453981112566 0.224541656969435 0.454676705818448 0.451820396897762
"KIF13A" 80.6545956023131 -0.133640385058281 0.110113879255956 -1.21365613455174 0.2248790615844 0.45496551148479 0.452106518122328
"E2F6" 71.9702937946658 -0.136588387117932 0.112572699217475 -1.21333492105455 0.225001796755506 0.455121731818954 0.452258278125949
"OSBP" 75.4286261163246 -0.13709980842146 0.113022166816104 -1.21303468411229 0.22511656007738 0.455121731818954 0.452258278125949
"SERF1A" 25.2652730127902 -0.636916162033308 0.525057084119271 -1.21304174593067 0.225113860270158 0.455121731818954 0.452258278125949
"SUN2" 28.0221013070874 0.225646965381459 0.186017325212261 1.21304273741157 0.225113481218465 0.455121731818954 0.452258278125949
"TRMT6" 86.5516597344326 -0.137894193236224 0.11370595371832 -1.21272623575916 0.22523450568439 0.455279144965883 0.452413831709282
"MRPS24" 176.925099619341 0.136926610677675 0.112932573930682 1.21246338334341 0.225335050975164 0.455320318266485 0.452453008305823
"PITPNA-AS1" 49.4122832941474 0.187905561809186 0.154975304025185 1.21248713136029 0.225325965658564 0.455320318266485 0.452453008305823
"MAEA" 122.376543523824 0.108133166841237 0.0892634732818348 1.21139322575791 0.225744734411436 0.45606700345875 0.45319412161778
"ADPRS" 94.8181591247364 0.139637254248727 0.115334715392277 1.21071312981345 0.226005368545745 0.456359378490269 0.453481176822929
"GALM" 42.1339369141288 0.180681360871843 0.149227444721211 1.21077836057164 0.225980360761985 0.456359378490269 0.453481176822929
"TNIP1" 148.130839946678 0.125341329467996 0.103529794344013 1.21067882209353 0.226018522029839 0.456359378490269 0.453481176822929
"TXNL4A" 350.072955733457 0.073706476211204 0.0608844399872628 1.21059627429641 0.226050172863731 0.456359378490269 0.453481176822929
"HMGN2" 1135.35653010132 -0.133906766928105 0.110632117346149 -1.21037877734125 0.226133581634954 0.456446635900091 0.45356701500555
"PRELID3B" 117.463783943997 -0.135695874344646 0.112137881451593 -1.21008059531803 0.226247968335527 0.456596379593979 0.453714945121138
"PPDPF" 166.21557091002 0.159638392497793 0.131953285737876 1.20980990814366 0.226351843382843 0.456724860035944 0.453841745953102
"S100A6" 841.899073470481 -0.180271819216919 0.149051601091017 -1.20945912621789 0.226486505062106 0.456840114404323 0.45395453564443
"USP27X" 15.1680919340061 -0.327986683805703 0.271186289968751 -1.20945156867442 0.226489406956396 0.456840114404323 0.45395453564443
"SAGSIN1" 32.8305779210973 0.195573861494352 0.16174363946837 1.20915952019614 0.226601566068743 0.456985189525708 0.454097826045151
"ALS2" 123.492940304469 -0.110362668694288 0.0913238066523989 -1.20847643938405 0.226864053020732 0.457352132447545 0.454460713317096
"UTP3" 122.675349041807 -0.113896711193043 0.0942443458837069 -1.20852566936574 0.226845128204858 0.457352132447545 0.454460713317096
"AMPD2" 89.7634878709389 0.123036919542327 0.101833605321247 1.20821529547334 0.22696445986936 0.457402340519813 0.454508867825997
"ZFP36L2" 201.159699038393 -0.0856579735477545 0.070897052243312 -1.20820218665488 0.226969500895375 0.457402340519813 0.454508867825997
"NUP50" 207.659724979386 -0.0849083078639749 0.0703175548993786 -1.20749801362512 0.227240409586637 0.457867051993086 0.45496977110353
"CMC2" 170.061236009438 0.104556009174523 0.0866335023259455 1.20687732075228 0.227479392967576 0.458267283668983 0.455366601268547
"CEBPZOS" 54.843905520092 -0.166149964474994 0.137757728502267 -1.20610267228862 0.227777904609671 0.458734244337206 0.455828867524864
"IRF2BPL" 49.0299494543445 -0.181206811197787 0.150246156260618 -1.20606620300798 0.227791964964064 0.458734244337206 0.455828867524864
"ENSG00000269918" 13.6937419520591 -0.370891835566606 0.307636294662858 -1.20561793910914 0.227964839001138 0.458838320286183 0.455929678002276
"MAF" 184.672077835873 -0.0879384632554003 0.0729400394547382 -1.20562675744053 0.227961437289623 0.458838320286183 0.455929678002276
"ZFPM1" 10.3810120205138 0.370089381600913 0.30696064707488 1.20565741937153 0.227949609591528 0.458838320286183 0.455929678002276
"PPP1R14B" 466.805248129468 0.181605047011926 0.150658954576678 1.20540493276487 0.228047018156678 0.458922401173556 0.456012357581925
"ENSG00000269973" 17.136842656193 0.283354229611093 0.235170903551411 1.20488642656062 0.228247149244546 0.459243776991949 0.456330826940842
"NDEL1" 35.1849703551866 0.205312308926206 0.170482211603214 1.20430341086879 0.228472328842357 0.459615428797643 0.456699252390576
"MYO9B" 87.0812439352925 0.144522224656971 0.120019713452031 1.20415405519804 0.22853004030081 0.459650114704552 0.456732849471782
"SLC7A6" 35.690152906615 0.187318283837154 0.155580375125895 1.20399686455041 0.228590790428014 0.459690899022909 0.456772506427918
"CSTF1" 66.1530185249534 -0.144137700167254 0.119797190232825 -1.20318097517248 0.228906295354055 0.46024388433906 0.457321111813093
"PRKCQ-AS1" 11.8831207470592 0.340121866240682 0.282754598384154 1.20288712609578 0.229020002867108 0.460391007533561 0.457466431487322
"CCDC88C" 45.0327054355357 -0.182973205969271 0.152154612869805 -1.20254787231352 0.229151330131009 0.460573492767298 0.457646888256635
"SYT17" 25.2805902042449 0.235926273092698 0.196230078046222 1.20229414084585 0.22924958619844 0.460689455067566 0.45776124454431
"PARP1" 454.228519095595 -0.114157452912357 0.0949670407054903 -1.20207444671652 0.229334685716123 0.460778942218949 0.457849293886327
"LGR4" 47.6072333411937 -0.184810533397157 0.153797491105899 -1.20164855790725 0.229499719700138 0.461028973532749 0.458096866316007
"GPX1" 489.159303564177 0.122035125727642 0.101567133441296 1.20152180723084 0.229548852515613 0.461046130304569 0.458113045074054
"EIF1B" 268.645295931792 -0.121652456058667 0.10130938559406 -1.20080143952427 0.229828233341772 0.461525649627978 0.458588644298468
"HMGA1" 880.429364698273 -0.167886193736616 0.139869683086051 -1.20030438356916 0.230021147943075 0.461831394438296 0.458891573688114
"ZNF451" 99.0790035034424 -0.125482579941231 0.104552271122909 -1.2001899011234 0.230065596546629 0.461838997097316 0.458898258492258
"HES4" 47.5269735005676 0.242108911141205 0.20181343118389 1.19966698807374 0.23026869883048 0.462001745507259 0.459139337703775
"ZNF273" 22.9410553221209 -0.247773034872949 0.206524868710085 -1.19972493589025 0.230246185303291 0.462001745507259 0.459139337703775
"ZNF747" 15.3523075237878 0.295272005911593 0.246158307117754 1.19952078550144 0.230325507505468 0.46203410707296 0.45917061539119
"CCDC8" 26.392937527112 0.249325507589114 0.207933500292614 1.19906367775395 0.230503186204424 0.462296403650391 0.459429519555291
"PGM1" 24.7692959726023 0.24444827902292 0.203881048035651 1.19897499732381 0.230537667747474 0.462296403650391 0.459429519555291
"SPCS3" 133.368303913096 -0.102667572566671 0.0856550978817959 -1.19861602059403 0.230677285853379 0.462494724222891 0.459625726951968
"ZSCAN18" 42.6870740683548 -0.188319363770116 0.157247601088916 -1.19759768966924 0.231073675968601 0.463207697079309 0.460333392661088
"HLA-E" 41.0029522188816 0.18894704115255 0.157823032577725 1.19720827857934 0.231225383915237 0.463430017735885 0.460553449303877
"CCDC15" 20.9220312511004 0.24952724545273 0.208455380188182 1.19702952846537 0.231295045612704 0.463487848988902 0.460610037330382
"ATG2A" 13.0671101430914 0.350346481667206 0.292916695986331 1.19606183760708 0.231672428600072 0.463824941814088 0.460939734333679
"COX6C" 785.027495591576 -0.089118369102129 0.0745051231394237 -1.19613746473996 0.231642919562376 0.463824941814088 0.460939734333679
"MAGOH" 121.792329342118 0.144298716343074 0.120627592307043 1.19623308053583 0.231605614946112 0.463824941814088 0.460939734333679
"PBX2" 47.775605919043 -0.183559965132493 0.15348208825928 -1.195969948118 0.231708286657258 0.463824941814088 0.460939734333679
"SELENOS" 169.75404709057 -0.0945414295737027 0.0790408570070087 -1.19610835653413 0.231654277010605 0.463824941814088 0.460939734333679
"SUFU" 35.9899115818708 0.206545711364828 0.172698841035715 1.19598782554721 0.231701310035031 0.463824941814088 0.460939734333679
"WDR55" 40.935730500747 0.173439719244194 0.145093631039445 1.19536411075854 0.231944801365571 0.464216573376239 0.461328046321333
"CYRIA" 11.9999093564844 0.327943156015398 0.274505445902735 1.19466903447736 0.232216365395213 0.464484364448529 0.461586229668637
"GNS" 108.818173196686 -0.119537883265907 0.100070937283194 -1.19453146449127 0.232270140280773 0.464484364448529 0.461586229668637
"ITGA7" 42.661336357108 0.17402039246961 0.145697585294616 1.19439448579551 0.232323692816941 0.464484364448529 0.461586229668637
"LRP8" 71.1966194974599 0.145838153166448 0.1220796264218 1.19461500203613 0.23223748514267 0.464484364448529 0.461586229668637
"NRF1" 21.440083210216 0.253720762293683 0.212430428403077 1.19437108987164 0.232332840451603 0.464484364448529 0.461586229668637
"QDPR" 88.99399259903 0.121091412227031 0.101376467647249 1.19447259346599 0.232293155141774 0.464484364448529 0.461586229668637
"TNFRSF21" 90.7500006453471 0.126899215821665 0.106264086597859 1.19418723563584 0.232404735006884 0.464484364448529 0.461586229668637
"VPS16" 74.6020943362454 0.168686113796984 0.14126868125234 1.19408004875241 0.232446656763993 0.464484364448529 0.461586229668637
"ZEB1-AS1" 11.8684243507972 0.325873548562611 0.27288444749996 1.19418146232998 0.232406992862169 0.464484364448529 0.461586229668637
"LMBRD2" 11.8596820144474 -0.337178516031632 0.282461558204642 -1.19371470643572 0.232589585755441 0.464524796027834 0.461623767249423
"TRMT13" 50.7868806192785 -0.163058463599601 0.136578418825649 -1.19388161762039 0.232524279131835 0.464524796027834 0.461623767249423
"ZC3HAV1" 54.7199580568042 0.158772962438612 0.13300445355557 1.19374169957607 0.232579023383079 0.464524796027834 0.461623767249423
"SCG3" 12.8090602314293 0.336015204460611 0.281526578289349 1.19354700541013 0.232655214522511 0.464574178366153 0.46167196114419
"CERS4" 10.2499715324641 0.405198734450528 0.339625208582464 1.19307614455875 0.232839553256699 0.464778848135252 0.461873592407941
"MIR1915HG" 71.2847894627261 -0.15069947060881 0.126304854742113 -1.19314076182191 0.232814249917694 0.464778848135252 0.461873592407941
"HK2" 44.0595537276241 0.172139821816182 0.144311028041419 1.1928389961076 0.232932434440914 0.464882549706537 0.461975766068783
"MOSMO" 38.0264282239467 -0.195265716394097 0.163720771489003 -1.19267527643682 0.232996571958822 0.464928858803286 0.462020906143173
"RNF111" 62.9253331768318 -0.165450336261096 0.138748202932176 -1.19245030036153 0.233084727230507 0.465023069011785 0.462113647772699
"ACYP2" 25.6542926930681 0.242411111328248 0.203337994191073 1.1921584664618 0.233199115505386 0.465169573921702 0.462258356778473
"CIAO3" 18.7314756148642 0.261099314870706 0.219056341363394 1.19192767141841 0.233289606955088 0.465268368006302 0.462355653400872
"CCDC91" 54.1996702547838 -0.162985301530428 0.136795113742875 -1.19145557959607 0.233474784986006 0.465474215880473 0.462558454427563
"H2AC25" 29.4372430662822 -0.215211557105656 0.180623689803993 -1.19149131179413 0.233460765386009 0.465474215880473 0.462558454427563
"TMEM94" 41.1911551414068 0.178885610243466 0.150224386624708 1.19078942016491 0.233736263281033 0.465913737863457 0.462994343763707
"ASH2L" 60.9447182748392 0.159431300995641 0.133983715443873 1.18993043645239 0.234073734504051 0.466098103492899 0.463172281915364
"BMPR1B" 14.960963809421 0.308453959064782 0.259220849077223 1.18992727692552 0.234074976432778 0.466098103492899 0.463172281915364
"CCDC96" 16.0465700421601 0.290452947327617 0.24399509250276 1.19040487391906 0.233887298330217 0.466098103492899 0.463172281915364
"DOP1B" 10.63367696591 -0.361328303832152 0.303553729840362 -1.19032734014559 0.233917759006243 0.466098103492899 0.463172281915364
"S100A16" 30.7862267843615 0.209384900560973 0.175948027395616 1.1900383520082 0.234031318478625 0.466098103492899 0.463172281915364
"ZBTB39" 25.310611200974 -0.226743321097412 0.190512265436676 -1.1901770239186 0.233976821717041 0.466098103492899 0.463172281915364
"CYYR1" 40.0745037477474 -0.184458569090719 0.155108468300315 -1.18922307151907 0.234351897966002 0.466567722541254 0.463638074537275
"KDM6A" 20.356433888545 -0.282411124787568 0.237504923318083 -1.18907482355363 0.23441022451362 0.466602055735313 0.463671313891777
"NMT2" 85.5949069648181 0.124873617245693 0.105054857928569 1.18865152652531 0.234576822718261 0.46685185779464 0.463918668521449
"MLST8" 70.506797735212 0.155382624634957 0.130770267447501 1.18821065115078 0.234750428422863 0.466961028859503 0.464024519678533
"PHF8" 35.4917543742024 0.184073138571295 0.154896432022158 1.18836267671397 0.234690554280283 0.466961028859503 0.464024519678533
"UGDH" 73.3417066381314 0.143113451012974 0.120445691849242 1.1881990033492 0.234755016269392 0.466961028859503 0.464024519678533
"IARS2" 157.560130599866 -0.0914154152460914 0.076949241875888 -1.18799630792381 0.234834864292215 0.467038064897737 0.464100193749889
"GOSR2" 71.0582527693097 -0.146942858272949 0.123726608891396 -1.18764152343277 0.234974671208171 0.467205344736617 0.464264666586271
"RPS6KA2" 33.5887777452587 0.198768366316947 0.167373442463984 1.18757410608746 0.235001244451514 0.467205344736617 0.464264666586271
"ZHX2" 27.6054815862684 -0.236361662026228 0.199109911759685 -1.18709139056575 0.23519157392129 0.467501907000002 0.464558484770056
"NPHP1" 43.0528740004973 -0.184233667956854 0.155213151593307 -1.18697201922417 0.235238657564618 0.4675136784985 0.464569304981699
"SCAMP4" 36.1167246157525 0.197263272570511 0.166208448295131 1.18684263401724 0.235289698512064 0.467533309254727 0.464587935205253
"CARNMT1" 32.9051891543565 -0.205479837702196 0.17320581217769 -1.18633338638426 0.235490666876706 0.467707609361231 0.464758507434838
"HAUS4" 87.5796729378387 0.126595742144455 0.106714119352458 1.18630733133196 0.235500952450861 0.467707609361231 0.464758507434838
"ZCCHC10" 108.455035841817 0.11544173379087 0.0973050907487317 1.18638945714538 0.235468533285462 0.467707609361231 0.464758507434838
"EIF3K" 276.772498494724 0.0793705461868629 0.0669197627750915 1.18605540270094 0.235600420986344 0.467823353420087 0.46487264547332
"PIP4K2B" 83.5746801029942 0.132073051746101 0.111373594517079 1.18585605788137 0.235679149015021 0.467897880530083 0.464945826484404
"RBM17" 439.042779038274 -0.06771851406153 0.0571186221682139 -1.185576813497 0.235789463389982 0.468035079549706 0.465081283909652
"FBXO34" 39.3023500413141 -0.196351699792464 0.165752267583928 -1.18460943343078 0.236171905487259 0.468130678215604 0.465168407719948
"FEM1A" 95.0899661226023 -0.144675689653791 0.12211420162879 -1.184757282315 0.236113426820433 0.468130678215604 0.465168407719948
"FUBP3" 94.4817264461603 0.120313893446581 0.101555803955791 1.18470721278476 0.236133229673914 0.468130678215604 0.465168407719948
"IL13RA2" 30.24336712071 0.222608707554019 0.187932088565705 1.18451675417948 0.236208568132913 0.468130678215604 0.465168407719948
"MYO18A" 31.754655001118 -0.21906212492893 0.184871627221246 -1.18494183353926 0.23604044564963 0.468130678215604 0.465168407719948
"PEAR1" 22.4334127675744 0.267224243118144 0.225502059972914 1.18501907765384 0.236009904039097 0.468130678215604 0.465168407719948
"RTRAF" 429.197266096149 0.129339975479232 0.109141153640874 1.1850706279395 0.235989523086924 0.468130678215604 0.465168407719948
"SEMA3C" 68.4829894392032 -0.144325493921232 0.121836251774149 -1.18458580118478 0.236181253698605 0.468130678215604 0.465168407719948
"ZFYVE26" 28.4070377544562 -0.21823235341433 0.184204802768145 -1.18472672880856 0.236125510808714 0.468130678215604 0.465168407719948
"PAQR4" 54.3500260495872 0.163269118906646 0.137867921050024 1.18424298896481 0.236316889417339 0.468263647941755 0.465299662710987
"AGTPBP1" 53.1093239081438 -0.15734771745351 0.132965982228616 -1.18336821806778 0.236663247384288 0.46840262467074 0.465431653316449
"DYNLL2" 130.090466331841 -0.103667409906858 0.0875889588400643 -1.18356709886405 0.236584470750276 0.46840262467074 0.465431653316449
"FAM120C" 17.7339432715442 -0.287974012278987 0.243324284309799 -1.18349885666299 0.236611499379615 0.46840262467074 0.465431653316449
"JOSD2" 11.2755542806111 0.344440871783539 0.290955107982158 1.18382823443904 0.236481063168681 0.46840262467074 0.465431653316449
"LAS1L" 104.353646089578 0.115792178388514 0.0978522608983761 1.18333677040707 0.236675705492638 0.46840262467074 0.465431653316449
"POGLUT3" 41.1888437478186 -0.203791216405714 0.172159382749223 -1.18373575201862 0.236517681805763 0.46840262467074 0.465431653316449
"SSRP1" 459.228420561566 -0.131754661886651 0.111315049539601 -1.18361948749597 0.236563722711502 0.46840262467074 0.465431653316449
"UNC119B" 93.742101180718 0.124907957461396 0.1055673623732 1.18320619795182 0.236727437217669 0.468423385351618 0.465451411159093
"CIT" 64.7731999309709 0.142494197483381 0.120462690204885 1.18289071280929 0.236852462804895 0.468507536143853 0.46561524642244
"SDF2" 89.9620505356128 0.123329647265938 0.104280041540273 1.18267738911772 0.236937028634819 0.468593204115319 0.465699500393661
"ZDHHC11B" 10.3276186305632 -0.380875745931425 0.322080669700367 -1.18254767132022 0.23698846182831 0.468613326853402 0.465718614004736
"VCAM1" 16.3439165411146 -0.297950780911153 0.252127380405308 -1.18174702181168 0.237306094554878 0.469159725318416 0.46626075168041
"CLASP1" 46.7423482550742 -0.185953352049759 0.157372060431808 -1.18161604759782 0.237358083104042 0.469180840218536 0.466280850798686
"STIMATE" 11.8163504989493 -0.630273961300033 0.533614562428876 -1.18114085648486 0.237546771733593 0.469472112989412 0.466569437674107
"ZNF69" 18.4777762370752 -0.295676417985046 0.250365447758492 -1.18097932694875 0.237610935918639 0.469517225150297 0.466613385590489
"ELFN1" 30.2070841029698 0.21091839237536 0.178657087645754 1.18057668550813 0.237770929986778 0.469750148615519 0.466837793590101
"ENSG00000262879" 45.3726288368516 -0.177240232927435 0.150179472084328 -1.18018947907815 0.237924862533928 0.469750148615519 0.466837793590101
"ENSG00000286405" 14.2954294204698 -0.573413334391088 0.486005078768363 -1.17985049836153 0.238059680879638 0.469750148615519 0.466837793590101
"NR2C2AP" 21.5394424147771 0.24132669475006 0.204518295221755 1.1799760724995 0.238009731639526 0.469750148615519 0.466837793590101
"OSBPL6" 36.3314227433106 0.187925048438156 0.159202622297962 1.1804142778907 0.23783548599481 0.469750148615519 0.466837793590101
"PFDN5" 75.2344527942491 0.338630895886242 0.287006813604402 1.17987058088801 0.238051692217462 0.469750148615519 0.466837793590101
"RC3H2" 165.473641132545 -0.0948332042321227 0.0803646509049448 -1.18003628665408 0.237985783064934 0.469750148615519 0.466837793590101
"RNF26" 91.2688844912865 0.124966732538326 0.105907132502334 1.17996521655963 0.238014049481222 0.469750148615519 0.466837793590101
"ATAT1" 51.722935367695 0.155758602210632 0.132100291267957 1.17909355623362 0.23836092420448 0.470262875996957 0.467346458238318
"EMILIN3" 17.400965381597 0.303248417476069 0.257233229655941 1.17888508371051 0.238443938098256 0.470344954657866 0.467427144102024
"APIP" 64.6488823574333 0.179203088498039 0.152044308693253 1.17862411318254 0.238547885490573 0.470468290224332 0.467548830856194
"CHST3" 38.2834367936904 0.197248107030766 0.167373049842045 1.17849383288955 0.238599789510921 0.470488959941848 0.467568488887144
"RP9" 135.158207760893 0.117631897630413 0.0998341668375841 1.17827294358837 0.238687810616309 0.470580828498531 0.467658903902738
"CNST" 27.2663145129607 -0.237878253976827 0.201944965761644 -1.17793604351393 0.238822104414234 0.470763877462143 0.467839932963041
"RERE" 88.2838590497395 -0.127516156784124 0.108316157504361 -1.17725886628677 0.23909219942629 0.471214506521569 0.468286879283276
"AQR" 94.3760663586443 -0.135954922948584 0.115595250343251 -1.17612897195064 0.239543342162481 0.471858009067197 0.468923730467437
"GLCCI1" 29.0973034390471 0.212831208859863 0.180946964950647 1.17620767454106 0.239511898459018 0.471858009067197 0.468923730467437
"RCL1" 24.4057619815706 0.22765477670844 0.193542139215197 1.17625431666493 0.239493265107857 0.471858009067197 0.468923730467437
"OGT" 106.885682028861 -0.119461986914209 0.101658665229399 -1.17512842259571 0.239943341035412 0.472563979101822 0.469624425241264
"PFKFB3" 42.1262260182594 0.17769524328703 0.151290528109517 1.17452986322051 0.240182857610688 0.472953692222987 0.470010828615658
"TNRC6B" 213.830768731605 -0.106332422041566 0.0905438855971915 -1.17437440794858 0.240245091381296 0.472994236073628 0.470050234863072
"GRN" 118.059193302054 0.136010270774615 0.115873715625368 1.17378017991889 0.240483084804793 0.473298713778 0.470351046580893
"MAGEL2" 11.8907125457487 -0.37522274229126 0.319661199217672 -1.17381384794141 0.240469596035534 0.473298713778 0.470351046580893
"ZNF93" 43.7856991439736 -0.177631300242909 0.151416732515688 -1.17312860535083 0.240744236878156 0.473730603337161 0.470779360592205
"ABHD12" 30.4370809736144 0.210210396428166 0.179259236103927 1.17266145386392 0.240931594810436 0.473969011151376 0.471014511667649
"CCNH" 52.0771324298619 -0.166385952820933 0.141892663189332 -1.1726184362254 0.240948852825149 0.473969011151376 0.471014511667649
"YTHDC1" 144.250459436037 -0.100003363541724 0.0852991734774923 -1.17238373438767 0.241043026923908 0.474072155809827 0.471116127889438
"ZNF446" 15.2668962472636 0.300520417432603 0.256465743862356 1.17177605440316 0.241286978907119 0.474469789893882 0.471510396653289
"STARD7" 328.831201064841 -0.0872196666559466 0.0744721755566389 -1.17117119251623 0.241529972134894 0.474865401334278 0.471902654218412
"ASPHD2" 17.6616104769844 0.286756733038029 0.24487314672615 1.17104197365797 0.241581905989163 0.474885304296454 0.471921546934044
"EBNA1BP2" 377.873431049594 -0.0787139443265639 0.0672239691216143 -1.17092080927508 0.241630609839916 0.474898852147736 0.471934124448575
"DHX15" 247.486240624893 -0.077787942354709 0.0664467574601699 -1.17068078756646 0.241727110588467 0.475006318696161 0.472040034423019
"CUTC" 50.4291560101001 0.159681630862886 0.136419725252486 1.17051717093952 0.241792908211485 0.4750196745513 0.47205153640332
"PLEKHG1" 125.269639798187 -0.10623486158023 0.0907636603815338 -1.17045589758788 0.241817552232401 0.4750196745513 0.47205153640332
"UBOX5" 13.8255545823344 0.30824328012719 0.263387655568601 1.17030268355499 0.241879182349036 0.475058577402793 0.472089311328323
"NNT" 56.3892602850193 -0.160266580060514 0.137043212349543 -1.16946018203176 0.242218274819721 0.475642317669846 0.472668517412968
"ACBD7" 32.3702163558442 0.238298442448387 0.203792875591932 1.16931684562687 0.24227599854364 0.475673429811351 0.472698549665959
"SPATA24" 17.0009389367464 0.285512230582704 0.244226037547429 1.16904910487792 0.242383847682834 0.47580292809914 0.472826352764941
"TMEM181" 52.5703779175321 -0.166840051738469 0.142809700291354 -1.16826834170291 0.242698541111228 0.476338349739299 0.473357538873008
"CBS" 121.164991656584 0.283041183754863 0.24232346474012 1.16803044252611 0.242794485534932 0.476444327350684 0.47346196742631
"PLEKHB2" 157.427126284601 0.0945808653647062 0.0810354078532067 1.16715480146699 0.243147860123102 0.477055345530867 0.474068274163534
"FAU" 1306.64291762134 -0.187093290033698 0.160360085104388 -1.1667073505973 0.243328573337808 0.477327450081316 0.474337788039449
"AHDC1" 54.4642069184935 0.170637000902298 0.146275967700296 1.16654159657939 0.243395540821673 0.477376368960898 0.474385513844441
"ZNF607" 14.8971531541017 -0.30519059070097 0.261725336884724 -1.16607201401899 0.243585330594219 0.477666123081689 0.474672565691981
"CMAS" 132.723813266481 -0.104538508600408 0.089695747510959 -1.16547898313279 0.243825162642219 0.477971383722874 0.474974139229417
"MRFAP1" 854.754535477907 -0.152325696573896 0.130688583450877 -1.16556238159205 0.243791424829348 0.477971383722874 0.474974139229417
"MON1B" 76.8711025247196 0.126149477531819 0.10826149506091 1.1652294055319 0.243926145758934 0.478086827183775 0.475087972011906
"DUSP3" 191.285660937323 -0.0899002923180549 0.0771957628498786 -1.16457547667328 0.244190875211759 0.478110663791615 0.475106344766423
"GBE1" 33.2299987244867 0.195535017474907 0.167889122990377 1.16466757340864 0.24415357956932 0.478110663791615 0.475106344766423
"MPND" 18.990992582976 0.270158857314739 0.231953758596575 1.16470997904635 0.244136408258891 0.478110663791615 0.475106344766423
"PHLDA3" 98.0303008155858 0.128067646675585 0.109956931556836 1.1647073528001 0.244137471679872 0.478110663791615 0.475106344766423
"SFI1" 28.6541759386121 0.204350203288671 0.175413172269236 1.164964983217 0.244033167330214 0.478110663791615 0.475106344766423
"TSC22D4" 27.241799490702 0.236480341280962 0.203032180159609 1.16474315103674 0.244122976519483 0.478110663791615 0.475106344766423
"EPHB4" 80.4800263760954 0.171743011146708 0.147570240018892 1.16380518947941 0.244502968615725 0.478474279382737 0.475465020474257
"GLDC" 27.0527306579842 0.22850390340869 0.19634066055025 1.16381345956717 0.244499616379354 0.478474279382737 0.475465020474257
"PSMG1" 98.8816446628933 0.115631943043882 0.0993553860711735 1.16382158649204 0.244496322204735 0.478474279382737 0.475465020474257
"PPP3CA" 45.8750835830005 0.16344479737852 0.140482065955856 1.16345667517361 0.244644266378272 0.478585872808201 0.475574143171968
"ZNF605" 59.3154723685215 -0.150937741242522 0.129727842381251 -1.16349534897018 0.244628584077901 0.478585872808201 0.475574143171968
"ARNT" 29.1315977353038 0.225493735119737 0.193905699409295 1.16290411167217 0.24486840903276 0.478941861510951 0.475927007007798
"ANGPTL2" 25.6023658531752 -0.237908177545925 0.20469422718063 -1.16226129492155 0.245129343443204 0.479287154902378 0.476268357210165
"CERS2" 173.726716070827 0.0900643094032001 0.0774890937164506 1.16228368514368 0.245120251448459 0.479287154902378 0.476268357210165
"TMEM51" 38.4103671910438 0.203814857591453 0.175387164885037 1.16208536539746 0.245200791357061 0.479344335324182 0.476324293022433
"NKRF" 39.7624853031595 -0.190793035355032 0.164220930093471 -1.16180705617997 0.245313847206427 0.47940576488579 0.476383567336472
"TPD52L2" 109.611369530749 0.130378028321917 0.11222069688031 1.16180020215854 0.245316631934866 0.47940576488579 0.476383567336472
"IMPACT" 54.9007886378102 -0.15187200508331 0.130739626139024 -1.16163713763273 0.245382890152709 0.479452755264832 0.476429377750852
"SLC44A2" 93.7085769922711 0.152090779342161 0.130970630552412 1.16125866311147 0.245536724567049 0.479670814866278 0.47664517846239
"PABPC4" 287.403758354203 -0.0843142900114049 0.0726197846333988 -1.16103745607403 0.245626667493976 0.479764005055302 0.47673689713849
"ZNF585A" 33.1678143103299 -0.224689365610353 0.193683105889986 -1.16008758005966 0.246013150325286 0.480436272591919 0.477404038326754
"WASL-DT" 13.2669036897847 0.325316096184302 0.280485387015795 1.15983260178179 0.246116967695386 0.48055638973426 0.477522512821317
"CPS1" 13.0335186753087 -0.324436528773959 0.279800334282765 -1.15952873896886 0.246240729074092 0.480632789280554 0.477596661601756
"ZNF274" 44.4814905818225 0.174110232549756 0.150151111015768 1.15956672829062 0.246225253881125 0.480632789280554 0.477596661601756
"ETS2" 42.5361685745522 0.172846114145206 0.149119394207269 1.15911223395233 0.24641043976357 0.480881404610761 0.477842822229945
"ZNRF1" 72.4630254538217 0.137560609909669 0.118723654910618 1.15866218920932 0.246593908792284 0.481156779945501 0.47811557311593
"ACOX1" 27.9744991903525 -0.210589324127877 0.181851485663958 -1.15802916516736 0.246852134671192 0.481398237268764 0.478351967922268
"GRK6" 41.4489501421736 0.199657903281674 0.172424600021061 1.15794325900878 0.246887192471434 0.481398237268764 0.478351967922268
"MRPL33" 440.774438167854 0.0937293141485003 0.0809306493448487 1.15814360699265 0.246805437049942 0.481398237268764 0.478351967922268
"TMEM170B" 42.2984128507496 -0.177089407991098 0.152931712433379 -1.15796393810893 0.246878753133054 0.481398237268764 0.478351967922268
"CACUL1" 147.078093059455 -0.0997559221516402 0.08619644305081 -1.15730903295902 0.247146124332496 0.48157242754649 0.47852152320039
"DHX16" 79.5611191548058 0.132073371506298 0.114104073581967 1.15748165127008 0.247075631606904 0.48157242754649 0.47852152320039
"FN1" 155.430532415738 0.0921525684337229 0.0796128260025194 1.15750907310848 0.247064434554019 0.48157242754649 0.47852152320039
"LINC00869" 25.0712254167176 0.270278832390212 0.233540103238454 1.15731229301653 0.247144792881267 0.48157242754649 0.47852152320039
"YTHDF1" 89.0956636101255 -0.126497992859525 0.109372389785537 -1.15658067916015 0.247443719740413 0.482035432403473 0.478979828559554
"ZNF398" 31.2636789465945 -0.213053205710807 0.184219252500881 -1.15651976011458 0.24746862179474 0.482035432403473 0.478979828559554
"MPC2" 126.388477152926 0.106256326059898 0.091895668441142 1.15627132227624 0.247570194615902 0.482077111982832 0.479019478780727
"PCSK5" 73.6697749633335 0.146072983602239 0.126332320707549 1.15625979784214 0.247574907043129 0.482077111982832 0.479019478780727
"CYB561D1" 14.8202025413794 0.324347295394291 0.280654227072297 1.15568291551418 0.247810878787666 0.482209401322809 0.479147401453523
"GIT1" 38.9594113435246 0.197110776067082 0.170544807091632 1.15577119836417 0.247774756791322 0.482209401322809 0.479147401453523
"METRN" 51.5720064717286 0.189291247696219 0.163752351985935 1.15596048179191 0.247697321608392 0.482209401322809 0.479147401453523
"TTL" 194.787420851477 -0.0858554912920602 0.0742901144087352 -1.15567854451931 0.247812667328864 0.482209401322809 0.479147401453523
"SEL1L3" 98.8281743176154 0.115709572724799 0.100204086032345 1.15473906610404 0.248197296551289 0.482809144965073 0.479741572598302
"UBE2C" 284.096380419677 0.0796395474387142 0.0689688242937473 1.15471806652117 0.24820589870145 0.482809144965073 0.479741572598302
"CEPT1" 26.5754313381733 -0.217775410718154 0.188713066907484 -1.15400281648179 0.248499014230081 0.483296541716654 0.480224990116491
"BHLHE40" 14.1954210949264 -0.29881151146373 0.258976233462622 -1.1538182769457 0.248574679373773 0.483360932773038 0.480288089615426
"BEX3" 1028.88190742862 -0.148395391509362 0.128673575160723 -1.15327013587681 0.248799523909762 0.483632550499242 0.480556215875524
"NOC4L" 43.2310891590223 0.174949603706268 0.151687607285893 1.15335462689798 0.248764856876224 0.483632550499242 0.480556215875524
"NUCB1" 43.9275615585319 0.20938657662729 0.181658497545714 1.15263849176447 0.249058797270018 0.484053699416986 0.480973803237119
"KIAA0753" 43.2124160691269 -1.08116579365971 0.938182727516254 -1.15240428324873 0.249154981718386 0.484144700926958 0.481062460967881
"SETD1A" 19.1196849935139 -0.264476475172571 0.229517134980767 -1.15231690738356 0.249190871774872 0.484144700926958 0.481062460967881
"TOMM5" 499.586662866265 0.0943382490455998 0.0818860059223396 1.15206802411477 0.24929312158067 0.48426052247533 0.481176663019838
"MAPKAPK5-AS1" 43.8974428231325 0.180898434913177 0.157110214709328 1.15141103490858 0.24956317621036 0.484702215355211 0.48161466048477
"CYTOR" 358.228112488971 -0.0829111340419048 0.0720191412066624 -1.15123747177139 0.249634553255135 0.484740841383625 0.481651275971573
"TXNDC16" 16.427676776432 -0.293039293006758 0.254561079755536 -1.15115513058074 0.249668420680948 0.484740841383625 0.481651275971573
"ENSG00000286001" 88.6243514068869 0.212203672834166 0.184394418571871 1.15081396973768 0.249808776389853 0.48493045329618 0.4818387972308
"STK38L" 76.0875969597537 0.13673825639901 0.118837370145311 1.15063347692574 0.249883054556759 0.484991752162622 0.481898823347283
"IGBP1" 106.975938678579 0.11723205112464 0.102000270922449 1.149330781815 0.250419609936435 0.485765373769522 0.482663981008299
"ITM2B" 207.653555813167 -0.101796510286757 0.0885764371196316 -1.14925045076345 0.25045272308455 0.485765373769522 0.482663981008299
"PLPBP" 71.6676504247054 0.134462991051771 0.116989753866827 1.14935698732074 0.250408808463623 0.485765373769522 0.482663981008299
"THBS1" 220.373415666961 -0.123370957906569 0.107337184504575 -1.14937762226576 0.250400303312064 0.485765373769522 0.482663981008299
"LOXL4" 11.226702123385 0.357347410324187 0.310978486462203 1.14910653270421 0.250512054987232 0.485797493690452 0.482695013975398
"MIR4435-2HG" 399.925152346939 -0.079566348894219 0.0692497815851078 -1.14897617108629 0.250565806558447 0.485818783013116 0.482715285719741
"ERAP1" 29.7322440979401 -0.23459485510837 0.204259485948501 -1.14851388183517 0.250756485649247 0.485895515339536 0.482788003882069
"FZD6" 55.7343495625572 -0.159977987202811 0.139293784614761 -1.14849336347099 0.250764951145695 0.485895515339536 0.482788003882069
"PDE10A" 24.8691833374139 0.234181589674761 0.203897764775033 1.14852455559354 0.250752081933425 0.485895515339536 0.482788003882069
"SNHG10" 52.5865656608709 0.153912711643734 0.134015979937949 1.14846536745094 0.250776502106036 0.485895515339536 0.482788003882069
"ACP6" 39.6866600196498 -0.179755616327365 0.156594832727669 -1.14790260442357 0.251008772932842 0.486030237379389 0.482915707319126
"DACT3" 11.0694337505818 0.329219554030143 0.286757687491277 1.14807577404584 0.250937284143276 0.486030237379389 0.482915707319126
"ELF3" 22.4734017509347 0.231108623003926 0.201389334052008 1.14757131549103 0.251145576965983 0.486030237379389 0.482915707319126
"PIP4K2C" 25.8311573073182 0.232642294162013 0.202721543064913 1.1475953203825 0.251135662523486 0.486030237379389 0.482915707319126
"PLCD3" 17.0692424567704 0.345677219309151 0.301223007605439 1.1475790712572 0.25114237366824 0.486030237379389 0.482915707319126
"RPS4Y1" 653.548048445645 -0.11166126985748 0.0973017525071233 -1.14757717081515 0.251143158588925 0.486030237379389 0.482915707319126
"RRP12" 70.3326647840802 0.139043687484782 0.121146199581268 1.14773462118808 0.251078134231066 0.486030237379389 0.482915707319126
"ZKSCAN1" 134.745158146684 -0.101747385102286 0.0886729681537256 -1.14744535139383 0.251197606831127 0.486048112161489 0.482932589166041
"TMEM260" 31.7087930619807 -0.204232947110601 0.178014981478397 -1.14727954588128 0.251266104782904 0.486075361792607 0.482957908154633
"TSPYL4" 72.6696245552896 -0.137618388508712 0.119959813348111 -1.14720409000102 0.251297281602939 0.486075361792607 0.482957908154633
"GARRE1" 57.8487967807025 0.151481899582339 0.132076685950844 1.14692383816109 0.251413099534992 0.486133807374606 0.483014223917364
"SLIRP" 689.107866709576 0.0771447014130993 0.0672594320905424 1.14697223891587 0.251393094596771 0.486133807374606 0.483014223917364
"IPO4" 70.2611901864439 0.141024476718494 0.123021742814629 1.14633782201405 0.251655399107977 0.486436695552826 0.483313413560315
"YY1AP1" 91.2224910214965 -0.121996387010707 0.10641929324902 -1.14637471539335 0.251640140032911 0.486436695552826 0.483313413560315
"AP3M2" 53.3831383373846 -0.157989495647222 0.137862739368784 -1.14599126907379 0.251798764657501 0.486630996933792 0.483505590054283
"GNPTG" 54.4980454605194 0.15003035291276 0.131007907737884 1.14520074019451 0.252126011822445 0.487180544790631 0.484050730400519
"RAB14" 135.355291153298 -0.0977659117347562 0.0853918514995388 -1.14490914552057 0.252246795115379 0.487255338694382 0.484123165603191
"SRP72" 411.582057493462 -0.0844395315199057 0.0737527468761207 -1.14490015757291 0.252250518711302 0.487255338694382 0.484123165603191
"METTL3" 159.298468166258 0.0969615809315552 0.0846977184842102 1.14479566471004 0.252293811628602 0.487256098023748 0.484123165603191
"BEX4" 173.069328696716 0.0948815647749318 0.0829138429137185 1.14433924952275 0.252482971816632 0.48745565084027 0.484319681034962
"DNASE2" 11.8315815064947 0.326540800561229 0.285328700925303 1.14443727358053 0.252442337646683 0.48745565084027 0.484319681034962
"ENSG00000285991" 16.3726773111383 0.369478527407644 0.32293518271344 1.14412596454535 0.252571401147521 0.487460658323457 0.484322903179327
"TMEM131" 92.5834320853514 -0.114016001937223 0.0996488372189306 -1.14417794646943 0.252549847116722 0.487460658323457 0.484322903179327
"BICC1" 25.6111114200662 -0.219313793265326 0.191778287849956 -1.14357988969488 0.252797905678006 0.487649220905366 0.484507623549711
"DUSP12" 82.4611315832585 0.148943578334708 0.130225410812674 1.1437366747797 0.252732858846481 0.487649220905366 0.484507623549711
"ERCC5" 50.7779517293417 0.555965036615125 0.486133653595806 1.14364646944887 0.252770281714683 0.487649220905366 0.484507623549711
"LINC00467" 31.4388912236392 0.205321565049298 0.179576787731338 1.1433636142132 0.252887652964912 0.487656699893968 0.484513303535725
"SF1" 197.890048085407 0.0884223843613791 0.0773322153757876 1.14340943074888 0.252868638740648 0.487656699893968 0.484513303535725
"DERL1" 93.1513711477205 0.121301431854367 0.106137439271984 1.14287128732704 0.253092035374522 0.48794908871192 0.48480205697032
"TAF11" 105.645045065342 -0.127857882604324 0.111882081057677 -1.14279142285896 0.253125200800373 0.48794908871192 0.48480205697032
"MRPS12" 92.9671657694256 0.122243030530697 0.107055842079507 1.14186230434684 0.25351125957622 0.488610365903055 0.485458193179227
"CDK14" 46.3191415788456 0.165671434410163 0.145156404971555 1.14133051478251 0.253732408276031 0.488704882685969 0.48554859825367
"GRK2" 18.3946760959959 0.256547825715817 0.224764116573971 1.1414091787707 0.253699686802308 0.488704882685969 0.48554859825367
"SERAC1" 22.1003950158612 -0.236026047307014 0.206758879836893 -1.1415521669164 0.25364021624743 0.488704882685969 0.48554859825367
"SRSF6" 245.700927453991 -0.0853110004627379 0.0747376438662637 -1.14147297197908 0.253673153211283 0.488704882685969 0.48554859825367
"FIGNL1" 30.2297092407953 -0.200303357426393 0.175544506493963 -1.14104030611338 0.253853150366963 0.488771670091196 0.485613204899351
"PATL1" 46.83470241646 -0.173297774102866 0.151870941770132 -1.14108579352306 0.253834222566166 0.488771670091196 0.485613204899351
"AGO1" 60.4849401294348 -0.151835767662519 0.133122642852633 -1.1405705626698 0.254048673130758 0.489065225325279 0.485903988382673
"CPVL" 31.5804843493509 0.202454906301022 0.177529904861685 1.14039888918296 0.254120155460527 0.48911993318432 0.48595746803772
"PREB" 104.432529456399 0.16048752937674 0.140743422382585 1.14028440306421 0.254167833585397 0.489128812921543 0.485965416064134
"LARP6" 55.9838479764193 0.149510588550711 0.131171918168825 1.1398063750069 0.254366977217502 0.489275092676073 0.486179676071658
"PXDN" 358.549375019935 -0.0884010554238616 0.0775568056539569 -1.13982331632236 0.254359917711723 0.489275092676073 0.486179676071658
"CAPZA1" 328.802309638071 -0.085157742545902 0.0747328601941352 -1.13949529463593 0.254496629736661 0.489329957437481 0.486241419823721
"EIF3L" 504.607727502248 -0.104681316024973 0.0918896718352747 -1.13920654992249 0.254617014303179 0.489329957437481 0.486241419823721
"RNF150" 29.3484758882008 0.219945057252362 0.193051732103268 1.13930631368129 0.254575415931761 0.489329957437481 0.486241419823721
"TMEM129" 30.6229047351938 -0.22137190565545 0.194288933401818 -1.13939534166684 0.254538298034551 0.489329957437481 0.486241419823721
"WASF1" 132.483642004011 -0.114212059306957 0.100239784660177 -1.13938851419272 0.254541144438566 0.489329957437481 0.486241419823721
"IGSF3" 32.3861643877125 -0.203686230721958 0.17883800614134 -1.13894263930106 0.254727079586313 0.48945866519055 0.486368428635563
"TIMM17A" 219.968070893515 0.0884509810445013 0.0776761287308795 1.13871510449437 0.254822000710159 0.489558234787887 0.486466483147484
"RCE1" 44.3861752367509 0.163983761542533 0.144064807918481 1.13826384050242 0.255010328126933 0.489837190405159 0.48674279040433
"TMEM69" 49.1627619308702 0.180419059023073 0.158566231524754 1.13781514063988 0.255197681385011 0.490069025123207 0.486971387352784
"UFC1" 164.74918483638 0.0898463720549797 0.0789672076529526 1.13776812838361 0.255217316746238 0.490069025123207 0.486971387352784
"SOX21-AS1" 36.3834986539059 -0.179875847222677 0.158139790362357 -1.13744837280051 0.255350895241407 0.490242641675441 0.487143020035119
"ENSG00000274333" 122.295715170819 -0.424902866649576 0.373853350345207 -1.1365495755414 0.25572662975547 0.490798083940964 0.48769317640471
"TNFAIP8" 16.9909990339961 0.249630491268855 0.219637084479331 1.136558937033 0.255722714284994 0.490798083940964 0.48769317640471
"ZNF449" 23.9140776760146 -0.257866087757793 0.226953665722991 -1.13620587240275 0.255870413414034 0.490991072065652 0.487884056724915
"HSPA12A" 27.3705515469523 0.208310653063351 0.183389304142469 1.13589314293663 0.256001288443964 0.49115922874097 0.488050262380963
"ZFP30" 36.4295274854233 -0.177128061789359 0.155982434013738 -1.13556416085775 0.256139015261634 0.49134047210634 0.488229471562206
"DNAJC27" 11.0756104877028 -0.360925953825134 0.317968143189087 -1.13510098906512 0.256333007208985 0.491546563545442 0.488432484384902
"SNHG18" 14.5711393907259 0.30140489780893 0.265508533787715 1.13519853207398 0.256292144431806 0.491546563545442 0.488432484384902
"ARHGAP11A-SCG5" 22.194454833222 -0.428699921359595 0.378028749899331 -1.13404052330347 0.256777550191479 0.491740750700289 0.488612171698385
"ARL6IP4" 180.964475719872 0.181484080067831 0.160082167891329 1.13369329300332 0.256923223982683 0.491740750700289 0.488612171698385
"CCDC144A" 15.0898990495801 -0.368191587018634 0.324484069172156 -1.13469850140251 0.256501665442077 0.491740750700289 0.488612171698385
"DMXL2" 35.9548614552568 -0.19393479264601 0.171020659757445 -1.13398458947044 0.256801012279615 0.491740750700289 0.488612171698385
"EME1" 24.8550514624881 -0.230024828280509 0.202756593450868 -1.13448753683193 0.256590098706725 0.491740750700289 0.488612171698385
"GPAM" 26.8763919360877 -0.215454648319181 0.190036145963418 -1.13375614532119 0.256896851250835 0.491740750700289 0.488612171698385
"NR2E1" 13.1611498949361 -0.315973305312024 0.278584836683717 -1.13420855590484 0.25670707593912 0.491740750700289 0.488612171698385
"ODC1" 792.230537610615 -0.120268332354467 0.106109681846821 -1.13343410574057 0.257031998396599 0.491740750700289 0.488612171698385
"PSMF1" 132.250116272834 0.104434205600643 0.0921432895983834 1.13338916003358 0.257050864237601 0.491740750700289 0.488612171698385
"RABGAP1" 99.7527846132305 -0.119104785350773 0.105058578816358 -1.13369880587256 0.256920910716399 0.491740750700289 0.488612171698385
"RNF2" 47.2171564196893 -0.173633928559955 0.153112007351176 -1.13403208255059 0.256781090666795 0.491740750700289 0.488612171698385
"SECISBP2" 107.523637239852 -0.10980784556937 0.0968792405302581 -1.13345072657825 0.257025022087584 0.491740750700289 0.488612171698385
"SKA3" 76.6916783921742 -0.133720306391047 0.117990835304146 -1.13331095628195 0.257083692345335 0.491740750700289 0.488612171698385
"UQCRC1" 330.781288199565 0.076437641038639 0.0674343433039656 1.13351205474176 0.256999281789296 0.491740750700289 0.488612171698385
"WDR11" 50.9794444366095 0.155159253567951 0.136769788214338 1.13445561036327 0.256603483659868 0.491740750700289 0.488612171698385
"TENM3" 146.237981457278 -0.0965647738557652 0.0852164484056021 -1.13317059866364 0.257142618491498 0.491770645028866 0.488640993545961
"RRP8" 37.8118794844824 0.175295516402482 0.154761878637336 1.13267891257164 0.257349116318165 0.492082704232613 0.48895018424513
"PJA1" 60.7566661725451 0.145054447030052 0.128076252391696 1.13256317483769 0.257397740459868 0.49209283557367 0.488959368828664
"CLCA4-AS1" 25.9750165510913 -0.365618871720628 0.322863595249164 -1.1324252009226 0.257455714872457 0.492120836338164 0.488986309281486
"TUBA1B" 2704.3123314389 -0.267178852426537 0.235988711282585 -1.13216793707815 0.2575638371816 0.492244668132023 0.489108470403018
"ZNF852" 11.2193265165716 -0.364935307875644 0.322376013959621 -1.13201755736503 0.257627053038485 0.492282649463511 0.489145328044163
"ACADM" 109.810266821722 -0.118176490324004 0.104440230343728 -1.13152268943747 0.257835159078606 0.492431770105063 0.489290854227008
"MAP3K11" 55.0100454342216 0.199092311675241 0.175945338964265 1.13155774882833 0.257820411771178 0.492431770105063 0.489290854227008
"NOTCH1" 48.6563823903424 0.155957702871412 0.137829565271476 1.13152575475537 0.257833869666479 0.492431770105063 0.489290854227008
"RPL35" 1757.09927359852 -0.153495544827172 0.135738048811876 -1.13082180104053 0.258130102043332 0.492912188804331 0.489767327003542
"DNALI1" 118.27830519701 -0.118327872347561 0.104656646763432 -1.13062931029151 0.258211145588282 0.492968999647902 0.489821131984361
"IRAK4" 11.8574636050888 -0.344611470953901 0.304846685896656 -1.13044191358119 0.258290061358044 0.492968999647902 0.489821131984361
"NUP153" 109.487086326557 -0.115290348146726 0.101986917639865 -1.13044251963608 0.258289806111632 0.492968999647902 0.489821131984361
"ZNF439" 23.070172645971 -0.239312713135768 0.211719601012644 -1.13032856660955 0.258337801706109 0.49297727684442 0.489828475776942
"DGKD" 26.3305513887095 -0.238360704406532 0.210950789329422 -1.12993511502963 0.258503566133912 0.493210734780611 0.490059561876275
"APTR" 29.6926171847299 0.216525014119742 0.191684730990686 1.12958926358231 0.258649337103187 0.493405974272422 0.490252673246339
"ENSG00000291067" 12.4498032664954 -0.31080952425178 0.27525939284524 -1.12915138349712 0.258833978413614 0.493600382272199 0.490444077575846
"PDIK1L" 18.7631591175963 -0.267537740144393 0.236939081740661 -1.12914145770694 0.258838164889348 0.493600382272199 0.490444077575846
"GNG12" 141.331129794681 -0.113654639914411 0.10067110230644 -1.12896985639881 0.258910549891076 0.493655535615719 0.490497997978241
"VDAC1" 481.254367874579 -0.103796123800985 0.0919478811369824 -1.12885824575284 0.258957637110741 0.493662444159751 0.490503982354289
"BMP7" 306.495516825875 -0.0770111818032889 0.0682679225046543 -1.12807273134814 0.259289204233396 0.494082154351524 0.490918366841737
"COX4I1" 884.027778709841 -0.138457146853562 0.122742704920868 -1.12802750226847 0.259308304462884 0.494082154351524 0.490918366841737
"DMWD" 29.6750026090897 0.213361012735512 0.189124222010932 1.12815275836629 0.25925541123039 0.494082154351524 0.490918366841737
"MRNIP" 31.4291258606915 0.192582928215599 0.170811347113496 1.12745980562776 0.259548125500664 0.494456157235246 0.491289094650011
"ORAI1" 51.5078599255291 0.158760961452618 0.140840416758963 1.1272400714656 0.259640992482627 0.494471892755394 0.491302969822613
"PDLIM1" 307.332822693053 0.0668822900816061 0.0593330893050359 1.12723424424707 0.259643455572563 0.494471892755394 0.491302969822613
"DEXI" 59.3971835404343 0.15542309947787 0.137954257504571 1.12662778437788 0.259899886785847 0.49465763986297 0.491477866609132
"IFT122" 21.110573544086 0.238423170838145 0.211595143346787 1.12678942941232 0.259831520808685 0.49465763986297 0.491477866609132
"LYRM1" 50.3516259877347 0.166051753353622 0.147482611781403 1.12590732797532 0.260204747272984 0.49465763986297 0.491477866609132
"NOTCH2" 168.426302784924 -0.098297590506359 0.0872675673130513 -1.12639315536023 0.259999142684203 0.49465763986297 0.491477866609132
"PTBP2" 86.2473981431164 -0.122869070123026 0.109065864618224 -1.12655843836309 0.259929219731462 0.49465763986297 0.491477866609132
"RBM48" 23.7287608096554 -0.240389010745388 0.213464233475742 -1.12613249925405 0.260109439671007 0.49465763986297 0.491477866609132
"RNF157" 41.9074205089026 0.188860745652572 0.167685487264058 1.12627961270834 0.26004718443189 0.49465763986297 0.491477866609132
"STPG1" 18.9675032185863 0.239426725643633 0.212648419622134 1.12592760420737 0.260196164020302 0.49465763986297 0.491477866609132
"TMEM131L" 30.5211822327243 0.199221376471902 0.176948644473495 1.12587116484943 0.260220056187819 0.49465763986297 0.491477866609132
"TMEM97" 253.221633082562 0.0711001646620221 0.063132616783409 1.12620335231704 0.26007945489621 0.49465763986297 0.491477866609132
"YKT6" 153.105924375683 0.102533788651617 0.0910067762103264 1.12666103471955 0.259885822904876 0.49465763986297 0.491477866609132
"CSTF2" 64.4634255084018 -0.142626295744775 0.126703908347154 -1.12566611089846 0.260306873344072 0.494713463913965 0.491531579123576
"ZNF521" 54.4964241340645 0.147943242931854 0.131435466021823 1.12559606177598 0.260336535817377 0.494713463913965 0.491531579123576
"RNF40" 93.6399534623 0.125614157481291 0.111671650251955 1.12485270162909 0.260651457614868 0.495229049111688 0.492042971382522
"FASTKD1" 37.7231101358263 -0.179406163044626 0.159610803017982 -1.12402268300357 0.261003403255596 0.495814794142341 0.492624070444893
"ZNF519" 24.4800982785907 -0.253391332939043 0.225477722047425 -1.12379764456617 0.261098880967807 0.495913225757918 0.492720991192586
"SIK3" 36.1087369217331 -0.179827139515068 0.160033358012305 -1.12368534753386 0.261146534588266 0.495920805860813 0.492727645355285
"SLX4IP" 19.0524199095667 -0.252183692510732 0.224502875302642 -1.12329827478056 0.261310836291653 0.496149862688163 0.492954350064639
"PARVA" 111.842835074659 0.10233254665289 0.0911222543709089 1.12302474691145 0.261426984411656 0.496287429207352 0.493090153368336
"TMCC1-DT" 14.1622621086662 0.288320706580971 0.256765494624251 1.122895064241 0.261482064024372 0.496309037966045 0.493110745971312
"ZNF614" 17.8826299644027 -0.283535286517829 0.252591665688438 -1.12250452027011 0.261647986688607 0.496540991279732 0.4933403274848
"SLC4A7" 90.6964334681135 -0.123752850173571 0.110339850806432 -1.12156078940753 0.262049231217826 0.497219373232888 0.494013458682803
"APLF" 14.8664111138036 0.293069501793981 0.261501650753748 1.12071759757249 0.262408089159241 0.497650872711748 0.494439541605144
"FBXO25" 21.0590509914148 -0.262585521125657 0.234259903049363 -1.12091534960776 0.262323896497665 0.497650872711748 0.494439541605144
"SERPINB6" 51.0930218986739 0.150506277330539 0.134289450736693 1.12076024218494 0.262389931694983 0.497650872711748 0.494439541605144
"TRIM25" 71.1065009536706 0.131452947665086 0.117307267910724 1.12058655875548 0.262463889038176 0.497673597945844 0.494461242618572
"HCCS" 85.4095058753927 -0.125078228216842 0.111643966545019 -1.12033128244692 0.262572616138186 0.49779665733559 0.49458263019551
"TRIM21" 17.6615982080442 -0.264031518170507 0.235774062995755 -1.11984971890339 0.262777808005069 0.498102527256605 0.494885647526497
"ETS1" 126.268128246719 -0.115631789125871 0.103372519140011 -1.11859312405123 0.263313758186762 0.498946933261644 0.49572020844104
"GATD1-DT" 10.3567390029947 0.350288028375607 0.313215605044379 1.11836071617816 0.263412965054109 0.498946933261644 0.49572020844104
"GMDS" 12.2304863946947 0.325431952737828 0.290968280919713 1.1184447724308 0.263377081375862 0.498946933261644 0.49572020844104
"SMARCD3" 38.7337542163299 0.182701933411487 0.16333372620005 1.11858057525556 0.263319114174165 0.498946933261644 0.49572020844104
"SMG6" 51.6764980545816 0.157010969443608 0.140402662825213 1.11829053868494 0.263442926463293 0.498946933261644 0.49572020844104
"ENSG00000280046" 16.4312002600816 0.323944740362162 0.289782224818995 1.11789030733167 0.26361384521632 0.499052867714929 0.495822825786705
"HDGFL2" 153.144268806772 0.106864909950405 0.0955985357404873 1.11785090768023 0.263630674968267 0.499052867714929 0.495822825786705
"LINC02018" 13.5474799632276 -0.308518486978902 0.275960396058137 -1.11798102693658 0.263575096715969 0.499052867714929 0.495822825786705
"HINT1" 1078.41812011361 -0.171968341744621 0.153854316984246 -1.1177349138811 0.263680226584861 0.499063491676528 0.495832504218013
"DCTN1" 83.0524995241522 0.162595792077455 0.145529628149486 1.11726934332876 0.263879179222304 0.499273649443101 0.496039548012836
"ENTPD4" 122.095726961364 -0.103514867485438 0.0926462085875386 -1.11731358534364 0.263860268795747 0.499273649443101 0.496039548012836
"GJC1" 134.361502769216 -0.104404579583755 0.0934830524278753 -1.11682895318706 0.264067466763586 0.499546683461161 0.496309936691163
"FAM104A" 79.9897900201808 0.126188303910998 0.113067867317345 1.11604036500333 0.264404856826319 0.500101642603386 0.496860422639293
"ZNF160" 29.8691759213099 -0.208146715371327 0.186529889117583 -1.11588934275363 0.264469504171831 0.500140630766509 0.496898280932638
"ATL1" 56.4523208542145 -0.155522499501256 0.139419645190125 -1.11549917724415 0.264636570822797 0.500289975267199 0.497044903247662
"GVQW3" 21.134561941047 -0.249746875580876 0.223877333903671 -1.11555230369295 0.264613818102611 0.500289975267199 0.497044903247662
"PLEKHM1" 18.4869345062549 0.257145534363719 0.230609762300684 1.11506786095393 0.264821342642769 0.500468880149579 0.497219141961978
"POGZ" 96.0320919412683 -0.111842538565541 0.10030802478258 -1.11499093724518 0.264854305371879 0.500468880149579 0.497219141961978
"RNF170" 53.7065287702299 0.148140001723405 0.132867066591574 1.11494899017211 0.264872281385561 0.500468880149579 0.497219141961978
"SNAP25" 12.9835289899895 -0.283366603382002 0.254170789828755 -1.11486691123287 0.264907457955562 0.500468880149579 0.497219141961978
"FAM234A" 102.429666437983 0.117585761759316 0.105504569264028 1.11450871350466 0.26506100842997 0.500675691626077 0.49742373447547
"TECPR1" 22.0997309746385 0.230611980112073 0.206950921018148 1.11433174096312 0.265136894794232 0.500735758409194 0.49748253524994
"NDUFAF1" 40.449959797542 0.180041310601664 0.161610953759264 1.11404150779194 0.265261380061 0.500887573521669 0.497632488199114
"ENSG00000290032" 28.8597554387771 0.197222680736167 0.177107771694996 1.1135744007655 0.265461813653043 0.501099431522563 0.497841217878716
"TCF7" 12.1390888601722 -0.348799645043607 0.313218696101291 -1.11359778131127 0.265451778683414 0.501099431522563 0.497841217878716
"PPP3CC" 34.8897390646647 0.177418958158501 0.159535689470601 1.11209572445666 0.266096994852345 0.502214966356419 0.498948622085858
"SEC14L1" 143.449565797461 -0.0929669509514123 0.0836132323381608 -1.11186887950249 0.266194531003538 0.502315581182619 0.4990477053703
"RANBP1" 652.449432464664 -0.113144575775772 0.101770479422793 -1.11176223613654 0.266240392777978 0.502318667968817 0.499049895208814
"TUBGCP3" 37.3959817711697 0.179268020083504 0.16134717254658 1.11107010587217 0.26653817424361 0.50279697443264 0.499524211749605
"STAM" 71.581418787149 -0.136175412495237 0.122588489644504 -1.11083359367697 0.266639983539336 0.5029055019993 0.499631155596614
"CLASRP" 13.4517703918536 0.300975491170801 0.271089921023296 1.11024227693414 0.266894639437673 0.503218677744537 0.499940537487176
"HYOU1" 172.362792381357 -0.100346017730314 0.0903797725966156 -1.11027074805975 0.266882374258052 0.503218677744537 0.499940537487176
"PINK1" 51.1315742201005 0.170756174703101 0.153879754372714 1.10967277923715 0.267140056861716 0.503597803458153 0.500316315819846
"ZNF14" 13.5835456051301 -0.340351731996837 0.306855277282521 -1.10916043227595 0.267360978508995 0.503930632908259 0.500644585366918
"RPP25" 14.8234457773924 0.271267171704898 0.244602052334246 1.1090142912383 0.26742401686876 0.503930876186428 0.500644585366918
"ZNF689" 48.7693965841984 0.173221126899906 0.156202205467799 1.10895442469034 0.267449843427697 0.503930876186428 0.500644585366918
"CHMP1B" 90.2262971049224 -0.116047147034519 0.104706341932081 -1.10831058456606 0.267727705841617 0.503994777765622 0.500701936416493
"FUT10" 16.7265587155004 -0.269638362227573 0.243298157245562 -1.10826306816383 0.267748220378765 0.503994777765622 0.500701936416493
"HCG11" 23.1864001236096 -0.225571743045514 0.203555913411044 -1.10815617815049 0.267794372584569 0.503994777765622 0.500701936416493
"SMUG1" 49.5497975214436 0.164161930147578 0.148132590936825 1.10820940286928 0.267771390912627 0.503994777765622 0.500701936416493
"SNRNP70" 306.944886459963 0.0712086404295577 0.0642419901915474 1.10844387319319 0.267670166120434 0.503994777765622 0.500701936416493
"ZNF266" 44.7355481307951 -0.163190647334014 0.147205701106928 -1.10858917899841 0.267607448356344 0.503994777765622 0.500701936416493
"ZNF548" 14.0975373953427 0.283025557611199 0.25539055554508 1.1082068285851 0.267772502420502 0.503994777765622 0.500701936416493
"CHASERR" 184.457669178642 0.0917936042097529 0.0828707879356307 1.10767143038453 0.268003742126992 0.504221716594067 0.500925641879811
"EXOSC1" 66.3276805722192 0.136037481198172 0.122811585674028 1.10769257193087 0.267994608443479 0.504221716594067 0.500925641879811
"EXTL3" 86.4510232904194 0.129453859637541 0.116922261310655 1.10717889122577 0.268216592059219 0.504531814216308 0.501231961839549
"TBK1" 60.1338921624509 -0.139384044248177 0.12590190476957 -1.10708447583286 0.268257406766357 0.504531814216308 0.501231961839549
"MBOAT7" 67.7596356863385 0.137740589051753 0.12446116048591 1.10669536194263 0.268425661327961 0.504658510525053 0.501355205185256
"NHSL1" 146.716338373667 0.0918777276183375 0.0830255111613248 1.1066204391059 0.268458066613169 0.504658510525053 0.501355205185256
"PTPMT1" 110.282830273605 0.114593487172921 0.103533843022364 1.10682153610553 0.268371095124162 0.504658510525053 0.501355205185256
"DYNC1LI1" 172.107400351001 -0.0837934902613594 0.0757486428713088 -1.10620450855758 0.268638011867682 0.504667479174357 0.501359747039986
"FLNC" 293.128466215672 0.0957467173527682 0.0865443528561855 1.10633119542617 0.268583194185603 0.504667479174357 0.501359747039986
"PPP2R5D" 158.810674086044 0.122592225707135 0.110829982975211 1.10612870647607 0.268670815266037 0.504667479174357 0.501359747039986
"RAD51" 75.8745784698772 0.128019372556662 0.115713317751062 1.10634951140261 0.268575269458638 0.504667479174357 0.501359747039986
"ZDHHC5" 61.3692028244228 0.138215674977388 0.124958126690514 1.10609592699569 0.268685001458649 0.504667479174357 0.501359747039986
"FPGS" 41.5929615227116 0.196669702677323 0.17782377060354 1.10598094962119 0.268734765044038 0.504677490305917 0.501368819796446
"LPIN1" 84.6284228679152 0.118657334855486 0.107322371101802 1.10561603920335 0.268892744561192 0.504785823504547 0.501472082400189
"MAP3K9" 17.1639752037151 -0.260477136625651 0.235654575971144 -1.10533451579377 0.269014667166141 0.504785823504547 0.501472082400189
"NUDT6" 22.8444517108623 0.209840324692494 0.189811617550799 1.10551886865584 0.26893482304793 0.504785823504547 0.501472082400189
"RUSC2" 23.0128386988899 0.22408752637214 0.202715043080183 1.10543116567577 0.268972805604614 0.504785823504547 0.501472082400189
"UBE2D2" 255.713318211367 0.0713252356897038 0.0645090506356488 1.10566246111035 0.268872643732289 0.504785823504547 0.501472082400189
"SLC5A3" 108.219605579439 -0.142757346499019 0.129203689276876 -1.10490147222576 0.269202284438157 0.505033447150944 0.501716337522981
"ZNF287" 26.4082836397043 -0.213006376475173 0.192796540207922 -1.10482468329284 0.269235562819067 0.505033447150944 0.501716337522981
"DHX30" 192.003510080441 0.0907297282567319 0.0821737833877642 1.1041201282968 0.26954103093201 0.505280985536611 0.501958765910213
"H4C11" 34.432439174872 0.395287658540403 0.358014780881317 1.1041098849811 0.269545473795239 0.505280985536611 0.501958765910213
"MED23" 29.5073628174049 -0.218521789545865 0.197887574284808 -1.10427241495901 0.269474985119862 0.505280985536611 0.501958765910213
"PRKCD" 22.4541707183792 0.247247088826481 0.22391201747441 1.10421535929726 0.269499728517205 0.505280985536611 0.501958765910213
"C2CD2" 20.4081781745489 0.233963841262119 0.211943668469272 1.10389634638244 0.269638103957442 0.505371218605385 0.502047535232416
"MTA3" 67.4233897424006 -0.131856423473953 0.119601303235386 -1.10246644398555 0.270258939076244 0.506200697563982 0.502868074275178
"RAB30-DT" 86.134219238571 -0.122291636634677 0.110922334796902 -1.10249785905239 0.270245288758303 0.506200697563982 0.502868074275178
"RTCA" 83.9993320168551 0.118343652051995 0.10732753304594 1.10264019579524 0.270183447231339 0.506200697563982 0.502868074275178
"ZNF583" 16.7405706606549 -0.285980132223982 0.259381074831006 -1.10254818093535 0.270223424130243 0.506200697563982 0.502868074275178
"SLC22A17" 60.1956008356805 0.157358654468549 0.142754590093363 1.10230189001723 0.270330447968776 0.506251150540702 0.502917324561705
"DNAJC30" 26.9242641288305 0.208198176380683 0.188894379810687 1.10219359935083 0.270377514048678 0.50625582007334 0.502921093098041
"INTS3" 85.8309002850138 0.121260788012778 0.110077773008235 1.10159194448553 0.270639111997231 0.506578614710704 0.503240020742894
"VCPKMT" 22.8337257014087 0.221511152464859 0.201071483002386 1.10165374600749 0.270612232866073 0.506578614710704 0.503240020742894
"HINT3" 23.1205697923808 -0.220480190090477 0.200175391851428 -1.10143503680072 0.270707363557853 0.506622876139412 0.503283120460704
"CSRP1" 522.033795272786 0.0935812060431087 0.0849813692685358 1.1011967311023 0.270811044115009 0.506657314115387 0.503315592151456
"MIF" 420.894581929304 0.224589233632091 0.203951821271632 1.10118768359991 0.270814980982084 0.506657314115387 0.503315592151456
"BYSL" 94.4432347040953 -0.114340418218687 0.103890316310089 -1.1005878341674 0.271076082789922 0.507062277392612 0.50371701455022
"MID1" 396.96250596394 -0.070976608499815 0.0645209010088766 -1.10005606539887 0.27130769470762 0.507411953974831 0.504063513994224
"LRRC40" 46.2535838945774 -0.171479095073812 0.155923668572556 -1.09976308692363 0.271435359402198 0.507567140614119 0.504216806369147
"TMEM65" 52.6917489846733 0.151389231969368 0.137685074653358 1.09953262799553 0.271535810257212 0.507671396362373 0.50431950388091
"NLN" 82.500679210909 -0.119442540596438 0.108669880705129 -1.09913197494474 0.271710504757723 0.507914403067514 0.504560035942913
"PTGR2" 10.8593619447393 -0.331328561344831 0.301501420842621 -1.09892868968528 0.271799171513374 0.507996542710037 0.504640763072553
"PIK3C2B" 18.9700235391533 0.257738022050862 0.234580591187627 1.09871844361033 0.271890895201013 0.50808436783368 0.504727138123776
"AR" 50.7568724188595 -0.14975031940984 0.136364458370164 -1.09816238923005 0.272133586211283 0.508454231318926 0.505093687439359
"SREBF1" 38.234016444691 0.1722713555524 0.156993881273449 1.09731254590962 0.272504788394817 0.509064043846765 0.505698598506985
"ADAMTSL3" 10.2790027994442 -0.386591830253555 0.352400658302637 -1.09702357570954 0.272631086286982 0.50921622727307 0.505848904865477
"ACBD6" 184.23390883563 0.0862102958288838 0.0786094634782295 1.09669106001161 0.272776465811177 0.509320252948109 0.505950501203921
"RRS1" 90.1890781471632 0.129554013832827 0.118126643923496 1.09673829315537 0.272755811729683 0.509320252948109 0.505950501203921
"ENSG00000290315" 346.783128533243 -0.173008008353551 0.15778483394858 -1.09648059337523 0.272868511544388 0.509408375102096 0.506037169889493
"DTD1" 153.133917736898 0.0999512749025706 0.0911793186265811 1.09620554757504 0.272988832429179 0.509549245477505 0.506176237612789
"BFAR" 121.892387819609 -0.103726672402793 0.0946859874836138 -1.09548070585147 0.273306093782071 0.509973815208932 0.506596255506408
"PGAP6" 77.00814443585 0.125729662497092 0.114765782902493 1.09553265195702 0.273283348722619 0.509973815208932 0.506596255506408
"AARS2" 52.4901241547586 -0.153032534226244 0.139735529426142 -1.09515836705747 0.273447261596009 0.5100447343633 0.506664094727374
"RIPK1" 44.6694944239987 0.156262095253963 0.142669665456017 1.0952720380643 0.273397473852042 0.5100447343633 0.506664094727374
"SMARCA4" 419.42557973965 -0.112048227748144 0.102319082327495 -1.09508632406914 0.273478819534469 0.5100447343633 0.506664094727374
"RBL2" 64.8365984787715 -0.139599513622645 0.127503368526987 -1.09486921981279 0.273573935626734 0.510138361656287 0.506756231786349
"MED26" 24.5944592564943 0.217586469106101 0.198763598625777 1.09469978713639 0.273648181912391 0.510193048286431 0.506809686388084
"CWC15" 287.862619560116 -0.0678238501852583 0.0619796103734107 -1.09429294209237 0.273826519780825 0.510369810528903 0.506983537757929
"SEMA5A" 25.264688739553 0.204390040715895 0.186780645191231 1.09427848108478 0.273832860130581 0.510369810528903 0.506983537757929
"MELK" 139.115831431805 0.0961255080811273 0.0879059527706032 1.09350396704048 0.274172588179116 0.51083534392034 0.507444243263386
"ZKSCAN2" 44.9239073794426 -0.161902397941275 0.148057590550156 -1.09350960892767 0.274170112415901 0.51083534392034 0.507444243263386
"KLHL21" 44.1442848540553 0.162803864294476 0.148936120333188 1.0931120263524 0.274344616304513 0.510904435479039 0.507510269326738
"PPP2R1A" 318.062746951783 0.0988809694917822 0.0904426429855468 1.09330030865621 0.274261967427421 0.510904435479039 0.507510269326738
"RAB27A" 26.7765731886482 -0.235694318142853 0.215600860243995 -1.09319748481578 0.274307101132542 0.510904435479039 0.507510269326738
"CYTL1" 13.1593686415794 0.299460169923776 0.274018645463648 1.09284596096401 0.27446143804732 0.511027861794049 0.507631138790743
"TNC" 15.5083768827864 0.26374863096658 0.241360921130761 1.09275615012958 0.274500879098917 0.511027861794049 0.507631138790743
"AP4B1" 18.0746956405652 0.251739474555126 0.230422178098631 1.09251408276928 0.274607203938749 0.511058270086238 0.507659609135773
"TIPARP" 19.8978556275022 -0.244949215367313 0.224191491505563 -1.09258925805949 0.274574181190646 0.511058270086238 0.507659609135773
"ACSF3" 24.8998055476082 0.221772369270595 0.203073787530107 1.0920777711782 0.274798918978077 0.511165415921845 0.50776084074199
"AVL9" 40.9591153536717 -0.173746872704586 0.159088436348148 -1.09214017494245 0.274771493203729 0.511165415921845 0.50776084074199
"CLEC2D" 15.5464418407897 -0.298321450834263 0.2731984083488 -1.09195896358733 0.274851138786324 0.511165415921845 0.50776084074199
"HDAC11" 13.9567184040885 0.282524764873819 0.258751675234087 1.09187608009967 0.274887572792298 0.511165415921845 0.50776084074199
"SLC37A1" 10.4369484403431 0.342630265445903 0.313816829319336 1.09181609599799 0.274913942720104 0.511165415921845 0.50776084074199
"TOR1AIP1" 38.9804585098022 -0.181151778815808 0.165925061439971 -1.09176864087735 0.274934805940003 0.511165415921845 0.50776084074199
"SUDS3" 103.01560225571 -0.107004335637595 0.0980219447265176 -1.09163653033143 0.274992892854865 0.511189734377341 0.507784131241512
"GALNT16" 15.8129611415544 0.265045439226641 0.242821005916031 1.09152599144695 0.275041501489266 0.511196428393893 0.507789914951909
"PTGIS" 21.0412022684027 0.239931770995443 0.219931979220937 1.09093626058998 0.275300930271611 0.511427537786221 0.508016887690102
"UBR4" 109.213671445436 -0.115481275315365 0.105836767610451 -1.09112624962633 0.275217333875128 0.511427537786221 0.508016887690102
"UEVLD" 28.7302304098668 -0.224995224377156 0.206240345748635 -1.09093700148942 0.275300604237444 0.511427537786221 0.508016887690102
"NCAPD3" 66.8973942991836 0.127790580228117 0.117205288358427 1.09031411481467 0.27557479969371 0.511852587885716 0.508438237504951
"ENSG00000255508" 29.0236490606708 -2.87341807563566 2.63573190964453 -1.09017843018154 0.27563455293872 0.511879864662849 0.508464466894721
"GRPEL2" 68.1592816612842 0.134592498911143 0.123530166385286 1.0895516686293 0.275910682976549 0.512308899337525 0.508889773061801
"IFT80" 45.8187953197878 -0.163184739689601 0.149791184337173 -1.08941484381537 0.275970988466394 0.512337117849184 0.508916937607887
"CPXM1" 96.1380259204802 0.221438796712669 0.20336658505573 1.08886519706266 0.276213335679247 0.512451987364404 0.509027579830743
"RGS14" 14.1620962819985 0.292571215092838 0.268690774771835 1.08887703845166 0.276208113110236 0.512451987364404 0.509027579830743
"SFT2D1" 73.0606330697176 0.142625436120917 0.130949642042747 1.08916247418499 0.276082243877231 0.512451987364404 0.509027579830743
"TMED5" 128.359949931631 -0.0992643928963522 0.0911528274750827 -1.08898863201459 0.276158898789351 0.512451987364404 0.509027579830743
"CIPC" 41.8208195438693 0.171871399023576 0.157950550766261 1.08813421789149 0.276535859762634 0.512882804569562 0.509453788171848
"ZNF311" 12.973076221524 -0.330448745149339 0.30367135309228 -1.08817885448985 0.276516157757043 0.512882804569562 0.509453788171848
"WDR89" 35.1677709248083 0.17822838256921 0.163834047603545 1.08785924034849 0.276657252328393 0.513024175011573 0.509593348647119
"ACAD8" 26.9813678129533 0.20218991901283 0.185920562183172 1.08750703331904 0.276812791949886 0.513228810148025 0.509795750439127
"ARL2BP" 120.833920427798 0.106045777147348 0.0975370626642276 1.08723570559441 0.276932654756026 0.513296833125974 0.50986158931612
"RHOT1" 55.2488493880164 -0.149018771235721 0.137064122703992 -1.08721938532045 0.276939865592179 0.513296833125974 0.50986158931612
"HTT" 62.2113969176118 0.151256397434125 0.139144626809373 1.08704447237726 0.277017155942597 0.513356315417852 0.509919809306798
"MTMR14" 31.8842340511117 0.184515365780762 0.169842490074273 1.08639107740396 0.277306007436879 0.513807770386308 0.510367377458413
"HACE1" 18.387321357851 -0.273629516261751 0.251910876611632 -1.08621556934043 0.277383630623584 0.513867766534442 0.510426107373589
"POLD3" 93.0882328843847 -0.121267050406913 0.111658133104664 -1.0860565821322 0.277453959790695 0.513914232763001 0.51047139809242
"HIPK2" 156.788924037414 -0.104655263796066 0.096423322561699 -1.08537292654586 0.277756518291241 0.514390760598715 0.510943868738056
"GTF3A" 224.272362342291 0.0763946887177447 0.0703930246855164 1.0852593571457 0.27780680129833 0.514400008012134 0.5109521896388
"C4orf46" 56.7792277038519 0.141818736970631 0.130754320732724 1.08461989000367 0.278090041950113 0.514672754842657 0.511220515050208
"GREB1L" 39.3744767093804 0.179265254166534 0.165256273719963 1.08477124729503 0.278022983165365 0.514672754842657 0.511220515050208
"RAB3D" 21.764426164478 0.222016172416917 0.204691905296169 1.08463581935828 0.278082983937836 0.514672754842657 0.511220515050208
"MEAK7" 53.2697247743919 0.152370696546699 0.140499084002945 1.08449601382102 0.278144933433758 0.514690477996192 0.511237255427381
"C16orf87" 78.2085844734807 -0.12894379280988 0.118955175120097 -1.08396959341785 0.278378280850555 0.515038363560939 0.511581942721741
"GLO1" 350.020236833072 -0.0693743253675002 0.0640097393179249 -1.08380890325034 0.278449536833138 0.515086293053874 0.511628686568836
"ADO" 64.6765622986707 0.128314496475283 0.11842568200268 1.08350228012518 0.278585539339605 0.515253957957862 0.511794362004941
"TAB3" 18.878324557477 -0.260431438943722 0.240385447612803 -1.08339103523108 0.278634893118764 0.515261334425744 0.511800825228511
"NUDT14" 33.3665330395936 0.183604802841376 0.169547061806888 1.08291350427824 0.278846817222598 0.515317629354746 0.511853289677384
"PTPDC1" 15.2893897028168 -0.291470797735985 0.269120124487619 -1.08305091747011 0.278785823204289 0.515317629354746 0.511853289677384
"TPMT" 39.8734485327312 0.165068278924339 0.152422912088663 1.08296237529119 0.27882512365494 0.515317629354746 0.511853289677384
"ZSCAN16" 23.5790694152507 -0.245446278890353 0.226614033598664 -1.08310273195631 0.278762826504691 0.515317629354746 0.511853289677384
"ARMC7" 12.4933141264447 0.290099752088911 0.267931817333012 1.0827372238824 0.278925076638133 0.515378399293301 0.511912788583398
"ERCC6L2-AS1" 14.3011464679701 -0.315098256569479 0.291285548389627 -1.08175039342494 0.279363454428052 0.515816692941151 0.512343823090658
"FKBP9" 82.0332576668446 0.128979813559593 0.119238932217417 1.08169212153305 0.279389355077827 0.515816692941151 0.512343823090658
"MARS2" 11.2367634570035 -0.352475165908292 0.325839780191348 -1.0817438119474 0.279366379676806 0.515816692941151 0.512343823090658
"MRPL44" 61.1709688693122 0.135043064882687 0.12481875909263 1.08191321452306 0.2792910924742 0.515816692941151 0.512343823090658
"RPP30" 130.67598075044 0.0946038942466417 0.0874429738136875 1.08189246226017 0.279300314613763 0.515816692941151 0.512343823090658
"PARK7" 660.160976193029 -0.0574811759944418 0.0531911235151607 -1.08065354133868 0.279851256349659 0.516417639255797 0.513022349105285
"SEMA4B" 13.1308988791496 0.289508841790871 0.267893465888962 1.08068646179996 0.279836607245134 0.516417639255797 0.513022349105285
"ENSG00000280800" 106.944150663506 0.574507096185106 0.531770349213999 1.08036692349296 0.279978818952556 0.516488802744364 0.513091293470576
"FAM111A" 43.2402026808956 -0.159938841949456 0.148041824083397 -1.08036254578542 0.279980767608474 0.516488802744364 0.513091293470576
"ARPC1A" 288.511545458998 0.077898068594551 0.0721490205923759 1.07968296665669 0.280283381513399 0.516839144031565 0.513436703688621
"HACD4" 10.0900259058964 -0.409839265165266 0.379611025701611 -1.07962950867348 0.280307195565631 0.516839144031565 0.513436703688621
"WDR91" 16.264806254471 0.255741741908973 0.236861351343162 1.07971072721973 0.280271015492952 0.516839144031565 0.513436703688621
"SEC24A" 43.4474830257545 -0.169431017158378 0.157038385022826 -1.07891466875281 0.28062576904746 0.517342555565826 0.513935925403303
"CERS1" 23.1861844801299 0.211016248562546 0.195623521571205 1.07868546107191 0.280727969116546 0.517446977154451 0.51403878372505
"HSBP1" 680.713358963717 -0.0874083293597516 0.0810470761021303 -1.07848837445543 0.280815867119746 0.517525007098179 0.514115424210376
"FECH" 35.1599002247208 0.171331322863189 0.15896911849017 1.07776481677971 0.281138724420849 0.518035955868268 0.51462213063659
"ERBB2" 52.4906495419441 0.158399333642294 0.147015822099253 1.07743051992972 0.281287975450539 0.518226897837343 0.5148109381873
"INPP5A" 100.737536117731 0.11248274615261 0.104457759282602 1.07682518680395 0.281558370861074 0.518640930301666 0.515221364968003
"ADGRG6" 27.7268901736082 -0.222512316523251 0.206676359271962 -1.07662200605368 0.281649168907876 0.518724057151881 0.515303067348082
"DDX27" 158.868104830105 -0.105584452562261 0.0981403077729604 -1.07585206280912 0.281993423810131 0.518836074718489 0.515408218149348
"DMPK" 13.731157066326 0.305508185822342 0.283914101799076 1.07605851166403 0.281901088976756 0.518836074718489 0.515408218149348
"E2F1" 42.2586986057685 0.162834996081357 0.151365875096449 1.07577084978764 0.282029752184535 0.518836074718489 0.515408218149348
"ENSG00000261067" 20.9157353804686 0.253232670399525 0.23539204512747 1.07579111376679 0.282020687362871 0.518836074718489 0.515408218149348
"ENSG00000269044" 14.662680754063 0.296878256666094 0.275849111173236 1.07623423328579 0.28182251314341 0.518836074718489 0.515408218149348
"FAM168A" 43.5420432652917 -0.170101973447531 0.158069237920758 -1.07612319566445 0.281872163094706 0.518836074718489 0.515408218149348
"SETD1B" 23.2593459681933 0.203938749197595 0.189567313014488 1.07581178397569 0.282011441023322 0.518836074718489 0.515408218149348
"AACS" 38.2943221190576 0.176680586381105 0.164295745446822 1.0753813855654 0.282204012223667 0.519072578273102 0.515639674806571
"CYP46A1" 10.9839945727452 -0.319614684451859 0.297405503351383 -1.07467642948838 0.282519620108834 0.519076106723432 0.515639674806571
"DIABLO" 88.8969088356423 0.397627816347285 0.369972930423726 1.07474840359776 0.282487386433603 0.519076106723432 0.515639674806571
"FEZF2" 118.737994782184 -0.0991126915651295 0.0922160071455085 -1.07478836519932 0.28246949066777 0.519076106723432 0.515639674806571
"ICMT" 136.512515963402 0.0919652582693151 0.0855332995586604 1.07519829988838 0.282285956441739 0.519076106723432 0.515639674806571
"R3HDM1" 96.060207529091 -0.11533017811015 0.107317575186408 -1.07466254161841 0.28252584009194 0.519076106723432 0.515639674806571
"SHQ1" 21.8461285738132 0.227153102658395 0.211332628011492 1.07486053997323 0.282437171016665 0.519076106723432 0.515639674806571
"ULK2" 38.201303501133 0.172578428132018 0.160548043958448 1.0749332341706 0.282404621303592 0.519076106723432 0.515639674806571
"L3MBTL2" 40.9926715620771 0.164558827448298 0.153170945701365 1.0743475317384 0.282666949017598 0.51925136777323 0.515812902881271
"RNF220" 114.78658127022 0.101376667608433 0.0944128026474748 1.07375975255136 0.282930372880683 0.519651224964229 0.516209239147991
"LMTK2" 35.136732115147 -0.210502358901869 0.196146472486502 -1.07318962321056 0.28318604553839 0.520036718710595 0.516591306074442
"ITPKC" 18.8784818172982 0.244904224006845 0.228370058193646 1.07240076016961 0.283540066671628 0.520539978083984 0.517089483465247
"MRPS18C" 356.615704501239 0.101714416060706 0.0948496954953279 1.0723747243418 0.283551755978659 0.520539978083984 0.517089483465247
"CKB" 1191.95448599857 -0.115086171830228 0.107344017656146 -1.07212469165149 0.283664029786433 0.520661934439933 0.517209757771932
"PNRC1" 64.1114111551636 -0.140684225187336 0.131255010316418 -1.07183889474533 0.28379239990024 0.520813391188709 0.517359336699768
"FBXL2" 26.8379741897782 -0.205422438264114 0.191724971519558 -1.0714433108843 0.283970147421667 0.521055401359499 0.517598868121178
"TAF9B" 90.6844360156371 0.130995081296957 0.122354230067326 1.07062159783831 0.284339608217431 0.521649050255788 0.518187704481122
"DPY30" 216.059444496654 0.077718878941035 0.072604768922146 1.07043765987841 0.284422355430164 0.521716588012889 0.518253919832443
"ASB3" 62.9643660911975 -0.135428607324809 0.126608572703848 -1.06966380263674 0.284770665044826 0.522039987666857 0.518571676681379
"ELP5" 98.0915357046498 0.124207382030008 0.116117361760904 1.06967106508811 0.284767394907879 0.522039987666857 0.518571676681379
"ENSG00000291228" 27.5285016179699 -0.21083084900497 0.197079486729583 -1.0697757158981 0.284720275556679 0.522039987666857 0.518571676681379
"ZNF793-AS1" 10.0946252494595 0.336296754247767 0.314402548527898 1.06963749442357 0.284782511320994 0.522039987666857 0.518571676681379
"AKIP1" 54.2819885156934 0.14311999493285 0.133864435329838 1.06914128894808 0.285006009198936 0.522365378809346 0.518894032074893
"DYNLL1" 979.011432278013 -0.106526159371133 0.0997345567734069 -1.06809678427865 0.285476856284677 0.522555340886109 0.51907139248063
"EOGT" 18.6132917945286 0.244763257126673 0.229252533449825 1.06765780706298 0.285674897506566 0.522555340886109 0.51907139248063
"MYL6" 2931.22415578886 -0.17537490576559 0.164164136408298 -1.0682900029359 0.285389716585264 0.522555340886109 0.51907139248063
"NCBP2AS2" 84.3376885663722 0.118205269163207 0.110652436220547 1.0682572675364 0.285404478660583 0.522555340886109 0.51907139248063
"NF2" 96.3979550489723 0.110766059652239 0.103647633117749 1.06867910361641 0.285214290610647 0.522555340886109 0.51907139248063
"RCAN2" 25.870254950138 0.209083365204293 0.195835950572467 1.0676454685317 0.285680465282207 0.522555340886109 0.51907139248063
"RIC3" 19.4265252524287 0.225419869277159 0.211078175694017 1.0679449381064 0.285545350024476 0.522555340886109 0.51907139248063
"SPAST" 44.51815077474 -0.155834434835955 0.145969112648686 -1.06758499800579 0.285707753733293 0.522555340886109 0.51907139248063
"TOMM34" 97.3470632767058 0.108580794912417 0.101684412155638 1.06782143507132 0.285601067125983 0.522555340886109 0.51907139248063
"USP45" 15.5325719556232 -0.290345810095654 0.271903184810417 -1.06782791197571 0.285598144955782 0.522555340886109 0.51907139248063
"WDR47" 20.6334414965077 0.226043386179911 0.211627085799306 1.06812124415056 0.285465824130593 0.522555340886109 0.51907139248063
"ZNF134" 48.4977940764299 -0.150928427906763 0.141240375016373 -1.06859265906981 0.28525325781789 0.522555340886109 0.51907139248063
"ZNF880" 21.1343412406 -0.251216596079526 0.235116546580385 -1.06847688830627 0.285305450245825 0.522555340886109 0.51907139248063
"ORMDL2" 104.097634463142 0.105082756354293 0.0985052657161723 1.06677298508155 0.286074360358677 0.523141617284472 0.519652888850657
"CHTF18" 70.5137260993034 0.159884138131094 0.150036386558191 1.06563575542446 0.286588329503248 0.523888552568802 0.520392227212622
"CREBRF" 20.5019128938793 -0.231815858514309 0.217515064211804 -1.06574622476989 0.286538375728653 0.523888552568802 0.520392227212622
"QRSL1" 39.627411664299 -0.188400530670493 0.176808423089735 -1.06556309579705 0.286621189088091 0.523888552568802 0.520392227212622
"CPT2" 46.8442862391738 0.164594917223357 0.154498939635236 1.06534658174326 0.286719120474993 0.523983229341106 0.52048540062165
"LGALS8" 89.0728443359376 -0.115404338547398 0.108369006352301 -1.06492015043698 0.286912065517546 0.524251486510343 0.520750995378563
"PEA15" 660.427822460403 -0.123691886114279 0.116173459792094 -1.06471724553645 0.287003903559921 0.524334942357019 0.520833022452475
"ATP1B1" 181.126580227138 -0.0775586423728528 0.0728864357463547 -1.0641025532207 0.287282244363637 0.524674663367453 0.521168731204609
"METTL18" 21.893896411257 0.221349667121455 0.208010354892466 1.06412811629443 0.287270665436708 0.524674663367453 0.521168731204609
"ANO4" 11.0000196823376 0.323559757235677 0.304158507451245 1.06378664186318 0.287425364050985 0.524712403694178 0.521200126147572
"CD81" 391.96977559026 0.11074915596451 0.104150024005178 1.0633617900943 0.287617913677557 0.524712403694178 0.521200126147572
"CHRDL1" 17.366862058502 0.239721374302511 0.225331354419869 1.06386159582492 0.287391402743855 0.524712403694178 0.521200126147572
"LGALS3BP" 24.2927556107662 0.216246590345115 0.203364791725559 1.06334330790622 0.287626292076065 0.524712403694178 0.521200126147572
"LGMN" 82.4066410051267 0.116858624324592 0.109887065556408 1.06344294237801 0.28758112744034 0.524712403694178 0.521200126147572
"LRIG3" 33.727837569163 0.188456063296593 0.177202820976853 1.06350487118492 0.287553057318755 0.524712403694178 0.521200126147572
"TBC1D2B" 22.4131934346739 -0.216998911632966 0.204059492173403 -1.06341003460191 0.287596044114893 0.524712403694178 0.521200126147572
"MFN1" 60.4352122763368 -0.131910456789891 0.124064735905041 -1.06323892786791 0.287673613025356 0.524714452664524 0.521201292072225
"CMTM4" 33.9064766294136 0.180449385750742 0.169734653612447 1.06312636759939 0.287724648387843 0.524723274950083 0.521209186226258
"ANKS3" 25.1972051101329 0.197200669176307 0.185552901330415 1.06277329948698 0.287884770778598 0.524931004415367 0.521414655395592
"ARL4D" 24.7197276713752 0.208354365456747 0.196159060252429 1.06217049158282 0.288158293300095 0.525318609421894 0.5217979252698
"ERGIC3" 231.058632211499 0.0777241677304511 0.0731796402522753 1.06210098140014 0.288189844630025 0.525318609421894 0.5217979252698
"SNRNP35" 28.1043636532676 0.191341339818368 0.180331169669138 1.06105528051213 0.288664779289172 0.526099897812326 0.522573107254036
"DNAAF9" 28.0878779689321 0.189697971615198 0.178860213501184 1.06059345397092 0.288874698731269 0.526398015111464 0.52286835565462
"SRP9" 606.235169923614 -0.0945356008659815 0.0891457524771342 -1.06046107906521 0.288934887616083 0.526423236051246 0.522892537296788
"ASTE1" 19.8746837088573 0.215477825484679 0.203288520006954 1.05996061891399 0.289162515704085 0.526668995087716 0.523134907704442
"TBCK" 29.6859868874561 -0.216389212016588 0.204143175544201 -1.05998748887756 0.289150291166408 0.526668995087716 0.523134907704442
"LMO4" 106.868149932636 0.108909653637285 0.102765113125822 1.05979208628847 0.289239197862062 0.526724195818069 0.523188868188528
"SMIM20" 87.39454858896 0.108756513206687 0.102632828855644 1.05966594138857 0.289296602614872 0.526744279015665 0.523207947003184
"E2F3" 112.668595055068 0.0941595059299264 0.0888965160382413 1.05920355629484 0.289507085792781 0.527043032606892 0.523503825095092
"FUT11" 40.4307017370895 0.165755599060436 0.156528029251019 1.05895154914791 0.28962184584708 0.527083855687664 0.523540897395606
"LRRC42" 139.625873934017 0.0870203565934227 0.0821763505129801 1.05894647365336 0.289624157461381 0.527083855687664 0.523540897395606
"NOL4L" 61.4921528940018 0.127382315860473 0.120314246234039 1.05874673904107 0.289715135680409 0.527083855687664 0.523540897395606
"PRMT2" 245.877742561461 0.0806721425122367 0.0761945970200753 1.05876460624868 0.289706996463961 0.527083855687664 0.523540897395606
"NDC80" 179.594740707114 -0.0904230709054195 0.0854343991651466 -1.05839183969246 0.289876838208677 0.527293582378949 0.523748345540143
"THAP1" 20.9093129634188 0.228564333028916 0.21599491974648 1.05819309684315 0.289967417801956 0.527373888133645 0.523827242707756
"RHOB" 132.097028945344 -0.106697205357051 0.100851325284408 -1.05796532723945 0.290071250138133 0.527478267542253 0.523930051608281
"TCOF1" 132.316805989587 0.169425770368153 0.160196917110624 1.05760943109258 0.290233541060902 0.527688900171239 0.524138398752391
"APPAT" 39.771215375374 -0.208099492776637 0.196857223248753 -1.05710874786483 0.290461959258238 0.527953413758062 0.524399395336046
"GK5" 24.4127662918866 -0.214421112892034 0.202841545633697 -1.05708676307983 0.290471991774444 0.527953413758062 0.524399395336046
"MSANTD3-TMEFF1" 30.1365804196495 3.27272085080639 3.09639629086297 1.05694508821875 0.290536649140449 0.527986441749954 0.524431332735573
"CAMTA1" 249.051053954363 0.0909102120821431 0.0860663545369113 1.05628050091461 0.290840081768776 0.52844657917191 0.524886634711507
"SUGP2" 147.775594973573 -0.0916131754630223 0.0867395614121591 -1.05618674998488 0.290882903062404 0.52844657917191 0.524886634711507
"CILK1" 31.8560510978192 0.171081163282294 0.162000197955542 1.05605527302655 0.290942963086661 0.528471161800463 0.524910183523292
"FAF2" 138.54685189745 -0.0892668962601744 0.0845653480828569 -1.05559662774297 0.291152542250477 0.528759010108784 0.525192620295828
"LHX2" 59.1782373323826 0.134788891714785 0.127705419137966 1.05546728263086 0.291211665185054 0.528759010108784 0.525192620295828
"PCBP1" 547.888022065199 -0.08206602161948 0.0777590657578521 -1.05538847232347 0.291247692897694 0.528759010108784 0.525192620295828
"SMAD2" 145.278129163364 -0.095087671449111 0.0901047802693077 -1.05530107464787 0.291287649784351 0.528759010108784 0.525192620295828
"ZNF770" 101.874956572729 -0.101952563074705 0.0966544701378714 -1.05481477400141 0.291510046341853 0.529078156975194 0.525508746763502
"RAD54L2" 70.574411293411 -0.144961288129128 0.137531848590993 -1.05401977515935 0.291873863494654 0.529653833131855 0.526079670666878
"SRF" 176.406492435918 0.100903654642419 0.0957486290860713 1.05383915786109 0.29195656232064 0.529719270740867 0.526143798397719
"CYB5R1" 48.4018557049563 0.149548057825744 0.141952599661486 1.05350700291766 0.292108686434285 0.529827736609475 0.526249796038097
"DANCR" 483.406107891475 -0.090942862950563 0.0863240987718518 -1.05350492208344 0.292109639606316 0.529827736609475 0.526249796038097
"LRRC3" 16.6686538568568 0.247049476169989 0.23454044323899 1.05333422568087 0.292187837976303 0.529884953494308 0.526305758806807
"OR10H1" 22.6220732679205 -0.408126917530012 0.387553227661965 -1.05308610121031 0.292301532284663 0.529921915991891 0.52634073689575
"THUMPD2" 42.4923798372278 -0.161961904342395 0.153789447752462 -1.05314055489091 0.292276578256727 0.529921915991891 0.52634073689575
"MYO10" 132.171279438452 -0.0971700964378447 0.0923011842727244 -1.05275026754515 0.292455463567825 0.530116366933189 0.526533006481511
"ANAPC7" 93.7207438510045 0.108995588636222 0.103547442909422 1.05261497120277 0.292517492802458 0.530142677831565 0.52655653927284
"FTSJ3" 130.750381239933 0.0930023035460379 0.0883705200305435 1.05241322008622 0.292610005927635 0.530142677831565 0.52655653927284
"MINPP1" 30.3439671546474 0.229761565810142 0.218310066503122 1.05245520506887 0.292590752063789 0.530142677831565 0.52655653927284
"BOLA2B" 253.926085303145 0.104833963592459 0.0996465183980307 1.05205846905466 0.292772724919297 0.530237296460389 0.526647919648911
"OCIAD1" 332.835354742029 -0.0976441625347881 0.0928002796478961 -1.0521968565749 0.292709241408132 0.530237296460389 0.526647919648911
"TUBGCP2" 108.192610276751 0.123202256235945 0.117113073953115 1.05199404368181 0.292802282391227 0.530237296460389 0.526647919648911
"NSMCE4A" 117.616306930925 0.0989629074319712 0.0941129136602243 1.05153377558001 0.293013505325702 0.53053521337308 0.526942953851955
"MPHOSPH6" 117.136476329013 0.0946057247562816 0.090069185246418 1.05036727597182 0.29354928493779 0.53142058946819 0.527821467892973
"VRK2" 39.9614103439518 -0.15875799812419 0.151174820515113 -1.05016164453338 0.293643800675942 0.531506978179658 0.527906404499689
"EFCAB2" 18.4719069212842 -0.247494833027942 0.235717501670652 -1.04996375438319 0.293734777508867 0.531586934822452 0.52798495261816
"RITA1" 32.616944455275 0.176379552162215 0.16801250284894 1.04980015874651 0.293810002261882 0.531638363181529 0.528035165822658
"ABCD4" 101.074007058822 -0.102109811759965 0.0972756870902273 -1.04969509663041 0.293858318870422 0.531641093617435 0.528037011346497
"LSAMP" 58.0814068416102 0.141504575582401 0.134833540534729 1.0494760800704 0.293959058678718 0.531738650815875 0.528133040902102
"RHNO1" 71.8704717433813 0.121247294469366 0.115573619695146 1.04909143443967 0.294136038003587 0.531974063637698 0.528365991046984
"DENND4C" 35.5316926392832 0.17304458897943 0.164964466975612 1.04898098452325 0.29418687032173 0.531981288507278 0.528372300790162
"ARF1" 402.638875596306 0.0623498398348214 0.059459948295594 1.04860232176558 0.294361186831695 0.532046392226218 0.528433500705937
"GSKIP" 71.5705441980875 -0.128812592569704 0.122845376811428 -1.04857501285894 0.294373761099027 0.532046392226218 0.528433500705937
"MRPL16" 118.901475730368 0.0971373397490023 0.0926444738347693 1.04849577884425 0.29441024609454 0.532046392226218 0.528433500705937
"SLC35B4" 81.5166682410073 -0.127127357143422 0.12123536684604 -1.04859959969324 0.294362440181913 0.532046392226218 0.528433500705937
"SVIL" 79.2594607655845 -0.112595027104173 0.107410014569206 -1.04827308287558 0.29451280744516 0.532062425157011 0.528447695312977
"VAT1" 274.313947214018 -0.101836031221048 0.0971431363239758 -1.04830907333917 0.294496230621444 0.532062425157011 0.528447695312977
"GID4" 21.8569331546357 -0.22607141029267 0.215717322345849 -1.0479984075188 0.294639340586025 0.532206366153956 0.528589793859826
"C9orf40" 73.7495113479572 -0.128565777142335 0.122749231945189 -1.04738559341653 0.294921773490465 0.532462486616547 0.528841580663969
"CDON" 32.4799576990806 0.182902404723762 0.174621111434667 1.04742435333882 0.294903904499894 0.532462486616547 0.528841580663969
"OLFML3" 22.5910695964358 0.207919369022757 0.198498325916513 1.04746157461402 0.29488674553489 0.532462486616547 0.528841580663969
"LRSAM1" 14.9297164565175 -0.267202581740798 0.255145198148616 -1.04725694890467 0.294981086021716 0.532484929280777 0.528863006826988
"SLC49A4" 37.4605367531367 0.177914521940033 0.169913837657169 1.04708671402624 0.295059586392369 0.532541996225095 0.528918821906757
"FUOM" 30.822989881491 0.193059492719958 0.184464299506026 1.04659542923454 0.295286210904693 0.532612479506989 0.528985373168908
"LINC01411" 18.0301619413353 0.248656844571384 0.237585416885869 1.04659977801093 0.29528420434855 0.532612479506989 0.528985373168908
"RHEB" 306.856568420465 0.0807938579360477 0.0771818704521646 1.0467983927148 0.295192571854589 0.532612479506989 0.528985373168908
"TUBG2" 18.1123472302956 -0.252627367396457 0.241349304130357 -1.04672921393636 0.295224485879417 0.532612479506989 0.528985373168908
"C1GALT1C1" 33.7719574214024 0.181463413283706 0.173436745655729 1.0462800867119 0.295431736513784 0.532790356196182 0.529161175796104
"ST3GAL2" 44.017981720081 0.159557499742752 0.152597350363768 1.04561120728763 0.295740572798009 0.533262648966469 0.529629388269859
"C6orf120" 59.6209887737255 -0.137250464069206 0.131279591104975 -1.04548211122517 0.295800204153618 0.533276281216479 0.529641202017212
"ELMOD3" 12.0607500637968 0.289521081921178 0.276949894400349 1.04539155917733 0.295842036269152 0.533276281216479 0.529641202017212
"SAR1A" 265.865729872091 0.0674383699569704 0.0645171509764182 1.04527817698615 0.295894420755684 0.533286072824986 0.529650064469055
"HUNK" 22.3807359914193 -0.214698295590542 0.205442787021512 -1.04505151387019 0.295999161554448 0.533341132503147 0.529703024570704
"ZNF317" 31.4946689154416 -0.18354449390663 0.175639178753119 -1.04500883692142 0.296018885305498 0.533341132503147 0.529703024570704
"SELENOH" 562.730619650218 -0.103678067288987 0.0992300449016616 -1.0448253590103 0.296103692218571 0.533409315815785 0.529769880998648
"FAM124A" 28.5672554565394 0.190435354094305 0.182394944297366 1.04408241592393 0.29644726058815 0.533774252656976 0.530129742429097
"NPTN" 63.628665974623 -0.145351068999851 0.139190093294309 -1.04426303309183 0.296363711026788 0.533774252656976 0.530129742429097
"ZFAND3" 49.9107275432694 -0.14505750710875 0.138923472988441 -1.04415405106393 0.296414121849823 0.533774252656976 0.530129742429097
"ATP5PO" 504.20981355389 0.0668870045123903 0.0640910442308772 1.04362482020797 0.296659004914316 0.534012945836022 0.530365082826789
"RASA4" 11.672118921607 1.05542832494507 1.0113412029401 1.04359272802967 0.29667385879779 0.534012945836022 0.530365082826789
"DDB1" 300.202796213778 0.06204428386826 0.0594920109933049 1.04290110272524 0.296994098865869 0.53441998968925 0.530767622909138
"TENT5A" 18.6818900308267 -0.254851805196676 0.244353387073948 -1.0429640785767 0.296964929886456 0.53441998968925 0.530767622909138
"TM7SF3" 151.95026573369 -0.0937362179701201 0.0899359105568666 -1.04225572843731 0.297293131948764 0.534788627284457 0.531132017814384
"XPOT" 152.663042581975 -0.0967936601671293 0.0928633230542046 -1.04232389046244 0.297261539686757 0.534788627284457 0.531132017814384
"CFL1" 922.521142111185 0.0796789284096289 0.0764601567725066 1.04209737166377 0.297366537034014 0.534810430072616 0.531150228045235
"CYFIP2" 219.120915207922 0.0740145975482568 0.0710406762443002 1.0418622324727 0.297475556378064 0.534810430072616 0.531150228045235
"UBE2G2" 193.93247286315 0.075146490363185 0.0721297831649007 1.04182332270967 0.297493598978587 0.534810430072616 0.531150228045235
"ZNF486" 19.2615966408709 0.226995030871377 0.217866854600752 1.04189795775659 0.297458991076317 0.534810430072616 0.531150228045235
"DLST" 22.347940172399 0.225412044539514 0.216437309039877 1.04146575070375 0.297659440681157 0.534997931291618 0.531334725327816
"ICA1L" 10.7105785090436 0.302001469482844 0.289996947459122 1.04139533925754 0.297692104751103 0.534997931291618 0.531334725327816
"MCM3AP-AS1" 12.5179925642109 -0.279181455856118 0.268126357558695 -1.04123092708259 0.297768385352408 0.535030844661363 0.531365693636844
"METTL16" 56.4685100957901 -0.138659494563579 0.13317881165626 -1.04115281431903 0.297804631092546 0.535030844661363 0.531365693636844
"CD83" 32.5490107583125 -0.1975422698885 0.189766913290295 -1.04097319423808 0.297887989253555 0.53509596424828 0.531429507589902
"FSBP" 18.0692532573242 -0.248671577290056 0.238975026123529 -1.04057558366586 0.298072567975201 0.535235933504678 0.531565940130708
"TXLNG" 64.5532589281071 -0.126418481646487 0.121497724007198 -1.04050082155446 0.298107282563003 0.535235933504678 0.531565940130708
"VAMP1" 11.0393686295756 0.311537778046954 0.299387500684302 1.04058378300657 0.298068760907127 0.535235933504678 0.531565940130708
"NFX1" 74.9986420038351 -0.119709622165673 0.11507722252341 -1.04025470497709 0.298221581928306 0.535356524030614 0.531684844932375
"GEMIN8" 11.73620680165 0.304402578447051 0.292933083065324 1.03915397763102 0.298733130508462 0.536190091073816 0.532511835130506
"ZBTB25" 28.5379113484417 -0.188611242083862 0.181604416500445 -1.03858290298463 0.298998760614081 0.536582070319914 0.532900265126389
"ENSG00000267383" 27.7451107156101 -0.216546263070524 0.208524811486582 -1.03846761220766 0.299052406175018 0.536593559136786 0.532910815089411
"COX19" 52.1093529784546 0.135039954505051 0.130085662606674 1.03808484193494 0.299230557777133 0.53682841182004 0.533143195809712
"ALKBH5" 112.170182585119 0.0954321198275489 0.091981312083028 1.03751640052064 0.299495256381958 0.536976571874949 0.533283465756085
"CREB5" 81.5022233223334 0.127617643546296 0.123048718756446 1.03713102286659 0.2996747989234 0.536976571874949 0.533283465756085
"KRBA2" 39.6639887099906 -0.180396013782244 0.173901164572874 -1.03734793395617 0.299573733979017 0.536976571874949 0.533283465756085
"LARP4B" 117.609809188671 -0.0986623099969762 0.0951132162769233 -1.03731441180287 0.299589351402471 0.536976571874949 0.533283465756085
"PCSK7" 49.8673420349382 0.182869809653839 0.176251597881097 1.03754979729152 0.299479700631156 0.536976571874949 0.533283465756085
"RASSF7" 13.6464990006584 0.300959244988359 0.290090369800516 1.03746720442777 0.299518172218749 0.536976571874949 0.533283465756085
"RBBP9" 44.538314313598 0.147543080131804 0.142261288517552 1.03712739895225 0.299676487599582 0.536976571874949 0.533283465756085
"RUVBL2" 238.857377902686 0.0878997264341626 0.0847556741024993 1.03709547903378 0.299691361957678 0.536976571874949 0.533283465756085
"MYL9" 704.819450928893 0.0786724895191137 0.0758944038684894 1.03660461785085 0.299920160297004 0.537301763509996 0.533605562440463
"PLXNA3" 23.1199096128363 -0.22217079090033 0.214513850382417 -1.03569438758506 0.300344741534971 0.537977538929854 0.534275829851758
"ARL6IP5" 172.892900827036 -0.0925923630337311 0.0894803612422715 -1.03477860111711 0.300772318614086 0.538562539673578 0.534854226507782
"CHST10" 41.1506974432792 0.153753970249995 0.148599032302954 1.03469025246767 0.300813589689134 0.538562539673578 0.534854226507782
"NT5C3A" 61.8233498675158 0.130798984767803 0.12640159327979 1.03478905110222 0.300767437270937 0.538562539673578 0.534854226507782
"TNS3" 72.9050652989383 0.12697468323555 0.122756090862418 1.03436564608318 0.30096525829747 0.538664261541549 0.535038699912363
"HEATR5B" 27.740095295319 -0.193343819087537 0.18695918268369 -1.0341498947107 0.301066093827205 0.538674967499905 0.535047589316341
"MGAT4B" 122.342387517141 0.122718136672702 0.118656696747106 1.03422849309763 0.301029356762615 0.538674967499905 0.535047589316341
"ENSG00000267645" 22.9190707255329 0.265190638510875 0.256533475138162 1.0337467200647 0.301254585518797 0.538842453909055 0.535212203962273
"SMN1" 113.359277819105 0.281170357551355 0.271986376667446 1.03376632681547 0.30124541717823 0.538842453909055 0.535212203962273
"COL9A3" 12.8898921003904 0.335789022240009 0.324905776038516 1.0334966227261 0.301371550193576 0.53896678745058 0.535334828103956
"PRR13" 253.502135198509 0.0780797637885316 0.0755581349232769 1.03337336036438 0.301429208240097 0.538985035766848 0.535352081948294
"BCCIP" 276.250452628151 -0.067427116676483 0.06527918377762 -1.03290379527692 0.301648922505367 0.53920388857115 0.535566845703771
"CLHC1" 15.0134671556995 0.251979097866183 0.243974906582213 1.03280743661756 0.301694022879878 0.53920388857115 0.535566845703771
"UCHL3" 79.0995083997058 0.119210817403128 0.115417705269287 1.03286421372692 0.301667447985044 0.53920388857115 0.535566845703771
"RAB33B-AS1" 13.9722792993839 -0.292085190746616 0.282887162562705 -1.03251483065044 0.301831003714248 0.539339570520781 0.535699870795684
"UBE2J1" 140.282148559887 -0.091358093187553 0.0884873497408818 -1.03244241640277 0.301864910177901 0.539339570520781 0.535699870795684
"CNEP1R1" 32.1639959085705 0.179844657230692 0.174230221916152 1.03222423327477 0.301967085210404 0.539352438090859 0.535710910940478
"CTSD" 80.6027359362836 0.153451779492382 0.148653803610872 1.03227617299366 0.30194275978295 0.539352438090859 0.535710910940478
"ENSG00000288663" 541.342569610968 -0.0889032873322251 0.0861521418157974 -1.03193357075567 0.302103238051127 0.539425967266892 0.535782203951538
"SPAG5" 186.390362065597 -0.0956264240439658 0.0926610030681429 -1.03200290173464 0.302070758156849 0.539425967266892 0.535782203951538
"NXT2" 14.8364183344643 -0.278951551165947 0.270552408887933 -1.03104441875989 0.302519990363874 0.540085201281496 0.536436114404163
"ENTR1" 110.802643960029 0.0966499667793539 0.0937973850140001 1.03041216730006 0.302816563969473 0.540529708245368 0.536876747107516
"EDEM3" 48.4331762453995 -0.144308159873838 0.140063856270347 -1.03030263278842 0.302867963556392 0.540536506925439 0.536882629158703
"ZNF26" 20.2269239566404 -0.253576075217774 0.246205899804823 -1.02993500732027 0.303040515950844 0.540759494135065 0.537103238270972
"CNNM4" 12.8211448922821 0.276550282940045 0.268595382736247 1.02961666772809 0.303189987822065 0.540941231806945 0.537282876372191
"RELA" 87.6596145904536 0.114872741430192 0.111596693501384 1.02935613794657 0.303312352371561 0.541074556028929 0.537414428210227
"USP12" 58.3288096867738 -0.130137566094602 0.126466979289604 -1.02902407273121 0.303468362962035 0.541267849642398 0.537605543524367
"SNAI2" 99.6745153924628 0.120442644518976 0.11708823008532 1.02864860482741 0.303644829193221 0.541497561622955 0.537832830388881
"SLC35E2B" 94.8711136827395 -0.110297732585383 0.107268793902984 -1.02823690443597 0.303838402691722 0.541757704516888 0.538090341705911
"NFE2L3" 36.3684221257198 -0.171988591061268 0.167352121591193 -1.02770487416587 0.304088674349697 0.542118845277642 0.538448166474582
"KIAA1671" 38.9706242550808 -0.166794411410686 0.162332123578987 -1.02748863092109 0.304190436172465 0.542128671042208 0.538455313437897
"RLIG1" 56.0060101371843 -0.136375991308119 0.1327403791128 -1.02738889416784 0.304237378871547 0.542128671042208 0.538455313437897
"ZNF850" 14.3111199944737 -0.272886064973101 0.265591527694283 -1.02746524839156 0.304201441102515 0.542128671042208 0.538455313437897
"CEP19" 16.9608972500158 0.240409654064681 0.234112652601785 1.02689731372019 0.304468819360641 0.542180421147163 0.538502364210333
"IKBKG" 28.7955568284015 0.245010624833669 0.238575509060656 1.02697307782492 0.304433141322287 0.542180421147163 0.538502364210333
"PPP1R21" 29.0739767406953 0.189444499169182 0.184470995862672 1.02696089584844 0.304438877743727 0.542180421147163 0.538502364210333
"SNX12" 74.7100147997729 0.114345887215063 0.111321396717962 1.02716899523605 0.304340894817929 0.542180421147163 0.538502364210333
"TRIM68" 14.0306447644348 0.285995661388375 0.278525528825442 1.02682027961471 0.304505098300559 0.542180421147163 0.538502364210333
"DBN1" 212.511600418282 0.124752218378947 0.121581174644915 1.02608170009291 0.304853075377806 0.542289934242931 0.538605923998193
"EIF2B5" 128.792880286376 0.0936082303345115 0.0912076312937539 1.02632015552543 0.304740699769889 0.542289934242931 0.538605923998193
"FANCA" 39.1273615776721 0.168366769575098 0.164058924271254 1.02625791509349 0.304770028831113 0.542289934242931 0.538605923998193
"KCNJ2" 11.602753235296 -0.33161989979956 0.323166856475962 -1.02615690054288 0.304817633097982 0.542289934242931 0.538605923998193
"SHROOM3" 216.700576940967 0.0684614245370514 0.0667119519698791 1.02622427489398 0.304785881613352 0.542289934242931 0.538605923998193
"USP42" 65.2647270020834 0.130958341315704 0.127589169832607 1.02640640649608 0.304700059511353 0.542289934242931 0.538605923998193
"SVBP" 132.865679280328 0.100382758506093 0.0978626973535739 1.02575098807479 0.305008973765772 0.5424822931462 0.538796108379783
"STK11IP" 24.2472009376363 0.206878388443186 0.201855375878744 1.02488421496121 0.305417823548071 0.543124415196335 0.539432998693097
"MAML2" 28.4794640490733 -0.20818153786767 0.203228197250542 -1.02437329408095 0.305658990960731 0.543446061303324 0.539750721492493
"MGST1" 213.606925282598 0.147336208790013 0.143841111177847 1.02429832183266 0.305694390356307 0.543446061303324 0.539750721492493
"RAD54B" 28.7623440656262 -0.192757829635654 0.188287750944008 -1.02374067707131 0.305957776929118 0.543829175330348 0.540130361611151
"SLC38A9" 29.5774644757129 -0.216434685340321 0.211525268485247 -1.02320959992265 0.306208754924735 0.544190117107673 0.540487979369205
"AFG3L2" 149.590484885493 -0.0901711356253829 0.0881795344940619 -1.02258575238289 0.306503748869935 0.544458801949441 0.540752229401437
"BEND6" 18.4196155625067 0.233106003695301 0.227941498359242 1.02265715270468 0.306469976814238 0.544458801949441 0.540752229401437
"EWSR1" 600.784847088978 -0.106521225116845 0.104163101483298 -1.02263876171088 0.306478675442154 0.544458801949441 0.540752229401437
"ARFGEF2" 38.6939815792714 -0.180211908191874 0.176262672289295 -1.02240540127576 0.306589065175456 0.544492653344464 0.540784113646875
"WWC1" 83.2269870982678 -0.120163961376771 0.117537837237365 -1.02234279786944 0.306618683816798 0.544492653344464 0.540784113646875
"TMEM59" 142.126946755766 0.0973653752708806 0.0952827995526686 1.02185678556874 0.306848688251338 0.544815913890683 0.541104304013651
"CBX2" 59.7013724484535 -0.128053100285412 0.125332751728421 -1.02170500942073 0.306920539448264 0.544858313074926 0.541145546104424
"NET1" 117.058890727341 0.0903857243057639 0.0884835448891755 1.02149754984354 0.307018769340645 0.544899629442564 0.541233277306227
"GBA1" 38.9883305373028 -0.620794020730372 0.607993216562544 -1.02105418912435 0.307228765690762 0.54507036263548 0.541517979116503
"NOP2" 17.545127737327 0.319286671188269 0.312816786801837 1.02068266365299 0.307404810735967 0.545275658513355 0.541742758314048
"BANF1" 281.282422783764 0.0789995725154295 0.0774154435773258 1.02046269923548 0.307509070982411 0.545275658513355 0.54180762823364
"SEH1L" 81.3635342051952 0.116725993493051 0.114406798109583 1.02027148230516 0.307599724314281 0.545275658513355 0.54180762823364
"SETD6" 36.22409659484 -0.17362825016361 0.1701881134921 -1.02021373056509 0.307627107102241 0.545275658513355 0.54180762823364
"TLCD5" 60.4021876759267 -0.138650840675271 0.135906137064434 -1.02019558255516 0.307635712251592 0.545275658513355 0.54180762823364
"CASK" 81.4578747997991 -0.12195769577478 0.119573566345731 -1.0199385993235 0.307757581781898 0.54540655544996 0.541936785708354
"EIPR1" 50.2631988536816 0.140310141102776 0.137596241858267 1.0197236436683 0.307859545050962 0.545481421777806 0.54200936248257
"LOXL1-AS1" 13.5443544070306 0.277922634720232 0.272567485856409 1.01964705675366 0.307895879117584 0.545481421777806 0.54200936248257
"GATAD1" 82.1077277220714 -0.122249553908833 0.119939279806449 -1.01926203080519 0.308078584622679 0.545719988169743 0.54224550376684
"MICU3" 14.700464931919 -0.284955412980511 0.279656366162177 -1.01894842191885 0.308227453744206 0.545898552881131 0.542422024981529
"ABCF3" 21.5856184409664 0.200501834348122 0.196979404251691 1.01788222535149 0.308733929647836 0.546539896031814 0.543056562452385
"GASK1B" 17.1413005659017 -0.256925600445704 0.252391234960246 -1.01796562184963 0.308694293940595 0.546539896031814 0.543056562452385
"TELO2" 24.9736548944613 0.232704659601413 0.22861117481972 1.01790588226897 0.308722685924346 0.546539896031814 0.543056562452385
"PPM1L" 18.8179484260992 0.214237205660539 0.210547100669234 1.01752626837214 0.308903142526539 0.546754229829583 0.543268623318843
"CENPN" 190.162199296483 0.0832336519561574 0.0818206388791062 1.01726964121044 0.309025174568237 0.546885000427864 0.54339765342188
"ELF4" 21.3793627953269 0.209350117608733 0.205866807635958 1.01692021172707 0.309191387448803 0.547093905381447 0.543604319359681
"ST3GAL3" 17.7783449411197 0.247307997769479 0.243247066607095 1.01669467681164 0.309298698854432 0.547198539188262 0.543707379000093
"CEP72" 12.127707812646 0.267168102317035 0.262872681493128 1.01634030892639 0.309467359779382 0.547411660547302 0.543918233794519
"SUSD1" 12.3435077103026 0.280256999691019 0.27589539445228 1.0158089091969 0.309720392640575 0.547773936407918 0.54427729056101
"TBL1X" 102.110305278648 0.102257688228832 0.100741168721223 1.01505362233592 0.310080267351528 0.548258701555852 0.544757146219628
"YAP1" 155.417100873579 -0.0959400603529301 0.0945193357899123 -1.01503104683444 0.310091028243951 0.548258701555852 0.544757146219628
"ATG2B" 30.0801027338165 -0.184462775790329 0.181759913752094 -1.0148705068265 0.310167558739024 0.548308658701608 0.544805877124421
"CHM" 25.6685726777047 -0.217904860015806 0.214827699827615 -1.01432385204823 0.310428246250067 0.548684099114264 0.54517801158041
"OTUD6B-AS1" 140.233425431682 -0.0849331415074824 0.083742528706596 -1.0142175405887 0.310478960615272 0.548688351434302 0.545181329490506
"PRIMPOL" 28.5026539548898 0.205343046961972 0.202507018273765 1.01400459456853 0.310580559923451 0.548782513940658 0.545273983035417
"IQCE" 28.4118323800653 -0.191979334641763 0.189371543944918 -1.01377076324415 0.310692149155041 0.548894296174047 0.545384143604023
"MPZL1" 161.883573678209 -0.0937682888760829 0.0925253752707084 -1.01343321874392 0.310853279156812 0.548944962554649 0.545431766412309
"RBM15" 46.0223191483462 -0.169913490278501 0.167665605978991 -1.01340694942403 0.310865821372733 0.548944962554649 0.545431766412309
"ZBTB17" 35.8843663259802 0.170150495701799 0.167883426199747 1.01350383151792 0.310819566933381 0.548944962554649 0.545431766412309
"DGKZ" 17.7392243015715 0.243417003420362 0.24029257194721 1.01300261363817 0.311058912524961 0.549200548493473 0.545684810251958
"SALL1" 62.6792281534231 -0.125069793284802 0.123496655072932 -1.01273830623948 0.311185175669496 0.549309899533743 0.545791649022352
"ZNF503" 133.438944621517 -0.0897879839928977 0.0886645598301575 -1.01267049839183 0.311217573824585 0.549309899533743 0.545791649022352
"MED30" 22.2857821988097 0.23728256729527 0.234341792444737 1.01254908405305 0.311275590375834 0.54932693528414 0.545807669933505
"WDR74" 99.0749879638899 0.100347255034513 0.099158287854931 1.01199059811644 0.311542548810174 0.549712640886431 0.546189998432156
"DNA2" 39.9346994883182 -0.160803494087494 0.158966346978736 -1.01155683038375 0.311749995592448 0.549993235467386 0.546467888663308
"AKAP10" 41.9828664412031 -0.16261229191665 0.160772205502932 -1.01144530180426 0.311803348171589 0.550001930196135 0.546475621673829
"CNN3-DT" 37.6782625768352 0.162348855196033 0.160530946800709 1.0113243485543 0.311861216088681 0.550018585766341 0.546491264727905
"ENSG00000260669" 112.156429319799 0.117688300058067 0.116388307579715 1.0111694422351 0.311935338582578 0.550055803604955 0.546526433155446
"PARM1" 10.909913502067 -0.324014844994818 0.320464787952945 -1.01107783811304 0.311979176511984 0.550055803604955 0.546526433155446
"RASA3" 37.3968161211522 0.162266890888699 0.160559772180745 1.0106322940346 0.312192453311173 0.550346404579902 0.546814264105499
"PUDP" 85.0936511494006 0.139848478662671 0.138407971905949 1.01040768632677 0.312300006841681 0.550450570718159 0.546916856398088
"ALDOC" 11.2663627412704 0.312951325782777 0.310241618282473 1.00873418439249 0.313102132750689 0.550602992718036 0.547052948810579
"ATL3" 55.3706215172179 -0.137071963625329 0.135831492518472 -1.00913242638992 0.31291112857418 0.550602992718036 0.547052948810579
"ATP10D" 22.4265660094075 -0.214884467387223 0.213037694722392 -1.00866876008604 0.313133518789337 0.550602992718036 0.547052948810579
"BCDIN3D" 24.3634334566895 0.201074787934809 0.199345553578256 1.00867455694653 0.31313073777462 0.550602992718036 0.547052948810579
"CFAP36" 168.861356971382 -0.0809000548304652 0.0801746232247804 -1.00904814486812 0.312951545137749 0.550602992718036 0.547052948810579
"CSE1L" 405.61620466073 -0.0765580812412693 0.0759109041411494 -1.00852548270162 0.313202260562979 0.550602992718036 0.547052948810579
"DMD" 46.0441227921248 -0.155075733493051 0.153523316591775 -1.01011192915669 0.31244166756894 0.550602992718036 0.547052948810579
"ENSG00000288710" 12.7266554006228 -0.5836772270067 0.5787531298904 -1.0085081131522 0.313210594818738 0.550602992718036 0.547052948810579
"GNAZ" 28.6981362666963 0.194401562560305 0.192561221744492 1.00955717251449 0.312707497107969 0.550602992718036 0.547052948810579
"GUCY1B1" 12.3400359607667 0.295675438579955 0.293009373470026 1.00909890724094 0.312927202015777 0.550602992718036 0.547052948810579
"KBTBD7" 18.6881081706917 -0.24611597894222 0.243798327783956 -1.00950642762537 0.312731820592509 0.550602992718036 0.547052948810579
"NPY2R-AS1" 11.7693087359988 0.276944854006352 0.27434069512232 1.00949242649863 0.31273853195449 0.550602992718036 0.547052948810579
"PABPC1L" 21.8585251006032 0.210392537268678 0.208489917044132 1.00912571817151 0.312914345323453 0.550602992718036 0.547052948810579
"PAPPA" 173.80206474051 0.0797466298137814 0.079042108675943 1.00891323814154 0.313016245788204 0.550602992718036 0.547052948810579
"SCFD1" 138.329175529055 -0.0911607965314237 0.0902916850693906 -1.00962559798685 0.312674700784394 0.550602992718036 0.547052948810579
"SLC29A1" 34.7415778020587 0.170670389877374 0.169229534554158 1.00851420720982 0.313207670751893 0.550602992718036 0.547052948810579
"VDAC2" 535.253490475509 -0.0676528864737267 0.0670645812257323 -1.00877221981025 0.313083886950847 0.550602992718036 0.547052948810579
"MMP15" 24.2256141000007 0.208370287894519 0.206700623454953 1.00807769425974 0.313417165009332 0.550795630539377 0.547242543314183
"TDP1" 85.5274999312963 0.110270443905335 0.109377509443922 1.00816378491294 0.313375840499489 0.550795630539377 0.547242543314183
"KLHL2" 23.4783137399256 -0.22643281051988 0.224701605430844 -1.00770446248355 0.313596362060535 0.551000902271954 0.547444690055305
"SEPHS1" 195.890546200501 0.0730366727343592 0.0724834538898555 1.00763234662278 0.31363099429373 0.551000902271954 0.547444690055305
"PSD3" 50.6848176261322 -0.154076026165419 0.153047430579096 -1.00672076350731 0.314068981244274 0.551685043144519 0.548123514312842
"AATF" 106.751820036065 -0.117416696665435 0.116687669127062 -1.00624768275711 0.314296440128853 0.551841072395523 0.548275833892245
"KIF22" 220.61783971766 0.0972801427633771 0.0966701559314412 1.00630998084216 0.314266480798967 0.551841072395523 0.548275833892245
"LGALS3" 185.52831117739 0.0920925523893417 0.0915221073026213 1.0062328666104 0.314303565533249 0.551841072395523 0.548275833892245
"PTGR1" 225.465255251559 0.103235000700174 0.102632084331555 1.00587454081777 0.314475924484469 0.5520583539868 0.548490811120522
"FGF13" 35.0795897124676 0.161619895108879 0.160704678515447 1.00569502146351 0.314562298782898 0.55211830413912 0.548548573331808
"TRAF5" 25.857397040495 -0.19846800101633 0.197362472510322 -1.00560151325602 0.314607295684838 0.55211830413912 0.548548573331808
"ENSG00000283515" 13.4179783382851 -1.10295742495511 1.09765649081063 -1.00482931972694 0.314979043175327 0.552685303937179 0.549111006416191
"KBTBD4" 21.7146068663516 0.221825500459886 0.220796393880559 1.00466088490505 0.315060168984413 0.552742261248836 0.549166694798619
"EFHD2" 37.4771138127265 0.154613361626795 0.153920593037441 1.00450081808862 0.315137277107632 0.552792153419072 0.549215363849511
"MRPS5" 143.760850937247 -0.120660822317323 0.12015814614278 -1.00418345481084 0.315290195468256 0.552974990754856 0.549396117758824
"ADCK1" 10.4698190677372 0.309505315580536 0.308306993130536 1.00388678322808 0.31543318781825 0.553054977962285 0.549473787079342
"ALDOA" 422.172343129143 0.114099006161453 0.113650442663249 1.00394686978504 0.315404223337176 0.553054977962285 0.549473787079342
"AKIRIN2" 106.895695707223 0.101830462686113 0.10152292628031 1.0030292311015 0.31584675775249 0.55314588488613 0.549554222637929
"ENSG00000263020" 11.3778611702266 0.328621559008312 0.327674181270231 1.00289121875397 0.3159133499354 0.55314588488613 0.549554222637929
"GPATCH1" 33.0089593062973 -0.177295261158481 0.176817710521308 -1.00270080771754 0.316005240082507 0.55314588488613 0.549554222637929
"H2AZ1" 1262.91452095675 -0.127633825172588 0.127209954720311 -1.00333205410857 0.315700675264804 0.55314588488613 0.549554222637929
"INO80" 68.9376275595373 -0.125018192643289 0.124685447330251 -1.00266867802268 0.316020747228922 0.55314588488613 0.549554222637929
"LAMTOR1" 187.307702710015 0.0825222084574832 0.0822982777958019 1.00272096412803 0.315995512003338 0.55314588488613 0.549554222637929
"LZTS3" 19.6391784839337 0.235151502905303 0.234469141225521 1.00291024087953 0.315904171043264 0.55314588488613 0.549554222637929
"OAT" 89.1038664974359 0.115188127471619 0.11477639227481 1.00358728122264 0.315577587604466 0.55314588488613 0.549554222637929
"TMEM126B" 153.573833834285 -0.0832205372940257 0.0829670788656829 -1.00305492771119 0.315834359928093 0.55314588488613 0.549554222637929
"TRA2A" 123.981177429717 0.0921788602501473 0.0919192968503289 1.00282381837887 0.315945874564778 0.55314588488613 0.549554222637929
"UBBP4" 14.3756637262862 0.337029080776891 0.335873883378448 1.00343937845605 0.315648912413599 0.55314588488613 0.549554222637929
"SNRPE" 669.293504788028 -0.0904722125451352 0.0902745686654175 -1.00218936387777 0.316252143776213 0.553465616180313 0.549870980598753
"ANAPC10" 39.0048211667367 0.157228661475599 0.156979662029477 1.00158618921014 0.316543493955282 0.553890156269311 0.550291865717683
"EPPK1" 12.3394771349681 -0.289268237931526 0.28902002506533 -1.00085880854152 0.316895073278881 0.554419938740224 0.55081730825529
"NR2F1-AS1" 56.0617886026939 -0.133786812570153 0.133697248378741 -1.00066990302716 0.316986422610445 0.554494345912435 0.550890333831631
"TMEM14C" 409.154803738406 -0.0765004376593658 0.0764704205322792 -1.00039253252274 0.317120582388343 0.554643605600062 0.551037725326523
"PITRM1" 83.3454978967308 0.112033459323459 0.112015837591174 1.00015731465 0.317234382771505 0.554757216246152 0.551149699397328
"TTC23" 30.4477228278589 0.170592724709137 0.170603746176928 0.999935397269771 0.317341772811661 0.554859583681472 0.551250503300405
"BCL2L2" 35.5748961095691 0.187870400570061 0.187906769827974 0.999806450518276 0.317404183544123 0.554883287162405 0.551273154993572
"MTND1P23" 16.9618279004642 0.255020431016525 0.255098555511093 0.999693747797156 0.317458738692263 0.554893252395617 0.551282158046315
"RAB11FIP2" 66.9277202020444 -0.116935561074984 0.117016499790867 -0.999308313647842 0.317645359324504 0.55513401926569 0.551520460615365
"DTNBP1" 53.3856591554322 -0.136553199176272 0.136775096052753 -0.998377651466644 0.318096266433232 0.555751022019481 0.552131651017172
"SLC66A3" 13.2403589400175 0.282150137878351 0.282590594398414 0.998441361712689 0.318065385366344 0.555751022019481 0.552131651017172
"ANKRD42" 13.3991119036672 -0.281579026220143 0.282090935997162 -0.998185302284847 0.318189512144833 0.555828434165029 0.552207661269693
"SNX29" 16.1138551119713 0.242689463954163 0.243210533689707 0.997857536317858 0.318348445522985 0.556020551168701 0.552397629014709
"CNIH4" 333.088920827689 0.0738317517203977 0.0739991230460203 0.997738198525428 0.318406325205644 0.556036138020557 0.552412216787791
"ARID1A" 150.448136838923 -0.0878356306140629 0.088047182269771 -0.997597292153428 0.318474674676657 0.556070000765175 0.552444961541021
"PARP9" 12.2730302160667 -0.258886070105251 0.259627817835895 -0.997143034452832 0.318695086933038 0.556369320225246 0.552741432229621
"UCK2" 101.658121436992 0.0983525171420121 0.0987007112166534 0.99647222324592 0.319020756627113 0.556852275053136 0.553220339881712
"RAB13" 725.903114800563 -0.163018736515648 0.163668712226605 -0.996028711278327 0.319236195224138 0.55714270211367 0.553507974514398
"STRIP1" 51.1877619275821 -0.138651165978353 0.139232787360633 -0.995822669406358 0.319336313682358 0.557182733830179 0.553545949402416
"WDR76" 33.4610947119006 0.161665276819174 0.162350461200212 0.995779596953575 0.319357245750525 0.557182733830179 0.553545949402416
"ZNF75A" 28.8614088432082 -0.18512363001653 0.185934108698381 -0.995641043552873 0.319424585112727 0.557214627201714 0.553576737136227
"KIAA1217" 79.0197207872968 -0.118925942922761 0.119462701791426 -0.995506891602014 0.319489794145841 0.557242795133363 0.553603823934274
"INPP5E" 39.3754332361003 0.161557573335772 0.162349741183145 0.995120609114615 0.319677608284735 0.557484765069556 0.553843316385935
"BORCS7" 87.0138582407145 0.101615643940485 0.102232681122638 0.993964384232351 0.320240207118462 0.55756913065633 0.553912809000509
"CDK10" 46.0082059959423 0.14718373206718 0.147963562104452 0.994729580538749 0.319867803561442 0.55756913065633 0.553912809000509
"COQ10B" 39.2119547045174 0.148668417509074 0.149606601666557 0.993728992256814 0.320354824003586 0.55756913065633 0.553912809000509
"CYP51A1" 274.497555968967 0.192632651244028 0.193859774627523 0.993670046373194 0.320383530087295 0.55756913065633 0.553912809000509
"HLCS" 44.0564857026115 -0.149078884317072 0.15000860055655 -0.993802247097648 0.320319151937279 0.55756913065633 0.553912809000509
"LARP1B" 78.4404374405019 -0.115805001653303 0.116492566903189 -0.99409777577948 0.320175268108576 0.55756913065633 0.553912809000509
"MTSS2" 31.5090604020711 0.190146552918347 0.191244003726489 0.994261515201744 0.320095566613919 0.55756913065633 0.553912809000509
"NUBP1" 72.6897569619233 0.113463808696711 0.114196255698853 0.993586068145058 0.320424429588424 0.55756913065633 0.553912809000509
"PDHB" 241.042088961953 -0.0668811068463533 0.0673249499977384 -0.993407449223506 0.320511432827538 0.55756913065633 0.553912809000509
"SAV1" 51.2200938687015 0.145895922474104 0.146781547695157 0.993966372238471 0.32023923923419 0.55756913065633 0.553912809000509
"WTIP" 57.1194952392826 0.134338790468625 0.135089288357644 0.994444430804669 0.320006546299985 0.55756913065633 0.553912809000509
"ZC3H7B" 104.14431775839 0.107832005806232 0.108530568713961 0.993563445617145 0.320435447909821 0.55756913065633 0.553912809000509
"ZNF133" 20.0619841540753 -0.225202524312925 0.226539441512365 -0.994098523460133 0.320174904139454 0.55756913065633 0.553912809000509
"ZNF397" 44.8517589090893 -0.148843549657238 0.149769324065314 -0.993818664710852 0.320311157597444 0.55756913065633 0.553912809000509
"ZNF555" 17.4824210951628 -0.244090841735121 0.245700479450421 -0.99344878073132 0.320491299348611 0.55756913065633 0.553912809000509
"ZNF595" 16.4417150821039 -0.254802142131812 0.256362591615068 -0.993913115507904 0.320265168563462 0.55756913065633 0.553912809000509
"FAM228B" 38.1280578279057 -0.163257820061187 0.164367466043807 -0.993248992581511 0.320588628173823 0.557618015129905 0.553960480066374
"GPR153" 21.8552660932704 0.214946578338744 0.216438255569649 0.993108070350229 0.320657291486656 0.557623461822377 0.553964106159485
"ZNF300" 15.8720796398329 -0.276958559025972 0.278899406058322 -0.993041049962135 0.320689950046114 0.557623461822377 0.553964106159485
"CACYBP" 394.147476986875 -0.0967292939530984 0.097462157769062 -0.992480529543577 0.320963172776662 0.557942882197736 0.554279645575327
"MTMR3" 44.047443567705 0.152172743484517 0.153328435204767 0.992462639309488 0.320971895780948 0.557942882197736 0.554279645575327
"ANGEL2" 36.7760641502674 0.158126427081486 0.159399305563362 0.992014529314438 0.321190437880238 0.558237336410672 0.554571274063822
"PPP3R1" 23.5709102369341 -0.217204915709413 0.219031805092731 -0.991659250662048 0.321363775431529 0.558453145861583 0.554784773727343
"TMEM161B" 31.0429919088675 0.179739330187715 0.181367815817421 0.991021088155209 0.321675283096678 0.558908959065638 0.555236699807931
"SLC25A23" 60.5948479123014 0.136626228613331 0.137881127592498 0.990898689319715 0.321735052432641 0.558927305832048 0.555254033301835
"PDCD6IP-DT" 14.5163876543026 -0.256973212392692 0.259365467483567 -0.990776508861856 0.321794722361428 0.558945474320401 0.555271189906924
"SPIN4" 23.2030702088176 0.216955764458489 0.219003757499151 0.990648594051312 0.321857200547143 0.558968514344717 0.555293186234456
"NCK1" 42.1395337017187 0.139570360676492 0.140911937544076 0.990479324243447 0.321939890169344 0.559026643104023 0.555350040727776
"ENSG00000284934" 68.635514719948 -0.266363543891665 0.268982659045286 -0.990262884741652 0.322045642753699 0.559124795230283 0.55544665538891
"ADAMTS12" 45.5079198010459 0.149297465986509 0.150905847527221 0.989341820962756 0.32249592904405 0.559338419980412 0.555652636584394
"ALDH3A2" 86.7268350900661 -0.101332615908649 0.102396682187232 -0.989608391054722 0.322365567020992 0.559338419980412 0.555652636584394
"CREG1" 41.8077156053715 0.148016900584217 0.149563618331708 0.989658462634541 0.322341084117295 0.559338419980412 0.555652636584394
"ENSG00000286358" 10.4937953992761 -0.313527464933015 0.316741773325111 -0.989851959347348 0.322246483738263 0.559338419980412 0.555652636584394
"MKNK1" 40.9117657791604 0.143292362464484 0.144841283539131 0.989306080167207 0.322513410147184 0.559338419980412 0.555652636584394
"SNHG25" 37.1538625312352 0.213307555773371 0.215583765431648 0.989441646249573 0.322447106988331 0.559338419980412 0.555652636584394
"TEPSIN" 18.4679653697554 0.223772949743471 0.226171187113684 0.989396362105987 0.322469253734911 0.559338419980412 0.555652636584394
"GPR19" 26.5112310885205 -0.194711219339447 0.196855210216992 -0.989108792827064 0.322609916053958 0.559381654534196 0.555693806222475
"TIGD1" 19.9034700621573 -0.218789114422565 0.221210537892737 -0.989053760760049 0.322636839131319 0.559381654534196 0.555693806222475
"ALG5" 98.0953669518457 0.100114394553454 0.101261533188228 0.988671526110106 0.322823878415442 0.55960343062474 0.55591056204764
"HERC2P9" 16.1927066936549 -0.251248779264133 0.254177356106132 -0.988478215027242 0.322918498449446 0.55960343062474 0.55591056204764
"SBNO2" 36.8126902235791 0.157760531682052 0.159591151359865 0.988529315928766 0.322893484317585 0.55960343062474 0.55591056204764
"THAP3" 33.3758633000723 0.185522419078228 0.18770169282007 0.98838969585676 0.322961831990242 0.55960343062474 0.55591056204764
"SEPTIN6" 39.3707050519917 0.147005198965811 0.148895184365711 0.987306604925129 0.323492353693551 0.560437180178669 0.556737919442384
"PDHX" 71.755327943556 -0.115922821716717 0.117490057528007 -0.986660694153489 0.323809005147471 0.560900210533015 0.557197002847382
"CKAP4" 414.014986753818 -0.0706112396992438 0.0715999867535974 -0.986190681043612 0.32403955137975 0.561213971419824 0.557507801341493
"AK9" 12.7097492397056 -0.306423225552858 0.311038568254344 -0.985161509945892 0.32454474358495 0.561731549370685 0.558016616948455
"CCPG1" 36.2739258239829 -0.183018327226575 0.185765448819982 -0.985211880837595 0.324520005951696 0.561731549370685 0.558016616948455
"NAGLU" 19.6476088806238 0.223396256946619 0.226803417879298 0.984977470954637 0.324635137354215 0.561731549370685 0.558016616948455
"PHLDA1" 183.390066263888 -0.0763118808082256 0.0774702286773811 -0.985047832064891 0.324600576405842 0.561731549370685 0.558016616948455
"TRAFD1" 65.5460633429236 -0.12723943193357 0.129173453008306 -0.985027720249834 0.324610454962297 0.561731549370685 0.558016616948455
"UBA52" 935.655022329605 -0.0740189410666725 0.0751360131171843 -0.985132668022063 0.324558908686057 0.561731549370685 0.558016616948455
"CRIPT" 75.7965772013542 -0.112571585391574 0.114307972289448 -0.984809573093668 0.324717617437259 0.561766977063744 0.558050030980023
"TOR3A" 11.3234799185793 -0.308242439340457 0.313020878746529 -0.984734438721125 0.324754531730986 0.561766977063744 0.558050030980023
"TRIM62" 15.3977566029687 0.254908439269565 0.258928231434542 0.984475265046589 0.324881887396111 0.561859233400992 0.558139009467428
"USP28" 25.2679518970622 -0.185257518834121 0.188200542902514 -0.984362297669264 0.324937408742121 0.561859233400992 0.558139009467428
"ZNF764" 14.9538116998584 0.263335360609923 0.267529167626687 0.984323926045268 0.324956269080042 0.561859233400992 0.558139009467428
"GRINA" 62.1506598745535 0.167681825199665 0.170431304271313 0.983867523144275 0.325180653877473 0.561937084817428 0.558212792165458
"PRR14" 57.5167981480267 -0.128717842473821 0.130833442924762 -0.98382981901533 0.32519919514923 0.561937084817428 0.558212792165458
"SMIM26" 193.608848584468 0.0874891927225696 0.0889253226629521 0.983850157667397 0.325189193387961 0.561937084817428 0.558212792165458
"SPRED2" 30.7096835440589 0.168122710739901 0.170870795628403 0.983917176259433 0.325156237656623 0.561937084817428 0.558212792165458
"ZFP14" 22.1994148902948 -0.194703803108409 0.197959805277866 -0.98355220563646 0.325335734665011 0.562087507503072 0.558361330044499
"BMI1" 45.9634307306781 0.140343732849907 0.142732307778457 0.983265352002447 0.325476858015453 0.562203871493694 0.558475147357509
"SPRING1" 84.212253373599 0.101359225204643 0.103089679592035 0.983214087052745 0.325502083020121 0.562203871493694 0.558475147357509
"LZTFL1" 45.457991604689 -0.146799099905579 0.149322708928087 -0.983099630052094 0.32555840636808 0.562215657522982 0.558485967968349
"FANCL" 67.9948193887888 -0.12676217757513 0.128979752526319 -0.982806797906235 0.325702535507703 0.562251519837271 0.558513618871631
"LAMTOR4" 331.706991635386 0.0831655829438499 0.0846480790988996 0.982486357979635 0.325860300466189 0.562251519837271 0.558513618871631
"NPEPPSP1" 18.9517333548279 -0.229796386426708 0.233831662324134 -0.982742816531698 0.325734032041596 0.562251519837271 0.558513618871631
"OSGEPL1" 25.894183516134 -0.195172857172724 0.198705465656079 -0.98222188568547 0.325990547816167 0.562251519837271 0.558513618871631
"PLA2G15" 31.5092646947787 0.167392488849205 0.170392494536632 0.982393557324311 0.325905999091357 0.562251519837271 0.558513618871631
"PPP1R16B" 11.2196763265368 -0.320017206376909 0.325832483506729 -0.982152555610067 0.326024697098808 0.562251519837271 0.558513618871631
"RAP1GDS1" 93.8250520992342 0.104662744218603 0.106510106921234 0.982655517339805 0.325777010586143 0.562251519837271 0.558513618871631
"SART1" 123.443112402598 0.102885976580751 0.1047387823775 0.98231022210979 0.325947040118686 0.562251519837271 0.558513618871631
"SNX27" 99.6028790773969 -0.112866454415359 0.114866029177791 -0.982592113815151 0.325808227289629 0.562251519837271 0.558513618871631
"ENSG00000274272" 19.3618527754112 0.266623168138065 0.271538084022335 0.981899718037834 0.326149254698386 0.562380937431952 0.558641291296545
"IL1RAP" 11.5865814113073 0.27797358591566 0.283144545442364 0.981737386045612 0.326229242039467 0.56243347466367 0.558692594572498
"KIFC1" 28.1440504191462 -0.187670639831398 0.191193932505029 -0.981572152277697 0.326310672291525 0.562488483212496 0.55874635283042
"F2RL1" 20.5023966756989 -0.227515180301832 0.231810861051967 -0.981469027246433 0.326361500905391 0.562490732516454 0.558747703022017
"PAQR3" 73.2503354882412 -0.134572765333724 0.137179415057898 -0.980998244357043 0.326593607320898 0.562805369739153 0.559059362156239
"EFCAB14" 73.9467513144334 -0.118057513724127 0.12041516752979 -0.980420624294859 0.326878533313142 0.563210919504046 0.559461327862438
"RBIS" 216.42938010892 0.0818781457812564 0.0835374282126344 0.980137257432028 0.327018370338439 0.563366396223873 0.559614884781457
"PKP4" 142.590542366442 0.0832682586870823 0.0849778056921685 0.979882429404225 0.327144157076454 0.563497624518405 0.559744354568753
"SELENOO" 23.9165107173717 0.187343822604769 0.191266344193205 0.979491835822019 0.327337020597882 0.563744333578581 0.559988535620645
"CNOT7" 269.130803768654 -0.0663056460772671 0.0677177739806853 -0.979146864694327 0.327507418478723 0.563866796889697 0.560108413958251
"LITAF" 166.909835432383 0.089586286301514 0.0914890297759587 0.979202495871863 0.32747993566342 0.563866796889697 0.560108413958251
"SCPEP1" 72.4170221926013 0.130222349821109 0.133030755920317 0.978889046523269 0.327634804898418 0.56400062352777 0.560240464241307
"DUSP22" 54.4168324078876 0.126320580720801 0.129164798232843 0.977979932992924 0.328084249050994 0.564549929029714 0.560783453546159
"RAB40C" 24.5231557933762 0.207041546836163 0.211711481853373 0.977941985118955 0.328103018271275 0.564549929029714 0.560783453546159
"UBE2E3" 452.654354389624 0.063655324946205 0.0650798697104464 0.97811082335322 0.328019515327466 0.564549929029714 0.560783453546159
"PLAAT3" 63.6441346898043 -0.121740991653582 0.124499921164644 -0.977839909573811 0.328153508835546 0.564551280423224 0.560783911793344
"CAPN10" 29.0524547249955 0.201166571761881 0.205790416257897 0.977531293341566 0.328306193170166 0.564673847744556 0.560903893364613
"KHDC1" 18.110044148148 0.231611422218032 0.236943859505454 0.977494933616125 0.328324184760085 0.564673847744556 0.560903893364613
"SCAF1" 16.1488377780096 0.332990217269827 0.340765396713972 0.977183189610443 0.328478468779065 0.564853663647634 0.561080892797546
"MILIP" 12.8238543995492 0.289958159277666 0.296817506488542 0.976890354979311 0.328623437249108 0.564857371176507 0.561080892797546
"MME" 19.6775347578984 -0.226863941707043 0.232188937750815 -0.977066107906108 0.328536425374536 0.564857371176507 0.561080892797546
"NCSTN" 91.5295749425472 0.102673209003044 0.105122947861236 0.976696440615184 0.328719457836059 0.564857371176507 0.561080892797546
"ZBTB6" 19.6690343593994 -0.220505856455101 0.22575824449433 -0.976734457468018 0.328700631595516 0.564857371176507 0.561080892797546
"ZDHHC18" 80.7345712871002 0.110991114033029 0.113641623546353 0.976676595858005 0.328729285391505 0.564857371176507 0.561080892797546
"ATG101" 55.6004191256023 0.132563749537529 0.135784762394718 0.976278539650672 0.328926451713505 0.565013020257687 0.561232854799469
"NEK1" 53.2717137799025 -0.129567836687303 0.132710734902199 -0.976317679069351 0.328907061669132 0.565013020257687 0.561232854799469
"NIT1" 60.9210564412577 0.132287439442582 0.1355136888513 0.976192446415814 0.328969105737285 0.565013020257687 0.561232854799469
"COX15" 59.1544471286813 -0.138256912130219 0.141769439254039 -0.975223664971083 0.329449325856135 0.565604769218682 0.561815353550519
"GBAP1" 24.2476501798869 0.767939158188724 0.787689618352674 0.974926088012617 0.329596924395356 0.565604769218682 0.561815353550519
"MARK4" 57.3781159192379 0.142705093634819 0.146377788795528 0.974909477790794 0.329605164347894 0.565604769218682 0.561815353550519
"STON2" 61.5446345480905 -0.131566712570595 0.134929216034167 -0.975079500478823 0.329520826274266 0.565604769218682 0.561815353550519
"TUSC2" 122.356282802879 0.0974696530983258 0.0999441791809991 0.975240918451169 0.329440769422232 0.565604769218682 0.561815353550519
"ZNF419" 23.368256580876 -0.208806218070082 0.214183326020634 -0.974894834016942 0.329612428901079 0.565604769218682 0.561815353550519
"CD200" 18.1151064031461 0.225651503277069 0.231563443187945 0.974469459300286 0.329823496080818 0.565881460496363 0.562089309712823
"ZNF394" 24.2134368758976 -0.200253502672498 0.20559350875919 -0.974026387705911 0.330043437340286 0.566173291241651 0.562378303272033
"TBC1D31" 33.6716956235442 0.161137714939665 0.165482453300772 0.973745020849971 0.330183157466001 0.566327439217584 0.562530536506769
"ALPL" 17.2057160119913 0.24525842768375 0.252009175587843 0.973212293209775 0.33044780227895 0.566695778089132 0.562895524065104
"CYTH3" 46.7589273988461 -0.141183408043938 0.145137665574647 -0.972755125176825 0.330675020528651 0.566904043932368 0.563097986639233
"LAMTOR5" 358.063246201299 0.0646976810930764 0.0665250835824708 0.972530624675894 0.330786637097427 0.566904043932368 0.563097986639233
"RNF10" 91.4078887778206 0.125828237431998 0.129369779173333 0.972624659607789 0.330739882090901 0.566904043932368 0.563097986639233
"SMIM15" 140.36187328709 -0.0945555713032119 0.0972261909243434 -0.972531890885146 0.330786007498497 0.566904043932368 0.563097986639233
"ZFP62" 52.1297118001234 -0.133169238006742 0.136939746591185 -0.972465929883022 0.330818806408147 0.566904043932368 0.563097986639233
"ENSG00000291203" 13.0483254698237 -0.275064488540954 0.282978311022679 -0.972033819648139 0.331033723958205 0.56718676070558 0.563377924358683
"STK11" 31.3401199443229 0.179031245698978 0.184263520331735 0.971604392321733 0.331247396567729 0.567467259459466 0.563655658347343
"ULK3" 35.5997378380225 0.164717694319485 0.169633058005515 0.971023550811248 0.331536551072273 0.56787696381826 0.564061729281274
"FADS2" 361.309526915487 0.0712638875662199 0.0734427974874455 0.970331877382557 0.331881092712368 0.56818633432241 0.564364615453135
"NHSL1-AS1" 13.9236137620406 0.251359041102788 0.259090588952275 0.970158901252444 0.331967293058946 0.56818633432241 0.564364615453135
"PSMA5" 298.346267841711 0.0743081196101553 0.076571175228889 0.970445071373543 0.331824691828324 0.56818633432241 0.564364615453135
"SRA1" 126.471576926998 -0.0928045788218761 0.0956529363064583 -0.970221954551856 0.331935869612849 0.56818633432241 0.564364615453135
"TRPC1" 19.2245262994155 -0.221999304360071 0.228813331383564 -0.970220148527665 0.331936769642161 0.56818633432241 0.564364615453135
"ZNF622" 99.2996908193274 0.0942444059763741 0.0971648292157105 0.969943617840845 0.332074596881908 0.568284356092317 0.564461097394335
"ANKRD10" 111.942789385812 0.102016539274013 0.105203308514687 0.969708469384975 0.332191827654983 0.568313718708435 0.564488502145113
"DPY19L2" 13.4266213025513 -0.265755988027221 0.274034789760028 -0.969789230994878 0.332151561795174 0.568313718708435 0.564488502145113
"RANBP10" 26.0421332608621 0.182203667149721 0.187952544985606 0.969413141831492 0.332339097953008 0.568394439775676 0.564566920393015
"SYT11" 125.109627670985 -0.0853144148456862 0.0880047194568382 -0.969429996166609 0.332330692106649 0.568394439775676 0.564566920393015
"BTG3" 264.458946534178 -0.0621464692368594 0.064160561651746 -0.968608560102408 0.332740530767147 0.568842085179625 0.56500891207025
"LINC02315" 13.2534654504969 0.264303875729479 0.272831563880722 0.968743762525322 0.332673051865626 0.568842085179625 0.56500891207025
"LRPAP1" 243.454323147909 0.0862950960357695 0.0890937612363439 0.96858741665255 0.332751084163887 0.568842085179625 0.56500891207025
"NOP56" 559.696013216841 -0.106180313921206 0.109697864489497 -0.967934192842667 0.33307723630558 0.569228295208964 0.565390760198861
"UBR1" 58.345273089494 -0.127693253159284 0.131920711209355 -0.967954553827701 0.333067067029112 0.569228295208964 0.565390760198861
"RDH14" 74.1200572995142 -0.110766482217028 0.114471477395239 -0.967633900928707 0.333227240118689 0.569398975969319 0.565559410725837
"PRDM11" 11.4327258142296 0.270571795970933 0.279685270556393 0.967415250122644 0.333336489449592 0.569499977010901 0.565658851245311
"ATP2A2" 146.476771391003 -0.0835139138085043 0.0863625419006734 -0.967015467244522 0.333536301557982 0.569755649435338 0.565911919646927
"FBXO46" 24.5863689273155 0.208337091581054 0.21549850267488 0.966768163096567 0.333659943237786 0.569806372705473 0.565959663351043
"MRI1" 43.7486388538504 -0.145771492844099 0.150799906287464 -0.96665506254507 0.33371649861215 0.569806372705473 0.565959663351043
"RILPL1" 52.9015479598981 0.138613505399257 0.143390525683958 0.966685244635834 0.333701405601259 0.569806372705473 0.565959663351043
"ENSG00000286192" 111.039080489621 0.0946802856113183 0.0979994287879841 0.966130994662769 0.333978636885662 0.570168248571675 0.566318217079013
"NUP214" 98.0166958422978 -0.102550220371235 0.10618712136312 -0.965750074536363 0.334169256100771 0.570407936698611 0.566555407473612
"LSM11" 25.3872771878857 -0.18779271353287 0.19448978025636 -0.965565971051727 0.334261409903941 0.570479503183916 0.566625611505603
"GDE1" 209.9182826461 0.0738177234525186 0.0764929298168107 0.965026749914027 0.334531413661434 0.570793721949677 0.566935949201411
"PRXL2B" 33.1306491696765 0.161704331106258 0.167569677322781 0.964997568114756 0.334546029848477 0.570793721949677 0.566935949201411
"BAG4" 56.6597434225989 -0.122431886275031 0.126891965712538 -0.96485136460404 0.334619264492978 0.570799507292244 0.566939059883691
"CTDSP1" 41.9835281017077 -0.157598357279125 0.163358292001645 -0.964740481478214 0.334674813730326 0.570799507292244 0.566939059883691
"TRMT10C" 125.959552890288 -0.0875555430135215 0.090760304034401 -0.964689838195509 0.334700186526356 0.570799507292244 0.566939059883691
"SDHA" 129.838125813105 0.10955835563147 0.113640678307622 0.964076924416969 0.335007360803441 0.571237592554494 0.567373303614625
"ENSG00000285756" 52.9415554833738 -0.139389853605613 0.144637536998604 -0.963718385269231 0.335187134200983 0.571286835272323 0.567419578606455
"THAP8" 27.1468735294108 -0.194051525249464 0.201341926832729 -0.963790941618827 0.335150749054873 0.571286835272323 0.567419578606455
"WRN" 62.2129222099369 -0.12446765264625 0.129144918179245 -0.963782813919918 0.335154824760619 0.571286835272323 0.567419578606455
"EXOC2" 57.454233039817 0.125678526558401 0.130475125653078 0.963237444143712 0.335428378151191 0.571612230913912 0.567741893350947
"FAM91A1" 54.2969296893835 -0.13159412625625 0.136723733874476 -0.962481951941604 0.335807564855286 0.572172565500501 0.568297555194623
"STEEP1" 32.6967077891518 0.169288178668811 0.175942798283853 0.962177368554148 0.335960515358349 0.572347312650387 0.568470240110824
"RXYLT1" 47.2728268122942 0.138435577412864 0.143909548039921 0.961962422218588 0.336068480433904 0.572445381039034 0.568566765534087
"NACAD" 65.372967989484 0.116722066879226 0.121407541937117 0.961407051134287 0.336347540316204 0.572834812252429 0.568952679165389
"MND1" 18.4773565935024 0.428367063157708 0.445833218733179 0.96082356620913 0.336640887238629 0.573058833452549 0.569171667517668
"NCOA4" 178.681868699307 0.0829135546754173 0.0862878904259758 0.960894446093184 0.336605243613843 0.573058833452549 0.569171667517668
"NPIPA1" 35.2465785324124 -0.21084710557126 0.219462314824331 -0.960744015390672 0.336680894138832 0.573058833452549 0.569171667517668
"OTULIN" 26.3337249376263 -0.196009729124158 0.204003231782063 -0.960816784184846 0.336644297867067 0.573058833452549 0.569171667517668
"AMDHD2" 23.0522892169549 0.193332359826805 0.2012790114638 0.960519223642826 0.336793960679567 0.573165388882008 0.569276622002429
"MAIP1" 58.9419199827552 0.136230859244742 0.141857653208489 0.960334928454809 0.336886676332847 0.573237283863442 0.569347151193063
"TWF1" 140.738551428097 -0.089604450389097 0.0933328284907235 -0.960052875693175 0.337028603871153 0.573392882379951 0.569500815802859
"NDN" 229.356986105537 0.0712859633027286 0.0742675967562099 0.959852835102922 0.33712928659276 0.573478274243009 0.569584750203474
"ZNF547" 16.0087983065915 0.236983329848652 0.247033228748497 0.95931762317661 0.337398759951974 0.573850721104301 0.569953790260778
"CHCHD3" 192.583060210941 -0.0797963265425191 0.0832143425333409 -0.9589251577701 0.337596449947202 0.574100984952886 0.570201476344041
"USP36" 60.041928458944 0.134521255277195 0.140329398781348 0.95861064356726 0.337754928605855 0.574284502860075 0.570382869451448
"CHTOP" 170.0583690944 0.0798003394338157 0.0832857285034411 0.958151424832871 0.337986407381013 0.574592069306025 0.570687467838559
"OXCT1" 85.137265837006 -0.101428359100439 0.105884631023867 -0.95791389288193 0.33810618028753 0.574709667121485 0.570803388129809
"FGF2" 58.833988091767 -0.12201329633534 0.127414784330751 -0.957607054599021 0.338260940503837 0.574886691941132 0.570978331317588
"ASCC1" 34.6892209002403 -0.165621043683433 0.17301623994805 -0.957257213156193 0.338437445738272 0.575100614706058 0.571189921268674
"NLGN2" 32.4331287703512 0.176491874399305 0.18440731527825 0.957076318436709 0.338528735600207 0.575169690194039 0.571257648739899
"TCTA" 19.8819034024574 -0.239495656572586 0.250269612677062 -0.956950602235603 0.338592188523154 0.575191456363444 0.571278388795639
"MSMO1" 332.704004843133 0.0687018137711649 0.071808828484556 0.956732134767255 0.338702474089784 0.57529276218211 0.571378127464349
"TIMMDC1" 116.07076868953 0.086942043227597 0.0908965660785031 0.956494254717052 0.338822585628558 0.575410724815964 0.571494409536024
"GADD45A" 271.441185491718 -0.0740182053241613 0.0774354407113908 -0.955869878755312 0.339137978560141 0.575489914842897 0.571567798181626
"MRPL53" 62.2607226097043 -0.314744550497932 0.329299549321715 -0.955800125284828 0.339173225035953 0.575489914842897 0.571567798181626
"PNO1" 60.8800173556852 0.116294959856928 0.121626953177617 0.956161087806729 0.338990855814323 0.575489914842897 0.571567798181626
"SKA2" 360.498267372026 -0.0658791000828986 0.0689205403420252 -0.955870336418821 0.33913774731022 0.575489914842897 0.571567798181626
"SLC35D1" 16.1546610897082 0.240201010082488 0.251283178137459 0.955897692248587 0.339123925038511 0.575489914842897 0.571567798181626
"STAG1" 68.741455078808 -0.113010000355512 0.118184764428656 -0.956214626325482 0.338963811888947 0.575489914842897 0.571567798181626
"DCLRE1C" 24.0767979265125 -0.19374333251766 0.20272493958081 -0.955695598766871 0.339226046755385 0.575493568192331 0.571570550485986
"UBL7-DT" 10.5594519190989 -0.328780381830582 0.344195118255332 -0.955215121867837 0.339468920156388 0.575819593060971 0.57189347653383
"C12orf76" 60.1109519094667 0.119918765625502 0.125608709566477 0.954701039755813 0.339728903920164 0.576174539454266 0.572245126138566
"PSMA7" 720.969223201831 -0.0712442067915469 0.074661545286973 -0.95422893428885 0.339967771502213 0.576493572517488 0.57256110657522
"F3" 16.3623661083888 0.238762881176365 0.250253652311425 0.954083502762386 0.340041376061448 0.576532310689047 0.572598703830814
"STT3A" 184.439882095022 0.0890110648641301 0.0933103027997029 0.95392536722551 0.340121421856568 0.576581956633866 0.572647134567316
"TRIM33" 136.779816233633 -0.0813194319473737 0.0852749709796294 -0.953614302217697 0.34027891345552 0.576762856145022 0.572825923058094
"DUSP16" 64.3840680373317 -0.115935562163258 0.121593491740141 -0.953468483420352 0.340352757310067 0.576801942334787 0.572863866162829
"DCAF8" 86.5480614049027 0.107222817247099 0.112562058025635 0.952566247702044 0.340809885296322 0.577490478471673 0.573546824298226
"RWDD2B" 19.8306417308018 -0.223234674613135 0.234393914168679 -0.952391086623888 0.340898678209363 0.577554771345755 0.573609801218467
"GRWD1" 70.3885038417995 0.134849476973262 0.141646884635669 0.952011597855538 0.34109110003087 0.577708427400927 0.573760654255001
"TWF2" 25.1036218379871 0.194997113521166 0.204813525840615 0.952071464620515 0.341060739646341 0.577708427400927 0.573760654255001
"PES1" 99.3425615048202 0.168844307883659 0.177388079176236 0.951835707719183 0.341180309652693 0.577773364698864 0.573824271363454
"ZNF493" 22.9151048603418 -0.201066430943107 0.21128242757385 -0.9516476748774 0.341275694445541 0.577848738448488 0.573898253641402
"JARID2" 156.875771930114 -0.0759067646068927 0.0797877830071401 -0.95135823738955 0.341422552874074 0.577971711107116 0.574018633430619
"ZNF646" 13.9643783770987 -0.252366154650473 0.265284456035493 -0.951303964136928 0.34145009522176 0.577971711107116 0.574018633430619
"APAF1" 53.3924300873205 -0.130974865806583 0.137701633828187 -0.951149686212167 0.341528395260121 0.578018106595806 0.574063835838403
"CDPF1" 10.5444656044656 0.294761875913309 0.310077512340727 0.9506070714003 0.341803877592803 0.57826384569299 0.574303517127
"IDH3B" 134.58160335213 0.0892702855568754 0.093927185624929 0.95042010428536 0.341898832617222 0.57826384569299 0.574303517127
"RMDN3" 31.2678436004581 0.169932123770898 0.178807714127004 0.950362374467793 0.341928155280342 0.57826384569299 0.574303517127
"USP21" 13.7772356593397 0.312855998757479 0.329161984418719 0.950462123716882 0.341877490730417 0.57826384569299 0.574303517127
"ZNF830" 51.1091181632721 -0.134616486793732 0.141610346683994 -0.950611942883881 0.341801403737074 0.57826384569299 0.574303517127
"NAPB" 12.9643830197867 0.263142706658956 0.277031863157554 0.949864407868854 0.342181153872137 0.57844343863229 0.574478382398513
"NUP62" 168.297524239836 0.091200849169944 0.0960235732546459 0.949775623617833 0.34222627447178 0.57844343863229 0.574478382398513
"RGL1" 42.2236000625488 0.158390613872035 0.166729429987672 0.949985937598096 0.342119398025811 0.57844343863229 0.574478382398513
"STRADA" 28.6784751352738 0.307280332902841 0.323537295646219 0.949752430516835 0.342238061948317 0.57844343863229 0.574478382398513
"CDC23" 93.6892502045109 0.0966821526401551 0.101854165853504 0.949221387559271 0.342508026016225 0.578569126666958 0.574599714626266
"EIF4A1" 875.560892577366 -0.0927473439069484 0.0977105157446525 -0.949205346017471 0.342516183105179 0.578569126666958 0.574599714626266
"TUNAR" 24.3867447119538 0.200947986981883 0.211672074131483 0.949336315649562 0.342449588966065 0.578569126666958 0.574599714626266
"WDR54" 98.4545150775847 0.100917680447012 0.106286434347668 0.949487872712953 0.342372537068047 0.578569126666958 0.574599714626266
"STN1" 48.7656866600337 0.146524470470104 0.154392281375433 0.949040127943984 0.34260020336189 0.578624997737449 0.574654329388443
"DTNA" 105.768639905146 0.0935373498834109 0.0985920663970272 0.948731001404706 0.342757442441139 0.578718452690123 0.574745397551848
"IFT57" 226.859995330339 -0.0782350843277834 0.0824542514434107 -0.948830205334857 0.342706976737858 0.578718452690123 0.574745397551848
"ARIH1" 115.532831413744 -0.0841812672933823 0.0888091592032919 -0.947889475011063 0.34318572358948 0.579011207446422 0.575031781152481
"ASNSD1" 126.916705829777 -0.0898224265121492 0.0947517738668128 -0.947976199774449 0.343141570637835 0.579011207446422 0.575031781152481
"CCDC137" 75.4639234091003 0.112128882570728 0.118249231276946 0.948241957768979 0.343006291634911 0.579011207446422 0.575031781152481
"MON2" 38.6602451836415 -0.152876371153097 0.161267405527195 -0.947968193903371 0.343145646401622 0.579011207446422 0.575031781152481
"ZNF135" 10.497776207218 0.276091274073439 0.291244786242689 0.947969842259689 0.343144807226076 0.579011207446422 0.575031781152481
"CSNK2B" 225.027250349656 0.0638402605637814 0.067358657575084 0.947766224298923 0.343248478725395 0.579031074017977 0.575050639677083
"PCGF1" 16.1208493096573 0.223192315907901 0.235712846554316 0.946882272945908 0.343698771985036 0.579532460244365 0.575632291583158
"TMA7" 1436.51190925596 -0.128209929282702 0.135400622347888 -0.946893205212079 0.343693200681427 0.579532460244365 0.575632291583158
"PFDN6" 54.3866479336722 -0.158048523339314 0.16693983095872 -0.946739447570157 0.343771563979294 0.579569158924866 0.575667858937132
"TSC22D3" 64.8414034733213 0.120753049749768 0.127560088445709 0.946636610409391 0.343823981783522 0.579571502685848 0.575669302833229
"UCHL5" 109.174158914668 -0.0911824117837379 0.0963765882175492 -0.946105412840652 0.344094823240893 0.579941979873878 0.576036401245549
"DVL1" 54.5499395303168 0.125439304813991 0.132639640606178 0.945715053514312 0.344293942358504 0.580149295014093 0.576240551623764
"NTN4" 22.7912217585548 0.1981571225008 0.20954284061789 0.945664007973185 0.344319985709632 0.580149295014093 0.576240551623764
"MICU2" 99.0523317403161 0.0944062050086623 0.0998950985417636 0.945053424910467 0.344631601639497 0.580588212907358 0.576675627739641
"HBEGF" 219.770558811538 0.0732128363199769 0.0775218311106955 0.944415724848325 0.344957248970097 0.581027746082663 0.577110429201306
"PLXDC2" 100.872385330805 -0.0899826496555266 0.0952860638778847 -0.944342183877436 0.344994815951882 0.581027746082663 0.577110429201306
"NFATC4" 25.9768906799032 0.190396465745436 0.201668495503799 0.944106144441631 0.345115409755451 0.581144673684569 0.577225683842026
"PALM3" 16.1417461873035 0.24786597340583 0.262611516203526 0.943850357322987 0.345246123099047 0.581278604529939 0.577357826946826
"SOX5" 21.6391187414058 -0.20946476842277 0.22197531446271 -0.94363992198762 0.345353684258761 0.581287366006373 0.57745121869322
"CMTR1" 37.0046191444006 0.148262750328746 0.157244726115081 0.942879001361476 0.345742796752598 0.581426086947088 0.577583645714392
"INIP" 77.8787031099112 -0.105750700027574 0.11215298508365 -0.942914715544116 0.345724527320478 0.581426086947088 0.577583645714392
"MFSD8" 26.8411620362637 0.175876877372827 0.186438503989876 0.943350614862137 0.345501594531992 0.581426086947088 0.577583645714392
"MLLT3" 26.5643726322488 -0.188979627513986 0.200386614636329 -0.943075104377383 0.345642488707853 0.581426086947088 0.577583645714392
"PSPC1" 123.444952463693 -0.0802673101987061 0.0851301014134345 -0.942878122614793 0.34574324627933 0.581426086947088 0.577583645714392
"VHL" 40.8388197244876 0.142678930088897 0.151308291120729 0.942968353102698 0.345697090420518 0.581426086947088 0.577583645714392
"AEBP2" 37.5941986964542 -0.161220743685499 0.171107982296518 -0.942216380099173 0.346081869320545 0.581478975109874 0.577630815072228
"ARHGEF26" 14.3593061787767 0.242080228505318 0.256848406341451 0.942502357532635 0.345935504692487 0.581478975109874 0.577630815072228
"CRISPLD1" 167.195743889037 -0.0795950896006777 0.084473075973848 -0.942253951132542 0.346062638034045 0.581478975109874 0.577630815072228
"PITPNM1" 25.4169486582036 0.208729363874396 0.221454073656843 0.94254018644893 0.345916146624849 0.581478975109874 0.577630815072228
"PNPO" 16.688757871791 -0.228510644171624 0.242458993754616 -0.942471304664785 0.345951395790839 0.581478975109874 0.577630815072228
"UQCC6" 67.2123908815593 0.116619168074604 0.123755046410318 0.942338688055963 0.346019266691681 0.581478975109874 0.577630815072228
"LSG1" 64.7543973235239 -0.114711874666204 0.121793738978047 -0.941853625882042 0.346267585425536 0.58149891118244 0.57764525936319
"OIP5-AS1" 248.411825312192 -0.0663937076666455 0.0705014185789679 -0.941735769362975 0.346327937056095 0.58149891118244 0.57764525936319
"SUMO1" 437.450679222619 -0.0994401599684133 0.105557194799311 -0.942050043651432 0.346167019258935 0.58149891118244 0.57764525936319
"TP53RK" 65.8380544300714 0.114627413924352 0.121728494683099 0.94166459728896 0.346364385893133 0.58149891118244 0.57764525936319
"YWHAH" 277.002701188019 -0.0615800649634831 0.0653998569949701 -0.941593266300555 0.346400918564922 0.58149891118244 0.57764525936319
"ZMPSTE24-DT" 13.7811082056838 0.243590448227563 0.258689565150234 0.94163229230409 0.346380930816329 0.58149891118244 0.57764525936319
"PRRC1" 129.300949734247 -0.0874828667642896 0.0929276321514412 -0.941408542743471 0.346495537450483 0.581571791689461 0.577716764397804
"MARS1" 227.253667760774 0.0900877276583814 0.0957287100564827 0.941073243389858 0.346667326138438 0.581774156365303 0.577916895142102
"MBD2" 84.3460737834855 0.10030566236608 0.106603231977696 0.940925153067281 0.346743216620613 0.581815549472141 0.577953781032243
"DHODH" 22.2201708635614 0.194843719814683 0.207172700037261 0.940489358779607 0.34696660545176 0.581816674134295 0.577953781032243
"PIP4K2A" 72.5087151764313 0.105235313014762 0.111901961788647 0.940424201083468 0.347000013258119 0.581816674134295 0.577953781032243
"SEC14L2" 29.3959726665299 0.169347377542869 0.180056551758624 0.940523273876138 0.346949217234246 0.581816674134295 0.577953781032243
"SERPINE1" 364.399841196948 -0.0546372928828264 0.0580804046084998 -0.940718186299109 0.346849296689967 0.581816674134295 0.577953781032243
"TIGD5" 33.1256509132505 -0.163749216714922 0.174121017820652 -0.940433376535777 0.346995308674909 0.581816674134295 0.577953781032243
"DVL3" 74.8806442153018 0.106701049621987 0.113502768743145 0.940074421122272 0.347179388249369 0.581945615663567 0.578080084878087
"TMEM120B" 22.3414186583999 0.21773110808227 0.231605694749692 0.940093931272213 0.34716938145441 0.581945615663567 0.578080084878087
"BCS1L" 44.3021480377507 0.133479010156579 0.142096903168255 0.939351999800647 0.347550048806152 0.582079725106527 0.578207074856285
"MCU" 37.6399642651669 0.152936871107013 0.162823390247378 0.939280719279063 0.347586635116499 0.582079725106527 0.578207074856285
"NRG1" 37.0391430507471 -0.160763036799778 0.17113411308081 -0.939397960498179 0.347526459756643 0.582079725106527 0.578207074856285
"ORAI3" 28.7995764108492 0.174213008242493 0.185427584978472 0.939520450868832 0.347463597290199 0.582079725106527 0.578207074856285
"SLC11A2" 41.7182935847047 0.134276380764105 0.142965943339894 0.939219352715838 0.347618134829862 0.582079725106527 0.578207074856285
"ZCCHC7" 30.9053525801117 -0.173281478317059 0.184456382420837 -0.939417091687929 0.347516641089624 0.582079725106527 0.578207074856285
"ZNF136" 16.8987620459284 -0.22463856255375 0.239078899700548 -0.939600118768803 0.347422715340955 0.582079725106527 0.578207074856285
"MAPKAPK3" 105.669952221724 0.0945543686994094 0.10073730073503 0.938623211159055 0.347924231267815 0.582506400168019 0.578630021795714
"CPPED1" 46.5256166464976 0.12893844973797 0.137394459047638 0.938454509968727 0.348010884134251 0.582565603831513 0.578687942255107
"DUSP8" 16.2714182073445 -0.23669708351039 0.252471090339018 -0.937521532435867 0.348490353017981 0.583282261947867 0.57939894011298
"PDCD11" 155.659062627087 -0.0851204216395836 0.0908092479939123 -0.937354107868947 0.348576439011127 0.583340385190567 0.579455786511574
"ENSG00000291081" 11.8203091018567 -0.285359896653996 0.304488085803141 -0.937179186835206 0.348666393953026 0.583353767647066 0.579467300851752
"MPP1" 14.8950615554649 0.25983264291168 0.277261637609712 0.937138816432419 0.348687156942766 0.583353767647066 0.579467300851752
"ESRRA" 19.6586958462031 0.20404790120863 0.217951512602616 0.936207777464081 0.349166219574069 0.583983201578895 0.580177084488699
"DDIAS" 53.342204563952 -0.133791575294472 0.143110331608042 -0.934884112077302 0.349848025810312 0.585037378850637 0.581223487010555
"TSPAN3" 352.012825469716 -0.0613739470308752 0.0656704049717089 -0.93457543100755 0.350007145610865 0.585217306028 0.581401337085825
"AUP1" 202.927900446249 0.0970041017342277 0.103811052653525 0.934429420131054 0.350082427709381 0.585257022950125 0.581439891090726
"GPR143" 12.1323322275176 0.24859102086179 0.266205036285347 0.933832899372062 0.350390095985174 0.585455317674222 0.581633278214987
"MVB12A" 31.1328458937751 0.162289703090935 0.173790851355002 0.933821900437249 0.350395770529549 0.585455317674222 0.581633278214987
"SSR3" 392.13818784563 -0.064322095154545 0.0688684478760903 -0.933984968998791 0.350311646557391 0.585455317674222 0.581633278214987
"ZFTA" 50.9129100750796 0.126636388993916 0.135614081798401 0.933799700698995 0.350407223943419 0.585455317674222 0.581633278214987
"CABLES2" 30.5095064273114 0.163526578826617 0.175232924991688 0.933195510115318 0.350719032512792 0.585746149318394 0.581916795141114
"CCDC127" 54.363099165243 -0.125070427380941 0.134000775804911 -0.933355994617736 0.350636193078134 0.585746149318394 0.581916795141114
"COPS7B" 58.0551329623152 0.120428020701092 0.129093486338409 0.932874493647172 0.350884773112517 0.585746149318394 0.581916795141114
"NEFH" 17.1150647989355 0.212574719443688 0.227873465598176 0.932862976765077 0.350890720193903 0.585746149318394 0.581916795141114
"RGS16" 10.2642881392118 0.293425147031264 0.314489642372196 0.933020066473278 0.350809607802766 0.585746149318394 0.581916795141114
"SHANK3" 10.7591140498628 0.270169167300089 0.289597562252288 0.932912436136898 0.35086518084206 0.585746149318394 0.581916795141114
"ABCA3" 25.7227541652382 0.184680569894813 0.198088840302739 0.93231183348121 0.351175393956019 0.586135213012852 0.58230241296598
"DGKH" 31.5208370261209 -0.162354774197543 0.174255112032582 -0.931707381802297 0.351487770528226 0.586570393426329 0.582733844947019
"ENSG00000276529" 17.9636756733932 0.22699750742192 0.243699226134359 0.931465852488057 0.351612640464296 0.586668579314481 0.582829583654547
"ENSG00000291038" 33.9865468615233 -0.276244028891409 0.296592093443096 -0.931393772789192 0.351649910897428 0.586668579314481 0.582829583654547
"RPL39L" 107.151193146064 0.0970082816533077 0.104180753335318 0.931153582092799 0.351774124972884 0.586789618364227 0.582948928383381
"TEAD4" 13.8173778350805 -0.217151294139637 0.233242396210212 -0.931011246960126 0.351847746375667 0.586826241312015 0.582984409560869
"PIK3CD-AS2" 15.005527264277 0.228008670674541 0.24499662884588 0.930660441119677 0.352029238792391 0.586988205799731 0.583198587589887
"SDHB" 177.494399000433 0.0736610562743771 0.0791638897991473 0.93048808568235 0.352118430070697 0.58701910006502 0.583259811625783
"RABL3" 33.1201071996592 0.157473580843705 0.169279947047933 0.930255376315278 0.352238876272056 0.587133718329617 0.583372781437819
"DIMT1" 63.0542212568807 0.118705092178968 0.127653295457292 0.929902293189778 0.352421675573838 0.587266049173658 0.583502436159175
"GABPB2" 11.6745965544794 -0.304462153112085 0.327402076570265 -0.929933482101 0.352405525935902 0.587266049173658 0.583502436159175
"MRPS33" 152.776198635854 0.0823715932467146 0.0886075152122275 0.92962310306776 0.352566261257765 0.587420800259014 0.5836552814239
"NEIL3" 17.4384458939297 0.212284029394569 0.22842927705943 0.929320585028773 0.352722970260712 0.587535844080397 0.583767760105581
"NEU3" 18.6536969393212 -0.221999713305343 0.238891724668603 -0.929290094134934 0.352738767457671 0.587535844080397 0.583767760105581
"SNHG29" 535.201556842973 -0.0846458991718627 0.0911592740202881 -0.928549509433611 0.353122598574636 0.588088925895999 0.584316380510431
"DRG2" 47.6147475153218 0.135349764522999 0.145803601857702 0.928301926691046 0.353250974943288 0.588216474623349 0.584442196802008
"PEX14" 26.1684071461411 0.177390538592169 0.191191437304448 0.927816334733117 0.35350284931782 0.588469968335096 0.58469223556101
"ROMO1" 744.009112715924 0.0658623780529328 0.0709870267129658 0.927808658887005 0.353506831656133 0.588469968335096 0.58469223556101
"RINT1" 38.3568328078512 -0.145074490646431 0.156442677087086 -0.927333214616834 0.353753554199051 0.588794382853579 0.585013653167447
"CPOX" 50.6136713312361 0.13154898212496 0.141875531959415 0.927214018570805 0.353815425723602 0.588801232808943 0.58501863131811
"FSTL1" 630.743295162753 0.0513573379441865 0.0553941564489156 0.927125553244017 0.35386135016322 0.588801232808943 0.58501863131811
"SIRT5" 28.4229726310466 0.177669607841674 0.191779631503819 0.926425848503815 0.354224716126952 0.589319514540783 0.58553266917447
"C21orf62" 91.9637100283543 0.0959221576443756 0.10357047223821 0.926153522055559 0.35436620256672 0.589338752712648 0.585549042334907
"PPCS" 97.7780099340182 0.102619182837122 0.110793941174205 0.92621655795934 0.354333449265798 0.589338752712648 0.585549042334907
"ZFHX3-AS1" 11.1772580938093 0.292583793278341 0.315929741655034 0.926103986745936 0.354391942333808 0.589338752712648 0.585549042334907
"MAP3K20" 67.1745427726251 0.119587592726363 0.129155107819377 0.925922286353593 0.354486368443187 0.589409482180898 0.58561840361542
"KCNJ8" 33.2810695557584 0.159740048957598 0.17255489415338 0.925734675572913 0.354583882736008 0.589485324958369 0.585692845359507
"NDST1" 38.5424591425543 -0.151902654556351 0.164218756850837 -0.925001854047206 0.35496494303166 0.589706725650366 0.585907345995132
"OAS3" 11.6487874166761 0.249781314126364 0.270069027743184 0.924879525111219 0.355028578094489 0.589706725650366 0.585907345995132
"SAMD14" 27.8971166001629 0.174363038578881 0.18849317379319 0.925036355800277 0.354946996648282 0.589706725650366 0.585907345995132
"TMEM147" 177.585256038723 0.0738204078119398 0.0798108432583549 0.924942085538133 0.354996033490829 0.589706725650366 0.585907345995132
"VCP" 407.448695255114 -0.0608486153388503 0.0657779119373655 -0.925061522122974 0.354933906530504 0.589706725650366 0.585907345995132
"ZNF700" 24.1891000709663 0.184008276483419 0.198860828851235 0.925311825090869 0.354803729472012 0.589706725650366 0.585907345995132
"DNAJC17" 42.7345081725168 0.144154035848032 0.155911018326704 0.924591715166427 0.355178324167296 0.589869192263803 0.586067853945918
"DNAAF11" 23.8481543221495 -0.188922908571481 0.204412209434008 -0.924225167834079 0.355369094607812 0.589995026474816 0.58619014251314
"SERPING1" 35.4040629422428 0.167180610835885 0.180902670885335 0.924146724963793 0.355409928785058 0.589995026474816 0.58619014251314
"SHROOM2" 35.7356758182338 0.158654216648438 0.17164537706601 0.924313951009721 0.35532288125831 0.589995026474816 0.58619014251314
"TAGLN" 1946.77175504219 -0.127971638564586 0.138518046286453 -0.923862572389612 0.35555787187589 0.590154363402945 0.586347540594622
"KIF20A" 129.377698604305 -0.0913764579813146 0.0989459813216247 -0.923498425714681 0.355747520412902 0.5903828662843 0.586573658140943
"SLC25A17" 52.8282188370283 0.124243274165533 0.134560763793329 0.923324679966575 0.355838030129623 0.590446800031009 0.58663626818653
"ASXL2" 48.4499937805079 -0.124504279840419 0.134863290292909 -0.92318880527094 0.355908821722307 0.590478001332452 0.586666357152536
"GMIP" 14.5556804020854 0.238591023537121 0.258518356571753 0.922917144844601 0.356050385183183 0.590626591925017 0.586813077631796
"FAM216A" 79.9307157682097 -0.103218041488586 0.111885513324701 -0.922532671312316 0.356250796726375 0.590872743752653 0.587056729080092
"SNX7" 85.4691500522474 0.0986431657751435 0.106943764959354 0.922383514481978 0.356328565694602 0.590915440087501 0.587098238829264
"RABGGTB" 179.075519942317 -0.094174979247825 0.102163698743099 -0.921804715436525 0.356630447392682 0.591329725764392 0.587508937088623
"CDC14B" 26.804573031915 -0.172242211633844 0.18700861790965 -0.921038899485695 0.357030118284438 0.591646933684659 0.587820451306994
"ENSG00000290928" 32.5886247754435 -0.173097425380758 0.18793377994888 -0.921055413389985 0.357021496884947 0.591646933684659 0.587820451306994
"NRAS" 212.984268462517 -0.0629733460124775 0.0683649541884339 -0.921134911301257 0.356979995315428 0.591646933684659 0.587820451306994
"TRDMT1" 37.8198820360045 0.149754076090743 0.162564064371845 0.921200369032357 0.356945825647621 0.591646933684659 0.587820451306994
"PFDN4" 235.729993589394 -0.0755767183559528 0.0820936698041089 -0.920615664232007 0.357251121087385 0.591926802816997 0.588097599596306
"BEX2" 113.48698250592 -0.0958814687060317 0.104193376828285 -0.920226137444884 0.357454598288563 0.592177556499635 0.588345820237337
"DHX35" 21.4893086034718 0.183297181688234 0.19921066493994 0.920117312712627 0.357511458127443 0.592185378651232 0.588352681127639
"ABCB7" 72.9319417822437 0.110906587999037 0.120714740670048 0.918749337350442 0.358226697235484 0.592333502285723 0.588488936491307
"CDK6-AS1" 13.5259634079013 -0.273410662852419 0.297562000229688 -0.918835948949709 0.358181386117428 0.592333502285723 0.588488936491307
"CIAPIN1" 126.126092015907 0.0869860446586576 0.0946383971755148 0.919141144131326 0.358021751081533 0.592333502285723 0.588488936491307
"ENSG00000291066" 16.0913026875586 0.220105542674971 0.239544551985731 0.918850129758248 0.358173967728403 0.592333502285723 0.588488936491307
"GRHPR" 251.401223641009 0.0633412762467634 0.068930334772014 0.9189172873781 0.358138836957723 0.592333502285723 0.588488936491307
"ITPRIP" 26.3050745728196 0.178902761899195 0.194723365587695 0.918753439574386 0.358224551063372 0.592333502285723 0.588488936491307
"LACC1" 20.5604935507187 -0.200809739118477 0.218383230710275 -0.91952911615676 0.357818883523375 0.592333502285723 0.588488936491307
"LYPLAL1" 39.2226028568477 0.145777701481631 0.158667616302815 0.918761527263488 0.358220319827866 0.592333502285723 0.588488936491307
"PNMA1" 145.25149223929 0.0806426281561946 0.0877232816142298 0.919284215914619 0.357946931535829 0.592333502285723 0.588488936491307
"RUNX2" 16.7256995001976 -0.238293581235008 0.259329553349338 -0.918883243954873 0.35815664511563 0.592333502285723 0.588488936491307
"SFRP4" 16.6099249414832 0.234346827561064 0.254903046642975 0.919356714826939 0.357909021906662 0.592333502285723 0.588488936491307
"TENM3-AS1" 26.1788970396906 -0.173643102271707 0.18879463285886 -0.919745967574827 0.357705525126601 0.592333502285723 0.588488936491307
"COX7C" 1027.66436035454 -0.0947363291701038 0.10314530820581 -0.918474439778422 0.358370534608721 0.592485084728655 0.588638627455278
"PRKAR2A" 143.598425717602 -0.0761110070659151 0.0828909628110732 -0.918206333775961 0.358510853348534 0.592630806626787 0.588782495733156
"DNPEP" 64.535959014824 0.110987695148874 0.120924802932722 0.917824072954027 0.358710977082513 0.592847630431388 0.588996096540613
"IRF7" 31.6584854000012 0.157003755094122 0.171073451781303 0.917756399133352 0.358746413449105 0.592847630431388 0.588996096540613
"CGN" 29.3789287028891 0.176465625053259 0.192305622079759 0.91763112874604 0.358812015189416 0.592869780116583 0.589017195178627
"NSMAF" 39.9823717936627 0.149104948084088 0.162662335206445 0.916653187690006 0.35932440371185 0.593630047615882 0.589771614265253
"PPP1R14B-AS1" 14.6976350102252 0.242585253886032 0.264756212833391 0.916258966276606 0.359531084494503 0.593885116010553 0.59002358339315
"ENSG00000261611" 11.6363816285611 1.17577822321979 1.28337816276019 0.916158820009079 0.359583600661865 0.593885493139081 0.59002358339315
"ANKRD9" 41.6051297666767 0.144086016762958 0.157386345713468 0.915492485131306 0.3599331457969 0.594165462826981 0.590297194854309
"ENSG00000285816" 21.6437356528506 0.195990220037405 0.214075866902751 0.915517582028236 0.359919976631739 0.594165462826981 0.590297194854309
"FH" 227.795604261067 0.0713512669630352 0.0779453188508479 0.915401566315602 0.359980856415823 0.594165462826981 0.590297194854309
"KDM5D" 26.7879188222416 -0.183400836614111 0.200364251376769 -0.915337119041461 0.36001467821582 0.594165462826981 0.590297194854309
"RPP14" 70.8902143647524 0.103072374465488 0.112570047499096 0.915628772976365 0.359861634733445 0.594165462826981 0.590297194854309
"ANO6" 88.6485259416284 -0.097185745948696 0.106293939371823 -0.914311262928492 0.360553314079558 0.59424435593343 0.59036651780324
"ATG16L1" 31.8053557069299 0.160295498733389 0.175328085710613 0.914260245776964 0.36058011433202 0.59424435593343 0.59036651780324
"BOLA1" 18.2132621083245 0.213974586388332 0.23400958685243 0.91438384754411 0.360515186194156 0.59424435593343 0.59036651780324
"DERPC" 28.9007140843348 1.18121690836428 1.29172215685249 0.914451224745205 0.360479795969933 0.59424435593343 0.59036651780324
"EPS8L1" 27.8942729798649 0.19027768170808 0.208054516754851 0.914556841523818 0.360424324597203 0.59424435593343 0.59036651780324
"FAM241A" 11.2798508863141 -0.315660244545153 0.345160546183414 -0.914531652112448 0.3604375539331 0.59424435593343 0.59036651780324
"MAST2" 64.7294573160249 0.11271776566859 0.12324432371269 0.914587887482432 0.360408019855216 0.59424435593343 0.59036651780324
"MRS2" 109.884055306186 0.087495179981885 0.0956873457417405 0.914386111388583 0.360513997062709 0.59424435593343 0.59036651780324
"STAT2" 47.5965658824036 0.124725859322542 0.136424288440102 0.914249660003204 0.360585675391196 0.59424435593343 0.59036651780324
"THAP11" 104.221531274578 0.0963638368366808 0.105349195310039 0.914708807723549 0.36034451927702 0.59424435593343 0.59036651780324
"SPG21" 96.040118252819 -0.09171731085737 0.100336988976245 -0.914092716885138 0.360668129147017 0.594274932101581 0.590395086228696
"TCTN3" 104.087576414591 0.0931911650760327 0.101958006679035 0.914015172632783 0.360708873209042 0.594274932101581 0.590395086228696
"RPRD1A" 76.0979834036596 -0.107448446952609 0.117601461588543 -0.913665914532116 0.360892419622392 0.594491062321035 0.59060893412042
"MTFMT" 22.6136305776814 0.186456826454389 0.204120946722165 0.913462481183671 0.36099935741634 0.594494809559924 0.590697365901356
"NIT2" 64.2341395655159 0.123125975797811 0.134808442525725 0.913340244060123 0.361063622754184 0.594514442917081 0.590715957754318
"POLE3" 146.811408529893 0.085532590593884 0.0936870599337855 0.912960558847029 0.361263285433926 0.594756978686553 0.59095602771099
"MRPL57" 247.169301074455 0.0637588989105971 0.0698579151457417 0.912693984319165 0.361403508669398 0.594901601661888 0.591098810283067
"CCT3" 654.976360489874 -0.0775397585538169 0.0850681936424018 -0.911501176100766 0.362031366208966 0.595848754876313 0.592038991665102
"CEBPG" 103.533824846937 -0.0938044746114066 0.102965684863813 -0.911026569050425 0.362281374710209 0.596103489428678 0.592289345894695
"CPT1A" 16.1368618662905 -0.25659146055116 0.281661011972584 -0.910993888554712 0.362298593776367 0.596103489428678 0.592289345894695
"GNPDA2" 20.3590537749618 -0.207943870753551 0.228281843932109 -0.910908494393417 0.362343589629828 0.596103489428678 0.592289345894695
"EPN2" 87.6962888569989 -0.0996635458402208 0.109449659561298 -0.910587993052673 0.362512499274417 0.596294998806492 0.592478712953475
"CASP6" 31.7464519087885 0.152431477427968 0.167512406149417 0.909971272766527 0.362837660037519 0.596713247450011 0.592923358990039
"BSG-AS1" 22.4686651623434 0.219139012447968 0.240918895710506 0.909596616743962 0.363035283509806 0.596713247450011 0.592975502540008
"CCDC85C" 86.45755258284 0.0970561242489997 0.106705988320795 0.909565862013439 0.363051508999643 0.596713247450011 0.592975502540008
"DBI" 847.279055254243 0.0650435874956158 0.0714931124816233 0.909788163333001 0.362934238143365 0.596713247450011 0.592975502540008
"EIF4E" 193.325182827985 0.0807775325217427 0.0888145291581999 0.909508087104292 0.363081990942686 0.596713247450011 0.592975502540008
"CMPK1" 148.739064322018 0.0836203859657237 0.0919937619916672 0.90897887155977 0.363361278688796 0.597021581447919 0.593277262807789
"GNG5" 478.660427334687 0.0478387182682248 0.0526478520755724 0.908654700661968 0.363532422723526 0.597021581447919 0.593277262807789
"LMNB2" 211.024100765412 0.0826229812936498 0.0909209475129486 0.908734274704769 0.363490407426976 0.597021581447919 0.593277262807789
"TMEM209" 52.5586559295739 0.12271295562192 0.135017150084543 0.90886939581439 0.363419070097611 0.597021581447919 0.593277262807789
"ZNF440" 11.8969940150864 -0.267524007973883 0.294355717639662 -0.908845970851415 0.363431436703306 0.597021581447919 0.593277262807789
"GATB" 58.6949934495343 0.125530871286037 0.138168327326929 0.908535796261109 0.363595210210437 0.59703836888393 0.593293017274549
"ALG9" 51.1069721570143 0.127480873198278 0.140374848173941 0.908146116320744 0.363801028303701 0.597091898473814 0.59334250270258
"COG1" 42.2473691092739 -0.138761398982901 0.152777580066737 -0.908257605090264 0.363742135600326 0.597091898473814 0.59334250270258
"PSMC3" 410.560100762585 -0.0956253265296361 0.105288159898933 -0.908224881329751 0.363759420944842 0.597091898473814 0.59334250270258
"TMEM18" 71.2082273109042 0.10808717091646 0.119028776877017 0.908075960724508 0.363838090274455 0.597091898473814 0.59334250270258
"NDUFB10" 300.708771096841 0.0728567592793022 0.0802772087934147 0.90756467961899 0.364108262418447 0.597448951827321 0.593696386998303
"HSD17B1-AS1" 21.7846315725012 0.192946076553476 0.212708255880633 0.907092560910062 0.364357851649082 0.597772133328076 0.594016611405118
"ENSG00000280138" 81.4396275478446 -0.219294545482647 0.241802339038804 -0.906916559841281 0.364450923341137 0.597803201717932 0.594044704493845
"IVD" 63.9939161561152 -0.117734808465714 0.129841462120547 -0.906758184503551 0.364534687013418 0.597803201717932 0.594044704493845
"SAMHD1" 13.4786764344802 0.242098093300148 0.266980033637891 0.906802242854268 0.364511383634281 0.597803201717932 0.594044704493845
"CSRNP3" 17.9485090201022 -0.207664368487212 0.229058552733256 -0.90659949610806 0.364618628325586 0.5978545373931 0.594094791169341
"SMO" 108.05302765969 0.0866802810994703 0.0956410491224681 0.90630834662297 0.364772668912748 0.598020781395928 0.594259063478224
"GEMIN7" 26.7343036064741 0.16720327771006 0.184575351233031 0.905880858917952 0.36499891662234 0.59830533915378 0.59454090488768
"TUBB2B" 914.433132554818 -0.146342206526561 0.16156685764881 -0.905768724206161 0.365058278385612 0.598316295224211 0.59455086587715
"ARHGEF10" 48.652892787582 0.368464389989126 0.407101061120611 0.905093170169759 0.365416030093623 0.598729842729858 0.594959958008952
"KNOP1" 201.236761117301 -0.094308210519662 0.104188885061008 -0.905165752224331 0.365377582477846 0.598729842729858 0.594959958008952
"MSRB2" 82.5696109750748 0.101750474082114 0.112481027667629 0.904601213128821 0.365676692425712 0.599070513857095 0.595297557606867
"DCTN6" 75.7250978463155 0.112290950665457 0.12416144652902 0.904394671652055 0.365786162545282 0.599163431524273 0.595388963699799
"CDKN2B" 17.1568160664213 0.223361141739806 0.247042423445043 0.904140829842106 0.365920730571439 0.599297427228609 0.595521188975468
"POLR2J" 222.254632846866 0.0739462048056421 0.0818004427689991 0.903982940709294 0.366004447214255 0.599348112955523 0.595570629203493
"COIL" 132.759610860162 -0.0919167405412995 0.10170904816176 -0.90372235511548 0.366142642144241 0.599474543850273 0.595694411421831
"STXBP6" 120.76478580328 0.0851798067770772 0.0942631635409996 0.90363832039255 0.366187214759041 0.599474543850273 0.595694411421831
"CPTP" 24.5351013221032 0.18556842887293 0.205424154496891 0.903342790079436 0.366343993021969 0.599644771976298 0.595862640361734
"CHFR" 33.605888276481 0.148088465140654 0.16412138200536 0.902310615053304 0.366891888284735 0.600038778257126 0.59624768442382
"DENR" 244.443100282613 -0.0618352115532988 0.0685046256309583 -0.902642865117045 0.366715468833945 0.600038778257126 0.59624768442382
"KDM6B" 17.9679178384617 0.191854892409986 0.212521279936479 0.902756149724536 0.366655328619128 0.600038778257126 0.59624768442382
"PODXL" 232.030550306503 -0.0618710899807806 0.0685785753464726 -0.902192698932509 0.366954512570347 0.600038778257126 0.59624768442382
"PRPF6" 149.615447252637 0.114443736372148 0.126826937787637 0.90236142548657 0.366864905333972 0.600038778257126 0.59624768442382
"PSMA3" 414.835890771833 -0.0789099577602511 0.0874355147351141 -0.902493203125856 0.366794930401547 0.600038778257126 0.59624768442382
"ZNF263" 65.7947686021713 -0.114978094997067 0.127441475029149 -0.902203109080221 0.366948983558056 0.600038778257126 0.59624768442382
"BLVRA" 105.238150602711 0.0901113351704898 0.0999211830573814 0.901824141921356 0.36715029313464 0.600099730813533 0.596305479729657
"PRXL2A" 319.634804353122 0.0551541313371361 0.0611520399430151 0.901918094450026 0.367100378585263 0.600099730813533 0.596305479729657
"STON1-GTF2A1L" 12.5829184605462 -0.262862968417279 0.29144831558882 -0.901919669311557 0.367099541938091 0.600099730813533 0.596305479729657
"XPO6" 151.857895492358 0.072605514916251 0.0805338692297314 0.9015525469059 0.36729460832861 0.60024923185559 0.596453111779706
"GPATCH8" 83.6368595941121 -0.107029969220538 0.118744673168412 -0.901345436091604 0.367404682837459 0.60034274027735 0.596545105214929
"CDC25B" 75.8030677919789 0.102698831474328 0.114033484328377 0.900602415853497 0.367799749658623 0.600901834957227 0.597099738977637
"EIF2S3" 233.254382908981 0.0613658079849058 0.0681774383239673 0.900089670329151 0.368072532715226 0.601261013458873 0.597455720351536
"ACBD3" 99.8593893725156 -0.0888539317507121 0.0987781721888167 -0.899530025528978 0.368370410135565 0.601623355609839 0.597813920000804
"PCGF5" 109.694014833677 0.0905336796790292 0.100651812576415 0.899473912705705 0.36840028510886 0.601623355609839 0.597813920000804
"TACC3" 198.547244455396 0.108829405143465 0.121027106208191 0.899215130834054 0.36853808242403 0.601761866039697 0.597950628937332
"ZC4H2" 13.9503268377855 0.22800786306534 0.253645616877839 0.898922937726745 0.368693709248797 0.601929445112525 0.598116222210093
"HGSNAT" 29.7131296195838 0.159999062102053 0.17806628835503 0.898536514576221 0.36889958731867 0.602179004421595 0.598363276002363
"NAB2" 71.0626779275007 0.111844799600291 0.124488528944415 0.898434583078979 0.368953906178793 0.602181127515265 0.598364461349659
"AKNA" 17.9238363078506 0.230761227567378 0.256904940695029 0.898235849194175 0.369059824922809 0.602225197333393 0.598405480377696
"MED12" 37.6962268681267 0.155174168252646 0.172783292825494 0.898085490298923 0.369139973924554 0.602225197333393 0.598405480377696
"SCP2" 97.8314173444248 -0.107786624092052 0.120012195011564 -0.898130594825512 0.369115929762415 0.602225197333393 0.598405480377696
"ALYREF" 114.842267539731 0.201227380721467 0.224166910030023 0.89766763834375 0.369362767278769 0.602502127064808 0.598679729922301
"PPP1R3D" 15.7451487375582 0.225202390596437 0.250930453576817 0.89746934812556 0.369468522348023 0.602588092594607 0.598764226493182
"ADCY3" 28.372073175298 0.172569086607986 0.192329771921171 0.897256232793306 0.369582205151349 0.602651575483959 0.598825459994374
"DPF2" 69.9320461258718 0.11093872816298 0.123650293566363 0.897197450675193 0.369613565312666 0.602651575483959 0.598825459994374
"TBC1D14" 71.8887266024391 -0.100076679983813 0.111636772382911 -0.896449062863913 0.370012973521523 0.603216212610514 0.59938558861763
"CUL4A" 121.022396424753 0.0833978225599753 0.0930451202153942 0.896315920350407 0.370084058635412 0.603245513487516 0.599413779913404
"COMMD6" 350.136318431192 0.0731254397046748 0.0816393382010811 0.895713283767242 0.370405913880337 0.603596896679034 0.599761083872947
"FPGT" 28.6382552782642 0.15726491282881 0.175571300417703 0.895732460001495 0.370395669588785 0.603596896679034 0.599761083872947
"ARSB" 34.0968827109411 0.180604563726491 0.201676820719912 0.895514730358202 0.37051199504965 0.603683150161229 0.599845865843757
"PLEKHM2" 41.5743213293086 0.152821569445091 0.170710878224466 0.895206978222838 0.370676455122178 0.603864483258419 0.600025122918852
"CROCC" 21.8680827371205 0.18716169922847 0.20910892691117 0.895044042323342 0.370763545001096 0.603919739584462 0.600079104722748
"CD74" 19.0227452160655 0.2120266363095 0.236935575742991 0.894870412113584 0.37085636501042 0.6039426812563 0.600100054822619
"DOK5" 30.5009250185996 0.157146433719444 0.175618169208393 0.894818767487376 0.370883976207316 0.6039426812563 0.600100054822619
"CELF1" 353.303006314212 -0.0588528636705242 0.0658051409101909 -0.894350545512014 0.371134363848449 0.604049198683563 0.600201284204183
"PSMB10" 38.2633971106211 0.326921619974848 0.36551637728393 0.894410320008448 0.371102392838374 0.604049198683563 0.600201284204183
"RAB3GAP2" 133.093331386545 -0.0784452487099586 0.0877268127956818 -0.894199232937595 0.371215302589476 0.604049198683563 0.600201284204183
"SLC16A1-AS1" 14.4628400282021 -0.24317784214663 0.27192461382329 -0.894284039710577 0.371169937175642 0.604049198683563 0.600201284204183
"UBQLN4" 82.0632070020216 0.0997918643936916 0.111589988808033 0.894272554909582 0.371176080501827 0.604049198683563 0.600201284204183
"RAB6A" 159.489050868716 -0.0727067217642865 0.0813223626373748 -0.894055698904047 0.37129209062643 0.604087604259417 0.600238523806966
"POMGNT2" 45.279610396973 -0.137925115413585 0.154320502041827 -0.893757560328583 0.371451620709356 0.604260599830545 0.600409495778904
"GOLM2" 97.1464902168932 -0.0938518530677393 0.105037490565535 -0.893508142306422 0.371585113717507 0.604391195990755 0.600538338365854
"SENP1" 45.9441623867484 -0.132405146207149 0.148218786252459 -0.893308800826536 0.371691826252678 0.604478201972784 0.600623868587178
"ARF6" 143.64009345473 -0.0766974939864612 0.0859160613163696 -0.892702631048661 0.372016441020096 0.604832913986008 0.601061435455128
"LHFPL6" 161.901601357734 0.0719033607421819 0.0805603964898299 0.892539807090684 0.372103666102476 0.60488814077457 0.601115384215892
"MEX3B" 39.441425897653 -0.153487532396899 0.172048471422939 -0.892117966102631 0.372329706031866 0.605071838909309 0.601292338629706
"PGLS" 101.861025121082 0.161812616194589 0.181458237164921 0.89173475242969 0.372535121593528 0.605071838909309 0.601292338629706
"URB2" 29.0097352685237 -0.162672699493226 0.182384598416505 -0.891921252702139 0.372435142334584 0.605071838909309 0.601292338629706
"VPS53" 69.8561444046971 -0.109915855717485 0.123261012140415 -0.891732542259776 0.372536306523402 0.605071838909309 0.601292338629706
"ZIC1" 259.375408051632 -0.0736208806135057 0.0825416522360365 -0.891923999812593 0.372433669785048 0.605071838909309 0.601292338629706
"ZNF433-AS1" 20.6426465717046 -0.205944789387137 0.230835125315729 -0.892172666986675 0.372300390224081 0.605071838909309 0.601292338629706
"CFAP20" 136.369148620204 0.0756868643903208 0.0848990621078358 0.891492349988343 0.372665093797268 0.605194471739973 0.601413273210044
"ERH" 362.419907621736 0.0665061406289431 0.0747202802840184 0.890068136470411 0.373429300978584 0.6063263937754 0.602536255943281
"MRPL42" 162.813596410251 -0.075364211383755 0.084679418325149 -0.889994438723872 0.373468872235666 0.6063263937754 0.602536255943281
"BCL7B" 47.0855699911567 0.12773932859154 0.143591840348104 0.889600190943068 0.373680603661486 0.60658343524184 0.602790757076589
"ENSG00000291186" 12.9172060296563 0.249817354010232 0.280853351122518 0.889493940562783 0.373737678310515 0.606589389861508 0.602795741154877
"AP3M1" 98.278602636136 0.087019761419035 0.0979327335351201 0.888566654660246 0.374236018591981 0.606618053256418 0.602815837218416
"EIF1AY" 136.658648007025 0.0774171807822469 0.0870606552531133 0.889232691359492 0.373878036808086 0.606618053256418 0.602815837218416
"GPR107" 71.9740736549823 0.109722953933968 0.123419209110361 0.88902655206496 0.373988810026298 0.606618053256418 0.602815837218416
"GPR137C" 15.6518454290779 -0.216296258448102 0.243320617957769 -0.888935184628056 0.374037914704038 0.606618053256418 0.602815837218416
"GTDC1" 40.046446341383 -0.147308248545632 0.16563864187916 -0.889335042079728 0.373823044072375 0.606618053256418 0.602815837218416
"IFFO2" 91.3303077049356 -0.0921320913268312 0.103681761675751 -0.888604609313642 0.374215613008773 0.606618053256418 0.602815837218416
"NDUFAF4" 99.4732686215624 0.091729746558991 0.103193240312067 0.888912357840404 0.374050183396082 0.606618053256418 0.602815837218416
"NUP35" 43.7369660962222 -0.12904685404895 0.145222246849505 -0.888616288816155 0.37420933388926 0.606618053256418 0.602815837218416
"STAT3" 111.539675895151 0.0985475656133896 0.11088521500242 0.88873494641498 0.374145545033822 0.606618053256418 0.602815837218416
"MBIP" 55.6276751155348 0.114984891764573 0.129483166275039 0.888029657232278 0.374524798589156 0.606919527013778 0.603113559387914
"NUDT16" 70.1639123553443 0.104669496288317 0.117868123816164 0.888022078399819 0.374528875227995 0.606919527013778 0.603113559387914
"EXOSC3" 113.07728130086 0.0854976637241212 0.0963032832178427 0.887795938698386 0.374650527944491 0.606943474025607 0.603135495246278
"SKP1" 497.580411208449 -0.0859284955907086 0.0967813041548348 -0.887862550945135 0.374614691093937 0.606943474025607 0.603135495246278
"EBLN3P" 42.9399584089427 -0.13162152207543 0.148290989949316 -0.887589476072796 0.374761616633432 0.607036857062539 0.603227362163601
"CENPO" 90.5105319785759 0.0918730015587678 0.103535567491382 0.887356913037781 0.374886773216508 0.607152997318279 0.603341843432622
"SLC25A12" 25.2576648953975 0.18706412898142 0.21088738555733 0.887033278387183 0.375060984064456 0.607348539635599 0.603535228140037
"ACO1" 62.2717793755584 -0.115932645881283 0.130713351418299 -0.886922755964571 0.375120489166988 0.60735830591 0.603544003175589
"CNKSR2" 79.1289340661718 -0.102725515190727 0.115899594573744 -0.88633196318358 0.375438670019087 0.607527057141586 0.603707976588872
"DYNLT3" 39.6796513153598 -0.14039261562841 0.158369174527946 -0.886489533375932 0.375353791787101 0.607527057141586 0.603707976588872
"ENSG00000278133" 26.9200431512843 0.183541622828261 0.207065116962236 0.88639566876798 0.375404352346196 0.607527057141586 0.603707976588872
"ZNF778" 31.6505090328126 -0.159797597097383 0.180264212072493 -0.886463237822936 0.375367955571233 0.607527057141586 0.603707976588872
"ATP5MG" 767.04148491166 -0.0659473957406151 0.074426179401321 -0.886077940196465 0.375575529375358 0.607661946245772 0.60384108869766
"C11orf54" 31.8777674218651 -0.157472780174178 0.177885007200109 -0.88525043595738 0.376021575490646 0.608296973995551 0.604471193770307
"SCML1" 21.7220662833089 -0.182766424470861 0.20648630896821 -0.885126115063632 0.37608861590128 0.608318783737786 0.604491936829379
"DNAAF10" 23.1001276495741 0.178045468831704 0.201179344490495 0.885008693524777 0.376151942589064 0.608334581222638 0.604506705663427
"NDUFB1" 354.101807278601 0.0729029797996798 0.0823967557366335 0.884779736142781 0.376275440673162 0.608447673001961 0.604618156649378
"KAZN" 67.0711762296587 0.103860036296013 0.117521046141278 0.883756907432202 0.376827453188638 0.609253553497018 0.605418034863933
"STX18" 92.1419670212539 -0.094757366663534 0.107253588365659 -0.883489010553928 0.376972117505698 0.609400698922532 0.605563323848169
"DUSP23" 44.9524099201599 0.130301086497809 0.147548272098696 0.883108183135143 0.377177823254519 0.609433350432086 0.605592051842853
"MEGF9" 87.8632840289466 -0.0920248668309362 0.104212015576597 -0.883054284304647 0.377206942554813 0.609433350432086 0.605592051842853
"MTHFSD" 19.4879721238869 0.201021630391092 0.227628858501497 0.883111358175045 0.377176107955512 0.609433350432086 0.605592051842853
"TTLL1" 24.3165793681626 0.173277391644199 0.196214076329746 0.883103775658785 0.377180204378967 0.609433350432086 0.605592051842853
"CHD1-DT" 11.683284532126 -0.266118046441792 0.301404628301278 -0.88292621099297 0.377276140807071 0.609458456448117 0.605616070766497
"MTMR1" 44.6462400034516 0.12525135861845 0.141883056046996 0.882778832850648 0.377355779179311 0.609500418077163 0.605656839200257
"S100A4" 26.538640205309 0.172034841608904 0.194917889434988 0.882601602693242 0.377451562335705 0.609568440922641 0.605723149241584
"SOX9" 39.9782427297377 0.136727976779245 0.154932261954272 0.882501649782928 0.377505587996792 0.609569017410799 0.605723149241584
"HACD2" 59.1410563393552 -0.116222362529376 0.131723476009973 -0.882320798462507 0.377603352261857 0.609640209664559 0.605792964275272
"C22orf46P" 15.8691264044796 0.229458319752922 0.260170323025201 0.881954240917387 0.37780155310302 0.609751019492793 0.605900291741223
"HILPDA" 33.7421720629212 0.150201153324276 0.170316171349466 0.881896018059748 0.377833040604884 0.609751019492793 0.605900291741223
"NAT10" 77.022850585744 -0.105280333693366 0.119377144121827 -0.881913656653779 0.377823501306671 0.609751019492793 0.605900291741223
"ERP44" 110.222314634932 0.0822227652779782 0.093259929836544 0.881651588437708 0.377965248222785 0.609877722590481 0.60602526732562
"SLC25A43" 10.8357651183076 -0.267878582155403 0.303915854048503 -0.881423520974497 0.378088631537973 0.609990152984133 0.606136060266045
"UBAP2" 107.580920828421 0.0835785066819378 0.0948394592791243 0.881263002944332 0.378175485833286 0.610043625634777 0.606188267989445
"ZNF79" 11.6068040046563 -0.261021900978188 0.296343394894305 -0.880808904383662 0.378421259421269 0.610353403082473 0.606495160427428
"RBMX2" 94.7440951289538 0.0979880272990425 0.111323266731229 0.880211569209679 0.378744707270101 0.610701644686798 0.606839345871423
"TIMM10" 165.726054825809 0.0812895280255478 0.0923496455801253 0.880236491595613 0.378731208779004 0.610701644686798 0.606839345871423
"NADK" 100.852055109263 0.0866289232475408 0.0984710660000546 0.879739874528146 0.379000242918722 0.610940215593364 0.607074553497411
"UBE3C" 63.4299592804224 0.106486426038888 0.121042311610891 0.879745475955582 0.37899720778184 0.610940215593364 0.607074553497411
"RBX1" 555.189096279754 0.0851860769740023 0.0968478236307367 0.879586900153806 0.379083137958704 0.610987126569456 0.607120240741091
"FYCO1" 18.1616552142299 0.193295758526262 0.219911029104979 0.878972552276985 0.379416158298189 0.611176957304047 0.607305163927405
"NSUN6" 16.7917771308127 0.199902565046 0.227411328402462 0.879035210999787 0.379382184566193 0.611176957304047 0.607305163927405
"PPTC7" 45.3120622058894 -0.135485821591262 0.154115248155142 -0.879120159835668 0.379336128061607 0.611176957304047 0.607305163927405
"PRANCR" 23.2378911826653 0.184560760283725 0.209929187152009 0.879157218620034 0.379316037067738 0.611176957304047 0.607305163927405
"IFT88" 40.9182559665096 -0.138905575238901 0.158088761238669 -0.878655599237652 0.379588039779736 0.611324168687402 0.607449590814277
"PAX6" 142.048769205658 0.0713819812172531 0.0812446294396996 0.878605536261733 0.379615192969911 0.611324168687402 0.607449590814277
"UBE2E1" 181.221975621433 0.077000530591235 0.0876848334520456 0.878151073108284 0.379861739629048 0.611634482379746 0.607757011706254
"SESTD1" 58.7412970086134 -0.127561792961432 0.145336179932186 -0.877701567640992 0.380105693547905 0.611940533992502 0.608060196870474
"RAD23B" 288.705174634314 -0.0605339151890883 0.0689896008032993 -0.877435359593984 0.380250214367468 0.612086442004776 0.608204253491928
"NCDN" 14.5652607915603 0.232996786092308 0.265609358008215 0.877216028228576 0.380369311825215 0.612191390634944 0.608307610403946
"KLF11" 20.170949233775 -0.191984940310384 0.218882892120909 -0.877112589522679 0.380425487243188 0.612195053004836 0.608310323722961
"PLBD2" 46.1319163643353 0.12602113355073 0.143711396495623 0.876904244365678 0.380538650652962 0.612290408572934 0.60840414850959
"FCHSD2" 35.5704848575817 -0.143624528012712 0.163910083678891 -0.876239733328918 0.380899720313217 0.612502205372485 0.608609974912356
"SHROOM4" 17.4328570967787 -0.218926848168272 0.249869206674036 -0.876165779218529 0.380939917129004 0.612502205372485 0.608609974912356
"SLC27A4" 13.923393308614 0.269546893497929 0.307582713231869 0.876339540235255 0.380845475668851 0.612502205372485 0.608609974912356
"SUPT7L" 82.6659550630628 -0.0948427332516383 0.10823600940863 -0.876258592402207 0.380889470120682 0.612502205372485 0.608609974912356
"SURF2" 107.34327745751 0.0912342426729281 0.104093955628568 0.876460521862323 0.380779729011456 0.612502205372485 0.608609974912356
"ZNF430" 34.9468723222255 -0.156001202259186 0.178132405029263 -0.875759816039975 0.381160619641325 0.612683600040499 0.608875461933481
"LANCL2" 42.302872629666 0.142558701562467 0.162831900619337 0.875496146763872 0.381304005891843 0.612827352330487 0.609017383748866
"CLCN7" 14.5345789369724 0.216021875837601 0.246822039651248 0.875213073122777 0.381457981296506 0.612988080300751 0.609176175508694
"CNPPD1" 55.3845496166838 0.126240557683084 0.144356122556995 0.874507817520807 0.381841764775275 0.613518003157105 0.609701865505609
"TADA3" 154.444965635279 0.0830514808721407 0.0949870144020222 0.874345629189211 0.381930057331276 0.613573068057799 0.609755650580645
"LYSMD1" 16.1157943214869 0.247377790589476 0.283290132164675 0.873231230114563 0.382537055708323 0.614461303738528 0.610637421592442
"ICAM1" 25.754966269751 0.19188949561641 0.220099018359025 0.871832582657869 0.383299716690476 0.615599290465275 0.611767386587458
"CABLES1" 51.0984146654056 0.116425248818255 0.133572735640738 0.871624349533395 0.383413342608336 0.615607682406769 0.611861281058265
"FRG1" 222.427914274444 0.0586292473461176 0.0673028690506608 0.87112552812549 0.383685616805014 0.615957771826339 0.612208287688595
"LRRC4" 22.0481126331909 0.174282437109855 0.20011088991104 0.870929299186734 0.383792757866917 0.61604269980956 0.612291746584083
"RANGRF" 83.6132360482839 0.0969459355289679 0.111341934675273 0.87070460749321 0.383915462090762 0.616152581380086 0.612400007100778
"ABT1" 81.8667743887033 0.0997209361025664 0.114614889930236 0.870052190978545 0.384271883066469 0.616221414997878 0.612460814363902
"ATP6V1C1" 78.0988628661405 -0.0947072206871888 0.108877467209386 -0.869851431288846 0.384381600600341 0.616221414997878 0.612460814363902
"CLCC1" 48.4494049254513 -0.117929286966612 0.135570673723398 -0.869873135005734 0.38436973833974 0.616221414997878 0.612460814363902
"DYNC1I2" 518.75396574996 -0.0583405371012003 0.0670556725058627 -0.870031347401662 0.384283273435141 0.616221414997878 0.612460814363902
"KLHDC8B" 93.0842185142921 0.0947364754402082 0.108913569975933 0.869831697383005 0.384392386446554 0.616221414997878 0.612460814363902
"POLR2G" 314.253405924821 0.0749182073709487 0.0861056262837562 0.870073311168541 0.384260341747999 0.616221414997878 0.612460814363902
"SORD" 78.3959588065039 -0.0993682811001268 0.114158181311219 -0.870443799636474 0.384057919472553 0.616221414997878 0.612460814363902
"TP73-AS1" 30.2862403603321 0.15084852059227 0.173372677473869 0.870082430462585 0.384255358493007 0.616221414997878 0.612460814363902
"KIF16B" 26.8695643022639 -0.172998557993656 0.198957947504103 -0.869523234250736 0.38456100541231 0.616404727557581 0.612642058272771
"DMAP1" 75.6356629476897 0.109187904721556 0.125630394597286 0.869120128704222 0.384781428093774 0.61665187270875 0.612884845419456
"HECA" 21.6141236206203 -0.194904491152333 0.224287803862911 -0.868992819919279 0.384851058029255 0.61665187270875 0.612884845419456
"TGDS" 20.3977842178856 -0.196261557439888 0.225862293840397 -0.868943434970044 0.384878070578652 0.61665187270875 0.612884845419456
"FAM83H" 18.5041276288907 -0.199490580663872 0.229621811736791 -0.868778881043506 0.384968086551306 0.616709101135364 0.612940774908296
"DGAT1" 20.0520583764913 0.190547287134319 0.21936159264222 0.868644710494524 0.385041491422569 0.61673970661085 0.612970244257828
"HIF1AN" 87.6386049900678 -0.0923190264663114 0.106340073629111 -0.868148980113537 0.385312780320363 0.617000219777059 0.61322726696938
"LIMK2" 36.5832800071999 0.149405669790022 0.172092708074965 0.868169671227088 0.385301454754329 0.617000219777059 0.61322726696938
"ACD" 28.1160719472481 0.165547037923678 0.190845552806092 0.867439851175788 0.385701054771115 0.617392046478995 0.613612902049997
"ELOC" 270.07996223511 0.0745508717192332 0.0859317568615647 0.867559031049883 0.38563578265677 0.617392046478995 0.613612902049997
"LSM12" 100.10846298021 -0.0996666070968391 0.114911506999373 -0.867333565622656 0.385759270650886 0.617392046478995 0.613612902049997
"MKLN1-AS" 10.3025327565208 0.370986039765896 0.427745750989537 0.867305026192931 0.385774903491938 0.617392046478995 0.613612902049997
"CCDC113" 18.014858382152 -0.2120051642697 0.244508618593508 -0.867066222406482 0.38590572651369 0.617487144334247 0.613703625933518
"ENSG00000224799" 19.0576881982124 -0.239708483348191 0.276483861311022 -0.866989061175393 0.385948003265163 0.617487144334247 0.613703625933518
"GAREM2" 15.5660772608577 0.201319740883094 0.232256368028272 0.86679966018666 0.386051788335754 0.617487144334247 0.613703625933518
"PON2" 182.442383201443 0.065942555393861 0.0760676085455607 0.866894025653043 0.386000077253952 0.617487144334247 0.613703625933518
"KATNA1" 53.8958386434263 0.118330829394845 0.136598517558476 0.86626730296827 0.386343592595518 0.617866871965629 0.614080078992392
"CARF" 11.9516254692688 0.279736490174367 0.322984021214308 0.866100091028204 0.386435275291464 0.617926489759319 0.614137737361529
"SORT1" 82.6200289400714 -0.107547980124163 0.124194499358805 -0.865964118213081 0.386509839291761 0.61792774570199 0.614137737361529
"TNFRSF10B" 169.748622238503 -0.0716223832603032 0.0827143586789652 -0.865900242765435 0.386544869978222 0.61792774570199 0.614137737361529
"PLPP6" 21.9057759596368 0.181804098222109 0.209988925684108 0.865779457796754 0.386611116381307 0.617946673214029 0.614155601865653
"PRDX2" 395.632134922262 0.0664794563572788 0.0768239989946955 0.86534751154869 0.386848080735869 0.618238427043478 0.61444461870508
"ENSG00000263798" 13.7081947024275 0.836856618061089 0.967409108364491 0.865049347608361 0.387011704219316 0.618353014336132 0.614556609101872
"MGAT1" 73.7542048786055 0.117772405523041 0.136150166771913 0.865018444820127 0.38702866516249 0.618353014336132 0.614556609101872
"COX16" 276.903211453939 0.0583336495807615 0.0674642376393054 0.864660324076289 0.387225252199247 0.61849309724076 0.614693938876428
"POM121C" 125.245223542042 -0.0807663067650742 0.0934081149386714 -0.864660493556717 0.387225159150149 0.61849309724076 0.614693938876428
"SLC25A30" 12.1920546302609 -0.242079228053042 0.280254232343668 -0.863784379021213 0.387706350621507 0.619174455899757 0.615370165037633
"ZBTB46" 13.6228433172933 0.239242310820364 0.277073642031173 0.86346109671972 0.387884000114679 0.619371077365742 0.615564631222357
"ZCCHC14" 36.8398718419037 -0.146680674998063 0.169911265271946 -0.863278104387595 0.387984579705689 0.619444596049651 0.615636751029377
"DCAF16" 97.2385058820042 0.0911130186222759 0.105573619181672 0.863028276652029 0.388121920248316 0.619576777256553 0.615767172704276
"EDA2R" 54.5743974887858 -0.119284919381783 0.138278231678584 -0.862644234987406 0.388333101439702 0.619826779953926 0.616014691103241
"HAGHL" 11.1584487014097 -0.284246815180392 0.329593118379298 -0.862417324057354 0.388457910685218 0.619938871654167 0.616125146407833
"CNPY3" 65.6362183828099 0.105244975626234 0.122051192402564 0.862301904262454 0.388521405133119 0.619953093495639 0.616138334003182
"TPRG1L" 50.7830311281218 -0.126854956253938 0.1471862130612 -0.861867111162046 0.388760649164498 0.620160597361006 0.616342667694276
"ZNF891" 23.6683954108226 -0.170281438975227 0.197560078125923 -0.861922310370269 0.388730270941271 0.620160597361006 0.616342667694276
"AFF3" 24.8798804783953 -0.176452056344458 0.2049117588457 -0.861112399495468 0.389176140649082 0.62038843325532 0.616562480287708
"DDRGK1" 73.1577885009844 0.1153953138973 0.134031608327454 0.860955974022014 0.389262291375961 0.62038843325532 0.616562480287708
"FBXW11" 93.6944526840032 0.0827494783346553 0.096115162537872 0.860940939490684 0.38927057219738 0.62038843325532 0.616562480287708
"NADK2" 33.1396436703646 -0.146971786929942 0.170656834000216 -0.861212431315558 0.389121054592328 0.62038843325532 0.616562480287708
"NEBL" 159.801514396467 -0.0757007910121463 0.0879307999274122 -0.860913253088088 0.389285821782943 0.62038843325532 0.616562480287708
"PARL" 114.067332171047 0.0819245701929546 0.0951474579899839 0.861027419162147 0.389222941800704 0.62038843325532 0.616562480287708
"ZNF671" 14.3051614085576 0.223666606352645 0.259663397623304 0.861371330729948 0.389033560770511 0.62038843325532 0.616562480287708
"SALL2" 143.92455674414 0.0775809912379677 0.0901366739236613 0.860703949467591 0.389401117335103 0.620485113733459 0.616657619651647
"TAF8" 26.8296453910606 0.159700965835369 0.185573819170848 0.860579183792841 0.389469854777932 0.620507590204482 0.616679012826204
"IER3" 148.068688528962 0.0913555236695093 0.106189279330798 0.860308349818638 0.389619091368153 0.62065829449642 0.6168278426509
"FARP2" 46.2203299377995 -0.121873161817506 0.141724698690674 -0.859928882851287 0.389828246070173 0.62090439193171 0.617071476555083
"ENSG00000224945" 11.2804366608321 0.239982512956608 0.279174118583018 0.859615906283393 0.390000803944895 0.621005065359052 0.617169639576063
"TMEM9B" 47.5321873160961 0.12142123099093 0.141243798810358 0.8596570753096 0.389978102981096 0.621005065359052 0.617169639576063
"H2AC17" 12.185224423371 -0.38328664422165 0.4459486281802 -0.859486093242943 0.390072389259634 0.621031987273749 0.617195451108555
"CALCOCO1" 14.9852798973181 0.223325597091341 0.259981061535908 0.859007174491809 0.390336557775484 0.621365469266145 0.61752592860882
"GPT2" 69.4016553957113 0.109112137684144 0.127221667190283 0.857653732213295 0.391083695475666 0.622467574721499 0.618620278181228
"DNAAF5" 130.437533631448 -0.0808806373128226 0.094351574049498 -0.857226157884675 0.391319908763063 0.622756273466564 0.618906246635745
"HSDL1" 60.1439220943735 0.110363891663325 0.128764354514953 0.857099715826316 0.391389778224437 0.622780204689431 0.618929084216692
"ABHD4" 30.6976758445488 0.193513690570203 0.225837831404107 0.856870123871919 0.391516665702263 0.622877456325522 0.619022898555884
"SNX19" 73.3735932070094 0.108154111014087 0.126238076617129 0.856747139312895 0.39158464525349 0.622877456325522 0.619022898555884
"ZNF92" 53.6183521917289 -0.131571764065248 0.153581269821891 -0.856691471673804 0.391615417821849 0.622877456325522 0.619022898555884
"RCOR2" 18.2879920479552 0.215613515914199 0.251787691672928 0.856330643017613 0.391814916230438 0.623020274190859 0.619162942913823
"TMLHE" 18.5240760224525 0.188567110076277 0.220194206111729 0.856367265088691 0.391794665457241 0.623020274190859 0.619162942913823
"ENSG00000291055" 20.6226793245312 -0.202120836062709 0.236065285110414 -0.856207366399388 0.391883088719817 0.623041450403092 0.619183043532684
"DMRTA1" 17.3443260561473 0.213348820337863 0.249220800027372 0.856063459849381 0.391962678751505 0.623080770505191 0.619221175854457
"SPPL2B" 18.4932136090105 0.207302977686896 0.242286784822731 0.855609924571698 0.392213578507172 0.623392362816185 0.619529893565014
"SMS" 420.558404850253 -0.0497525965671483 0.0581600026834907 -0.85544350535718 0.392305667521895 0.623451486177933 0.619587706301199
"KBTBD3" 15.2972715408112 0.211921477848435 0.247800814898067 0.855208962632386 0.392435475326454 0.623570527246484 0.619705065407324
"ENSG00000291272" 10.1742976944069 0.254792925646815 0.297999018084318 0.855012634889694 0.392544153048829 0.623655964516521 0.619789028979528
"ERICH5" 23.3520433520073 0.164378319685814 0.192385927656552 0.854419664099665 0.392872504303946 0.624090336207584 0.620219762909354
"LARGE1" 52.5946772327438 0.120243243683255 0.140758414511041 0.854252615028021 0.392965035990093 0.624150031992095 0.620278144170961
"COQ2" 46.6544119593997 0.122861593658222 0.143943781843654 0.853538736335749 0.393360615885621 0.624639898395443 0.620763082442266
"DNAJC25-GNG10" 113.995485491355 0.363205232746409 0.425549240148319 0.853497547357431 0.393383447193397 0.624639898395443 0.620763082442266
"DTWD1" 43.2634788169185 -0.126199465434266 0.147968453737058 -0.852880882694932 0.393725364222997 0.624937651994937 0.621056154790891
"OGFRL1" 118.239653807423 -0.0830683961547566 0.0973964967242403 -0.852888953387605 0.39372088817006 0.624937651994937 0.621056154790891
"TNPO2" 58.3830111176987 0.11153458709128 0.130776881645356 0.852861650224558 0.393736030786738 0.624937651994937 0.621056154790891
"IKBKB" 37.3500736961728 0.135334084731711 0.158702744955242 0.852752009865223 0.393796842015248 0.624944423587504 0.621060053446028
"MRPL14" 196.041790888886 0.0712851557874299 0.0836107672089136 0.852583443102652 0.3938903474359 0.624944423587504 0.621060053446028
"TDRP" 28.3545494692432 -0.164053687818741 0.192425618875685 -0.852556373612222 0.393905364365464 0.624944423587504 0.621060053446028
"FAM32A" 224.371582266897 0.0636326250135966 0.0746975368648009 0.851870458978704 0.394285994438893 0.625460939223037 0.621572414782533
"PIH1D2" 10.5941877586417 -0.249296822915156 0.292929691594739 -0.851046616537773 0.394743457947067 0.625924360653746 0.622030122980095
"PPP5C" 36.2785447697768 0.152112764063661 0.178735091274778 0.851051480594884 0.394740756090127 0.625924360653746 0.622030122980095
"USP37" 46.035848116503 -0.132622840774392 0.155800615170303 -0.851234384597417 0.39463916580213 0.625924360653746 0.622030122980095
"RNF213" 35.5994456884026 -0.150589489523686 0.17698288702533 -0.850870341504451 0.394841381680472 0.625992240804969 0.622096637201094
"B4GALT7" 46.6622382974949 0.142213423350165 0.167178799564006 0.850666613954942 0.394954574044183 0.626084305930752 0.622187185916669
"GAR1" 146.584238357232 0.0740400290451686 0.0870843212346536 0.85021078416244 0.395207907121067 0.626136338273271 0.622235122802289
"GINS1" 81.222317112056 0.103942590072485 0.122247520093356 0.85026338360981 0.395178669311749 0.626136338273271 0.622235122802289
"RPS10-NUDT3" 103.669071905112 -0.13347915811642 0.156981538284576 -0.850285706045565 0.395166261608532 0.626136338273271 0.622235122802289
"SLIT3" 13.0404368113264 0.254469169270637 0.29921638192318 0.850451996094149 0.395073838355807 0.626136338273271 0.622235122802289
"SETMAR" 23.1099046770991 -0.173948125297248 0.204633452863768 -0.85004735473555 0.395298758973715 0.626192929487232 0.622290419103412
"EEF2KMT" 36.5209679156736 0.13479863194634 0.158615187674865 0.849846940399274 0.395410188292207 0.62622551473259 0.622320917343056
"ZNF318" 59.1263679009635 -0.112587543423357 0.132485231187313 -0.849812031230681 0.395429599547643 0.62622551473259 0.622320917343056
"PXDC1" 46.8558808977317 0.11953332128077 0.140683067513394 0.849663882040315 0.395511984364515 0.6262686628206 0.622362854765244
"C5orf15" 155.784136445208 0.0704367500525567 0.0829320381441633 0.849330989913865 0.395697141379009 0.626387196067287 0.622478765939422
"TMED9" 128.303888594578 0.124285343748164 0.146326114677251 0.849372267023548 0.39567417990762 0.626387196067287 0.622478765939422
"TPT1-AS1" 25.1314478232328 0.169645326117989 0.199853479088921 0.848848500868518 0.395965598220945 0.626724813906563 0.622813335643763
"GAP43" 218.299082832507 -0.0888460153245362 0.104694121732863 -0.848624677813676 0.396090170680826 0.626834632658886 0.622921527580578
"CAB39" 97.804776200349 0.0859112221076173 0.101273679190206 0.848307504917093 0.396266739080059 0.626939354014669 0.623023712836939
"RFXAP" 30.3569139078842 0.159405646075465 0.187891588980656 0.848391601456284 0.396219918372227 0.626939354014669 0.623023712836939
"MYBBP1A" 62.1060764188133 0.112846238392662 0.133071874157629 0.848009687298691 0.396432575756074 0.627114372623605 0.623196697295836
"BAG3" 94.1165248324686 0.0976398430206336 0.115171537367131 0.847777543416724 0.396561871738758 0.627144213200893 0.623224470068258
"PPA1" 393.530627423622 -0.0637432507677117 0.0751851612374212 -0.847816905870854 0.396539946443577 0.627144213200893 0.623224470068258
"EXOC3-AS1" 15.8558515327351 -0.214565886133135 0.253267458498806 -0.847190900105894 0.396888724852894 0.627573734773655 0.62365036612826
"SEC22A" 25.4386288883829 0.161783085071018 0.191075441655028 0.84669742835453 0.397163792498557 0.627921263251478 0.623994780784985
"NPAS3" 16.5322638222527 0.20580125760173 0.243094370996729 0.846589975563436 0.397223703339136 0.62792857655197 0.624001107412042
"POLR1F" 179.44883346244 -0.0636821526112201 0.0752576559318519 -0.846188362136686 0.397447673164332 0.628195195073822 0.62426511725319
"CDK9" 68.9310163012469 0.100817850046923 0.11917140584814 0.845990271990201 0.397558171150164 0.628282413792064 0.624350849375912
"PGGT1B" 64.3684844504851 -0.111389591546299 0.131683404144972 -0.845889368288723 0.397614464036194 0.628283956945338 0.624351442192117
"KRBOX4" 22.3032023797424 -0.179241625230124 0.211950326230899 -0.845677515187488 0.397732669809516 0.628356182277633 0.624419454945911
"PERP" 100.279985066011 0.0847329562530847 0.100215206210171 0.845509972562276 0.397826167062401 0.628356182277633 0.624419454945911
"PRKCI" 96.5273416410587 -0.0851784692212809 0.100753928909909 -0.845410895067379 0.397881463544703 0.628356182277633 0.624419454945911
"WDR90" 19.8990208543367 0.190261811732727 0.225047949018903 0.845427885755785 0.397871980483956 0.628356182277633 0.624419454945911
"ATP6V0C" 142.420394485849 0.113909740766883 0.134805907376135 0.844990720243826 0.398116020236292 0.62853811088289 0.624589921123577
"CCDC6" 120.003640921456 -0.0816937809111539 0.0967635880863918 -0.844261591852264 0.398523243586072 0.62853811088289 0.624589921123577
"DNAJC5" 61.523294452703 0.112836998445443 0.133674980976754 0.844114565200987 0.398605389389809 0.62853811088289 0.624589921123577
"EIF2AK4" 175.080177905438 -0.0661077809457756 0.0782525534291474 -0.844800304256294 0.398222344713115 0.62853811088289 0.624589921123577
"ELOVL6" 176.148544816129 -0.0652757887748377 0.0773091773727206 -0.844347217150327 0.398475408257348 0.62853811088289 0.624589921123577
"EMC6" 179.155189802004 0.0883284069531158 0.104537258001304 0.844946659611195 0.398140621290685 0.62853811088289 0.624589921123577
"GNB2" 345.472715332562 0.121310968620285 0.143701287759488 0.844188458654057 0.3985641028311 0.62853811088289 0.624589921123577
"NDUFAF8" 396.871923065104 -0.0940761954697688 0.111349833707465 -0.844870552002107 0.398183117786414 0.62853811088289 0.624589921123577
"NSRP1" 190.448829820557 -0.0786779490368118 0.0931852144508448 -0.844317947868376 0.398491759411103 0.62853811088289 0.624589921123577
"PYCR3" 13.2313103008066 0.254693057484545 0.301525714377247 0.844681051533441 0.398288941757862 0.62853811088289 0.624589921123577
"TNK2" 30.2644605051316 0.147297929504043 0.174410350680889 0.844548095505796 0.398363199364044 0.62853811088289 0.624589921123577
"CLK3" 44.5563495009518 0.120648428167569 0.142992638816817 0.843738734845839 0.398815417296063 0.628781997452621 0.624831338505379
"CXCL1" 12.4207973631652 0.236045102125863 0.279812524703734 0.843583046812461 0.398902441041431 0.628810968697339 0.624858254017771
"UCKL1" 56.7983548088367 0.106062195749207 0.125739440359428 0.843507776446491 0.398944518439252 0.628810968697339 0.624858254017771
"RAB1A" 247.782651586807 0.0654687476106403 0.0776267608825618 0.843378583188407 0.399016745866774 0.628837546767701 0.624883728520112
"CCDC138" 39.2307043865799 -0.128351623674826 0.152355793219831 -0.842446624196493 0.399538004649212 0.629515381689216 0.625554490607326
"TADA1" 39.9212479270699 0.134976126150201 0.160244738866909 0.842312372341315 0.399613127485407 0.629515381689216 0.625554490607326
"ZNF623" 32.2290307045925 -0.145144643255108 0.172304719863253 -0.842371836188239 0.399579852462584 0.629515381689216 0.625554490607326
"SLC36A1" 21.8319343243257 -0.181081071072052 0.215019635161965 -0.842160628426569 0.399698048519532 0.629561840949223 0.62559972102174
"MSRA" 23.292416378839 0.167821370442041 0.199307979698982 0.842020328014484 0.399776575038159 0.629598216761426 0.625634931587398
"NEK8" 10.965472335299 0.242857097190213 0.288544334318828 0.841663024725578 0.399976600548804 0.629825901709874 0.625860246878916
"GNAI2" 208.46751098675 0.108378566703574 0.128801864085091 0.841436321387205 0.400103544797569 0.629898447781444 0.62596015996449
"REC8" 64.4833742398457 0.103946121004284 0.123547004298069 0.841348777292111 0.400152572257436 0.629898447781444 0.62596015996449
"CASTOR3P" 16.4475397897349 -0.20857088423547 0.248051213859837 -0.840837990630937 0.400438700930117 0.63020406888794 0.626320007646125
"AUNIP" 13.7970205901762 0.221648648205481 0.264008686761276 0.839550587992212 0.401160413830146 0.631077559595955 0.627185267547943
"BRD4" 212.380187736809 -0.091162339628363 0.108583832942839 -0.839557208082281 0.401156700636791 0.631077559595955 0.627185267547943
"JPH1" 14.0061051858284 0.221978188760039 0.264397121075154 0.839563562028886 0.401153136742105 0.631077559595955 0.627185267547943
"FAM47E-STBD1" 21.5339965560608 -0.645399100532541 0.768890669492578 -0.839389949885158 0.401250521702424 0.631131896620431 0.627238320779682
"MRTFB" 45.2238481016715 -0.118193738210839 0.140863203254816 -0.83906751713598 0.401431422861076 0.631241603330486 0.627345453837197
"RWDD3" 52.1468041386761 -0.129297291960455 0.154087078535314 -0.839118329645159 0.401402911211858 0.631241603330486 0.627345453837197
"CTNNA2" 17.8203277926455 0.197027056155559 0.234894263729925 0.838790411595984 0.401586932262206 0.631398723232853 0.627500655701062
"PM20D2" 155.362116811569 -0.0666651293645446 0.0794900149184368 -0.838660420845918 0.401659894482708 0.631426032046311 0.627526847879378
"ACAP3" 22.1145817752021 0.199864926534094 0.238437622194838 0.838227309492185 0.401903051999461 0.63172085034734 0.627818897401508
"INO80C" 47.1360615981916 0.132543312565593 0.158214309403488 0.837745416740866 0.40217370015377 0.632058791524356 0.628153802758007
"ABTB2" 12.9043039754291 0.226256534197262 0.270371964895634 0.836834300792241 0.402685713990014 0.632425931899693 0.62851393380102
"KANSL3" 100.626984194442 0.0807990643708769 0.0965317855646239 0.837020302673107 0.402581156007034 0.632425931899693 0.62851393380102
"LTO1" 19.6575347846547 -0.199054253264755 0.237824893291005 -0.83697820909433 0.402604816814269 0.632425931899693 0.62851393380102
"PPP1R18" 88.5384448198195 -0.0990821783395516 0.118345290302904 -0.837229585444011 0.402463530504624 0.632425931899693 0.62851393380102
"WHAMM" 52.7350984349202 -0.116326232675809 0.139001008247152 -0.836873301443785 0.402663789048792 0.632425931899693 0.62851393380102
"EIF4E3" 18.4177161203455 0.186297167600671 0.222762270429374 0.836304851991241 0.402983424265311 0.632805990986506 0.628890693968758
"SAT2" 164.655954922883 -0.0710189094284937 0.0849320909767803 -0.836184634238072 0.403051041352494 0.632824678971748 0.62890831857769
"SMAD3" 107.904373124644 0.0782362587098089 0.0935962546194017 0.835890912814274 0.403216275054393 0.632919097786293 0.629000258074474
"ZNF829" 31.7023820685662 -0.15599367577939 0.186622177790891 -0.835879623879321 0.403222626481917 0.632919097786293 0.629000258074474
"ZNF441" 20.6155382901573 0.176252018518702 0.211135474858233 0.834781642625648 0.403840663618689 0.633801610802966 0.629876358425238
"IFT74" 93.7832736068105 -0.0855354824237112 0.102517838515974 -0.834347306399592 0.404085301397443 0.634010340277961 0.630081898534262
"RING1" 109.870722603236 0.0769960381749743 0.0922759915077805 0.834410304531729 0.404049812506046 0.634010340277961 0.630081898534262
"DHX38" 100.522861210576 -0.0977586659864512 0.11725548798529 -0.833723586555842 0.404436763672053 0.634243423911039 0.630308799166836
"NDUFB4" 337.77287907424 0.0669721981545782 0.080311789603781 0.833902450499312 0.404335956248782 0.634243423911039 0.630308799166836
"OTUD4" 76.3658864208212 -0.0960174363257773 0.115183769164686 -0.833602138757021 0.404505220020557 0.634243423911039 0.630308799166836
"TKT" 231.777861941027 -0.0955337938559615 0.114603297063278 -0.833604235689773 0.404504037985953 0.634243423911039 0.630308799166836
"TRIT1" 57.9282558541477 0.106193597544645 0.127393351029911 0.833588226435079 0.404513062406372 0.634243423911039 0.630308799166836
"AFG2A" 34.0781682671709 -0.140529215805203 0.168668664161623 -0.833167301725615 0.404750380967075 0.634380092404942 0.630529731371591
"ZNF513" 29.5382572601567 0.150280907295227 0.180379708680267 0.833136434218376 0.404767787432524 0.634380092404942 0.630529731371591
"CCNJL" 19.485264866893 0.193393246371613 0.23215940304688 0.833019226589592 0.404833885947381 0.634396147432443 0.630544730156013
"ZFAND6" 126.144776729257 0.0736682719706594 0.088454189812346 0.832840955605895 0.404934433135576 0.634466173479635 0.630613372439587
"ADI1" 137.563568650838 0.078233378473859 0.0939634032577382 0.832594135179073 0.405073667758752 0.634596788745366 0.63074223597744
"FYN" 118.566798903188 0.0741836187532116 0.0891543566650736 0.832080691602065 0.405363399656022 0.634963107611791 0.631105370964744
"TOP3B" 27.7197236993855 0.154407418008788 0.185617515302175 0.831858015971291 0.405489092135657 0.635072408780584 0.631213049322006
"WDR73" 75.0449965657756 -0.0965867559586008 0.116147588194259 -0.831586410533622 0.405642435273735 0.635224979986087 0.631363734634308
"CHEK2" 38.2282736993409 -0.139834325325355 0.168192236722101 -0.831395836398793 0.405750050396152 0.635305910173627 0.631443214316855
"DCAF17" 17.2967880532332 -0.204334976126902 0.245879899847863 -0.831035705860189 0.40595345871659 0.635412414669173 0.631546196678768
"GIT2" 34.25899091271 -0.144171105351268 0.173495637705551 -0.830978272756051 0.405985903614562 0.635412414669173 0.631546196678768
"GPSM2" 68.2663916837784 0.100785948836125 0.121259513358288 0.831159106983473 0.405883752645865 0.635412414669173 0.631546196678768
"DNAJC9" 288.258748396621 -0.0579354153874887 0.0697454236452526 -0.830669775298329 0.406160205360479 0.635483006273743 0.631613486265494
"PRR11" 205.158163109354 -0.0704694973165589 0.0848415370238836 -0.830601375087313 0.406198857681579 0.635483006273743 0.631613486265494
"SKI" 36.8284063421551 -0.144270254771008 0.173662213792942 -0.830752134387864 0.406113667921433 0.635483006273743 0.631613486265494
"CENPBD2P" 156.143302643905 -0.0765085085703903 0.0921970354936625 -0.829836969927839 0.406630965295983 0.635851479674643 0.631975887510823
"CHST14" 54.560382337947 0.121258150670672 0.146120796476342 0.829848684066711 0.406624341387167 0.635851479674643 0.631975887510823
"KTI12" 31.8310697256809 0.167945609687778 0.202395657216215 0.829788603163383 0.406658315579909 0.635851479674643 0.631975887510823
"SYNC" 14.3992023545626 0.222879744190479 0.268530433965115 0.829998078427989 0.406539870092612 0.635851479674643 0.631975887510823
"MMUT" 41.7634610258117 -0.131326177851561 0.158345382796289 -0.829365375437009 0.406897687872332 0.636138188417611 0.632259891842814
"PRKRA" 140.312448306752 -0.0671859710776323 0.0810485020307882 -0.828960059645644 0.407127008176441 0.636409105266725 0.632528199985827
"TIPRL" 116.500988716584 -0.0796936411192995 0.0961590392622417 -0.828769107207505 0.407235072299192 0.636490429499687 0.63260807140968
"MT-TV" 18.2397433359309 0.357627452964543 0.431586250528538 0.828634954256717 0.407311002589916 0.636521514504165 0.632638010143136
"METTL13" 57.5586384102213 -0.107983846852661 0.130347647255984 -0.828429581399325 0.407427259551937 0.63661560241999 0.632730567476624
"TACC1" 142.614237725149 -0.0706042000002382 0.0852466533177428 -0.828234273749994 0.407537837176597 0.636700791561457 0.632814280338462
"TSEN54" 68.2218529394799 0.100515823230801 0.121386634134179 0.828063352672688 0.40763462249683 0.6367644123668 0.632876556562793
"GNAI1" 45.0244752756583 0.115481617400107 0.139515899008539 0.827730876701289 0.407822928708009 0.636785781671521 0.632981936027054
"SLC25A14" 36.9023161263554 0.134148922141817 0.162085440542954 0.827643258348469 0.407872562216967 0.636785781671521 0.632981936027054
"TMEM101" 49.4550127352857 -0.120411901340415 0.14547672322389 -0.827705619648168 0.407837235799838 0.636785781671521 0.632981936027054
"MAGT1" 111.783648801034 0.0785025553227358 0.0948761443951415 0.827421432681615 0.407998236756322 0.636806922231456 0.633001015926232
"WNK2" 12.0069883484889 0.227164148604157 0.274539676205004 0.827436499322339 0.407989700074586 0.636806922231456 0.633001015926232
"ZNF784" 11.4764159482165 0.226246924208995 0.27351269794731 0.827189837645415 0.408129470712124 0.636924227582894 0.633116653233062
"AKT1S1" 11.922838994778 0.220980653875621 0.267221434627439 0.826957067211742 0.408261396045125 0.636977936123916 0.633168107416338
"KRCC1" 61.9731600224907 0.108776097777087 0.131541893528742 0.826931214528391 0.408276049919186 0.636977936123916 0.633168107416338
"PSMB6" 461.121626664293 -0.0697965700152995 0.0844452953362922 -0.826530000722289 0.408503506954309 0.637245272900294 0.633432878579616
"ARFGAP3" 98.3083295821436 -0.0846462208779061 0.102536117915329 -0.825525898569752 0.409073085439639 0.637395385094489 0.63357147480551
"FHIP2A" 32.8417127361737 -0.145767384204974 0.176603514161139 -0.825393452091621 0.409148251171557 0.637395385094489 0.63357147480551
"NSG1" 25.9584544160436 0.166401157401733 0.201501470483231 0.825806169070023 0.408914054041415 0.637395385094489 0.63357147480551
"OSTF1" 13.9060490721553 0.217285132317345 0.263065014388915 0.825975026827819 0.408818258351093 0.637395385094489 0.63357147480551
"PLOD2" 11.7646607419627 -0.232194766003934 0.281324087050608 -0.825363972343269 0.409164982571148 0.637395385094489 0.63357147480551
"RBM18" 63.8693174887206 -0.097920512435777 0.118652374427481 -0.825272253574873 0.409217040685773 0.637395385094489 0.63357147480551
"RPL23AP7" 155.267235078968 0.0694939479697604 0.0841095486591728 0.826231374173253 0.408672853963526 0.637395385094489 0.63357147480551
"SCLT1" 51.890316062934 -0.114964620566667 0.139250387768547 -0.825596412397457 0.409033070940584 0.637395385094489 0.63357147480551
"TMEM218" 56.199080815095 0.116905905178842 0.141613586195385 0.825527467523818 0.409072195079553 0.637395385094489 0.63357147480551
"TRIP6" 212.61391575996 0.0632504919435051 0.0766060042165332 0.82565971937033 0.408997148101666 0.637395385094489 0.63357147480551
"ZNF101" 18.2191121027762 -0.194836849602269 0.236037285956525 -0.825449457329193 0.409116466200404 0.637395385094489 0.63357147480551
"ARNT2" 85.1319202623768 0.0949614048440443 0.115110987048665 0.824955178291519 0.409397037932806 0.637510089735335 0.633683563905679
"XRCC4" 29.6313218334641 -0.162973818815254 0.197557245358137 -0.824944782560678 0.409402940176927 0.637510089735335 0.633683563905679
"PIGV" 11.7623748724839 0.24817240029402 0.300877110338958 0.824829778557888 0.409468237828305 0.637524365353514 0.633696790518483
"KCTD20" 142.792289203457 -0.0727014466073288 0.0881591862373657 -0.824661044528956 0.409564053842323 0.637586146318683 0.63375723741732
"ARHGAP32" 34.8402803929853 -0.14767865519114 0.179377563671672 -0.823283872120414 0.410346582866048 0.637755403419892 0.633913938057871
"CCDC157" 10.1766469037245 0.251910115394644 0.305726640759754 0.823971750609069 0.409955609491377 0.637755403419892 0.633913938057871
"CCNY" 146.76873622613 0.0664652995604993 0.0806668992429336 0.823947618964933 0.409969321580756 0.637755403419892 0.633913938057871
"EFTUD2" 149.168737943532 0.0741062391089877 0.0899956607661889 0.823442357976766 0.410256483728502 0.637755403419892 0.633913938057871
"ETV5" 31.9241514528714 0.144940077391782 0.17604480847169 0.823313556645377 0.410329706332225 0.637755403419892 0.633913938057871
"FSIP1" 15.0745029659672 -0.207151853432076 0.251390948979074 -0.82402271948669 0.409926648837979 0.637755403419892 0.633913938057871
"NDUFAB1" 357.872742547466 0.0700030418923293 0.0850055156214581 0.823511761331617 0.410217031654434 0.637755403419892 0.633913938057871
"NSUN5" 69.5613468936169 0.105169806984898 0.127694685364049 0.823603634599717 0.410164810111321 0.637755403419892 0.633913938057871
"PRICKLE2" 71.6293174296527 -0.0941388007343445 0.11434526542525 -0.823285515007922 0.410345648824938 0.637755403419892 0.633913938057871
"SRRT" 177.722203394809 0.072173880808058 0.0876071525214106 0.823835482958075 0.410033043110042 0.637755403419892 0.633913938057871
"SYNRG" 82.8576812832548 0.0904981059482291 0.109843479370968 0.823882368498138 0.410006399583989 0.637755403419892 0.633913938057871
"TIRAP" 12.5129404491682 -0.235207551647585 0.285553674921091 -0.823689457726579 0.410116031089254 0.637755403419892 0.633913938057871
"RPS6KA5" 24.8245565471986 -0.212541614244177 0.258273434366218 -0.822932543433037 0.410546354982944 0.637978588027949 0.634134818057761
"PCSK9" 16.0912966158419 0.194780157122754 0.236734495995845 0.822778937659228 0.410633716272394 0.638027051904494 0.634182029861349
"ZDHHC12" 38.2431463139925 0.128273416369473 0.156041336010991 0.82204766793613 0.411049767830266 0.638586139107669 0.634736787110047
"KAT7" 79.1137117542532 0.0968246928768529 0.117816985283121 0.821822869123474 0.411177716055288 0.638610214543411 0.63475879683027
"TEX261" 59.1854329003151 0.103018005367843 0.125340523618228 0.821905018377162 0.41113095661176 0.638610214543411 0.63475879683027
"ATP1B3" 376.456496143895 0.0475216266218043 0.0578403866712026 0.821599393723698 0.411304934468045 0.638633143634731 0.634779668040109
"ZW10" 40.7056095448486 -0.126399703013571 0.153833259526767 -0.821666936021581 0.411266482027951 0.638633143634731 0.634779668040109
"CRNKL1" 96.7218462114757 -0.0807272609780095 0.0983067529124622 -0.821177168265272 0.411545359596264 0.638919108022741 0.635062947105014
"PAQR8" 21.1301448276162 0.16907294715373 0.206105281876717 0.820323213525707 0.412031876376961 0.639412221873142 0.635638012106265
"TTN-AS1" 12.2619609022442 0.240208492467249 0.292808721418893 0.820359760130254 0.412011047989191 0.639412221873142 0.635638012106265
"MFSD14A" 74.9200454538803 -0.127675385225204 0.155686080828043 -0.820082209958274 0.412169243097025 0.639538014084154 0.635762089849617
"SAR1B" 73.5290851931776 0.0977976501886657 0.119281964533035 0.81988631367302 0.412280919665745 0.639623915525684 0.63584651229112
"ELOB" 753.968617677495 0.0595393441446446 0.0726366174217344 0.819687731312625 0.412394145821116 0.63971219724614 0.635933300958235
"ATP6V0E2" 58.9699652886732 0.111437046204793 0.135986415551364 0.819471899108196 0.412517228262304 0.639738701262831 0.635957705752815
"VAV2" 56.3208280421889 0.116531093495543 0.142204696207664 0.819460233052854 0.41252388167362 0.639738701262831 0.635957705752815
"RNA5-8SN2" 66.0628919356365 -0.157277164808001 0.192039919376041 -0.818981622774118 0.412796898610132 0.639915381830531 0.636217249358681
"SLC16A14" 18.8725131394069 -0.200434908024939 0.244771474091944 -0.818865469387371 0.412863172922533 0.639915381830531 0.636217249358681
"ZNF562" 22.6575304943149 -0.169905937452291 0.207470228892778 -0.818941292729277 0.412819909243591 0.639915381830531 0.636217249358681
"ZNF529" 18.7910320379602 -0.192469274364667 0.235076600290788 -0.818751309686224 0.412928315828706 0.639929023220418 0.636229829521641
"MFSD1" 29.2255747805945 0.138652334630189 0.169469957185952 0.818152886402465 0.413269893488129 0.640138645996164 0.636434312400669
"ORC1" 31.414055998901 -0.149621768937412 0.182876408609992 -0.818157848104402 0.413267060680374 0.640138645996164 0.636434312400669
"ZMPSTE24" 57.1550485063962 0.111228352353397 0.135956138209702 0.818119386282036 0.413289020169913 0.640138645996164 0.636434312400669
"ZNF44" 12.8377296715664 0.21728815251546 0.265563819730306 0.818214441771952 0.413234750206002 0.640138645996164 0.636434312400669
"SHROOM1" 11.7475368496556 0.250287151625168 0.305976838451519 0.817993783097491 0.413360737180606 0.640162428810653 0.636456976193967
"GPR161" 109.870406782906 -0.0820273724458057 0.100313902956719 -0.817706918264332 0.413524559134056 0.640328826536416 0.636621429379687
"ADCY6" 14.0570561578275 0.237333184772205 0.290357865590846 0.81738162763133 0.413710371683135 0.64052922595107 0.636819687098688
"DLK1" 36.1670752545342 -0.13663826140772 0.167334168415247 -0.816559240122709 0.414180356316274 0.640845193013045 0.637128918835056
"KREMEN1" 11.3281042441825 -0.238642510355877 0.292150038437614 -0.816849149266284 0.414014640669012 0.640845193013045 0.637128918835056
"MAP3K13" 146.710832191413 0.0668027117880035 0.0817906019290592 0.816752905742699 0.414069650305098 0.640845193013045 0.637128918835056
"MAVS" 68.1773056477721 -0.117176031138404 0.143504712905325 -0.816530891328348 0.414196562943191 0.640845193013045 0.637128918835056
"TNFRSF1A" 109.717011807793 0.0807924157216058 0.0989278270771636 0.816680383150312 0.414111104693206 0.640845193013045 0.637128918835056
"UNC45A" 96.1318759156732 -0.0817885884970399 0.100194156989611 -0.816300979562314 0.414328014285959 0.640961262089338 0.637243334368735
"CBX4" 16.7782494519565 0.218837640701961 0.268240851577256 0.815825178809253 0.414600130259897 0.641294876684176 0.637574033119682
"MAN1B1" 33.0219207573061 0.158354225242213 0.194132985641519 0.815699736543617 0.414671889747077 0.641318535368641 0.637596574072688
"DENND5B" 79.7866820092297 -0.0883093508371044 0.108302568066616 -0.815394800082546 0.414846359851076 0.641501015001841 0.637777014194839
"CDH3" 11.005878801954 0.258763222764276 0.317426527329785 0.815190919741368 0.414963034663244 0.641506757547996 0.637780763255304
"PNMA8A" 63.0743023266228 -0.101036636001366 0.123928458064302 -0.815281958474311 0.414910933437559 0.641506757547996 0.637780763255304
"BARD1" 130.2260250257 -0.075750704238545 0.0929546103590175 -0.814921432578481 0.415117284116359 0.641539331820743 0.637809231068578
"GOLGA3" 105.985195398421 -0.0796304259346887 0.0977191474500564 -0.814890714999201 0.415134868439922 0.641539331820743 0.637809231068578
"NAP1L2" 14.0438533114449 -0.223448265744378 0.274237909125247 -0.81479714623381 0.415188434730136 0.641539331820743 0.637809231068578
"TADA2A" 29.1130903753794 -0.158692615625384 0.19477236321117 -0.814759409441116 0.41521003946243 0.641539331820743 0.637809231068578
"GPR176" 14.3527642040665 0.211087349936437 0.259146580017804 0.814548082872384 0.415331038542128 0.641639001055698 0.637907342002944
"GTF3C5" 122.408231951521 0.0874563926224148 0.107405887341263 0.814260696385645 0.415495620611016 0.641805964762671 0.638072355899134
"COL5A2" 168.726324651382 0.0662441796066876 0.0814653502606165 0.813157733868023 0.416127628782296 0.642694806596318 0.638955047164895
"DRAXIN" 11.4480432855163 0.231545126749556 0.284858623560466 0.812842257873253 0.416308503883067 0.642758084566352 0.639015018659508
"NRBP1" 150.057289081773 -0.0876014183236235 0.107778638892051 -0.812790170892428 0.416338371910077 0.642758084566352 0.639015018659508
"PIGF" 53.6736481810955 0.112966044177258 0.138980650877214 0.812818500015951 0.416322127098362 0.642758084566352 0.639015018659508
"KLHDC4" 27.841104520667 0.149499580589675 0.183980131998379 0.812585462168231 0.416455769457263 0.642793340848243 0.639048112020979
"TES" 88.266442670379 0.0837352817135413 0.1030520880072 0.812552984930213 0.416474396487253 0.642793340848243 0.639048112020979
"METTL21A" 46.630851996449 0.115358911660759 0.142003295867084 0.81236784650925 0.416580590364068 0.642859081832305 0.6391115132341
"S100PBP" 39.8358446680271 0.124346769928747 0.153083367969828 0.812281383522052 0.416630190294735 0.642859081832305 0.6391115132341
"DACT1" 11.5807865009245 0.216121113205717 0.266237181266559 0.811761573562241 0.416928455334254 0.643007202794167 0.639253882465472
"DOCK1" 81.7354322288154 -0.0879294288015913 0.108294614028082 -0.811946462811071 0.416822352138615 0.643007202794167 0.639253882465472
"MAP1A" 172.185420601922 -0.0978635235718571 0.120577889295989 -0.811620804968867 0.417009249496552 0.643007202794167 0.639253882465472
"PWP1" 187.330799817383 0.0644148363710145 0.0793416780757644 0.811866322130267 0.416868340863376 0.643007202794167 0.639253882465472
"RRM2B" 90.0612895295453 -0.0884336209553066 0.108950616332083 -0.811685366567907 0.41697219320783 0.643007202794167 0.639253882465472
"FGFR1" 340.343957001791 -0.0592859998977559 0.0731329795237094 -0.810660255931944 0.417560803187627 0.643574641027903 0.639813122629336
"MTFR1L" 94.2118563032244 0.0888306601875672 0.109591162786743 0.810564081343183 0.417616050946486 0.643574641027903 0.639813122629336
"TMEM223" 62.7229037849521 0.104579063337287 0.1290324396778 0.810486600101699 0.41766056339291 0.643574641027903 0.639813122629336
"TOP1MT" 58.5342290287493 0.111981718315163 0.138101923515574 0.810862842924375 0.417444440621316 0.643574641027903 0.639813122629336
"UXS1" 42.9252885981258 0.129713798151129 0.160013873605141 0.81064094774193 0.417571894485298 0.643574641027903 0.639813122629336
"KCTD6" 30.6845034109364 0.150038914111785 0.185259409302365 0.809885525797527 0.418005971444034 0.644019509449449 0.64025441387436
"ATP23" 12.4925856031092 -0.235906268810252 0.291432633289627 -0.809471012725629 0.418244269852565 0.644299256338726 0.640531548096796
"NOTCH2NLA" 74.5036890033556 -0.114961890733311 0.142040345931524 -0.809360819134671 0.418307632233295 0.644309477475693 0.640540732517412
"GLMN" 52.8297603182244 -0.115256822991442 0.142457340237669 -0.809062016735351 0.418479474941234 0.644399386711299 0.64062816248887
"PRPF4" 85.7599805641388 -0.0911224598844767 0.112617265065106 -0.809134015390957 0.418438064365772 0.644399386711299 0.64062816248887
"IDE" 77.5927627611519 -0.0872824111822232 0.107896517540274 -0.808945582044796 0.418546448345757 0.64441514983206 0.640642857056713
"BMPR1A" 67.7155945891002 0.108309176572285 0.133947320267301 0.80859532207249 0.418747956425851 0.644636977702775 0.64086143391251
"HECTD2" 27.8543875495272 0.150812380868128 0.186534050798904 0.808497859893225 0.418804037547876 0.644636977702775 0.64086143391251
"CNPY4" 36.8137338582841 0.144102080466748 0.178277723338739 0.808301103290089 0.418917267557538 0.644653691923864 0.640876098786631
"SLC39A8" 11.5464035842708 0.233567769459229 0.288968261766021 0.8082817401184 0.418928411700127 0.644653691923864 0.640876098786631
"MRAS" 31.5702378482354 0.14560718589696 0.180211841639622 0.807977902962325 0.419103302823624 0.644770136011032 0.640989909788052
"ZNF410" 38.237590298673 0.817117608876495 1.01134295340834 0.807953035241624 0.419117618785829 0.644770136011032 0.640989909788052
"PIGL" 26.2104871006969 0.155295827548281 0.192471807956602 0.806849736576987 0.419753060193852 0.645572817560158 0.641873824996515
"PAF1" 169.161569391474 0.0770795359199669 0.0956034117812159 0.806242522979828 0.420103024417566 0.645848694008489 0.642145156830464
"TSR2" 67.2621819902182 0.0983746058676025 0.122013925582578 0.806257198904921 0.42009456400761 0.645848694008489 0.642145156830464
"ZNF382" 13.4498942920416 -0.209691862427627 0.2600447738962 -0.806368300680898 0.420030519056119 0.645848694008489 0.642145156830464
"HECTD3" 27.1879571044817 0.180651709194157 0.224185001572173 0.805815321842565 0.420349342146252 0.645908779177074 0.642200948996427
"HSPA13" 107.261922597877 -0.0800948741230128 0.0993965527442328 -0.805811387937295 0.420351610770763 0.645908779177074 0.642200948996427
"SBDSP1" 61.575776487369 0.101865155595709 0.126418038149579 0.805780227938524 0.420369580531514 0.645908779177074 0.642200948996427
"SLFN13" 30.5601987972707 0.142928114487179 0.177345643787938 0.80592966048879 0.420283407896011 0.645908779177074 0.642200948996427
"FHIP1B" 27.787885743922 -0.156787737616758 0.194867703230349 -0.804585547105374 0.421058885107676 0.646500114583243 0.642781984132097
"ODR4" 86.412111480449 -0.0827790352462596 0.102844443642224 -0.804895552104226 0.420879955335878 0.646500114583243 0.642781984132097
"PDXDC1" 87.9197358369292 -0.0848507773474379 0.105458622226998 -0.804588335743643 0.421057275352705 0.646500114583243 0.642781984132097
"RPS6KA3" 67.4940165110691 -0.100621388440111 0.125034260520087 -0.804750538145068 0.420963649444477 0.646500114583243 0.642781984132097
"SEC61G" 492.024057340673 0.0764253587716109 0.0950064627458619 0.804422736756819 0.421152874432243 0.646500114583243 0.642781984132097
"TAF5L" 44.3605047905768 -0.128421159429024 0.159642438192862 -0.80442995535987 0.421148706920201 0.646500114583243 0.642781984132097
"UBXN11" 10.1562652860228 0.253400063244067 0.314844398745444 0.804842214928349 0.420910737494577 0.646500114583243 0.642781984132097
"BET1" 54.6744298123294 0.104787850838849 0.130332251262839 0.80400553066121 0.42139378090833 0.646708834483519 0.642987532377329
"PHC2" 235.296694773143 0.0803679397993707 0.0999613607198487 0.803990053963046 0.421402719141796 0.646708834483519 0.642987532377329
"IRF1" 17.5946815679348 -0.19751592021817 0.245719003872234 -0.803828426395834 0.421496070305363 0.646764707717956 0.643042098788043
"LYAR" 124.498609041746 0.0697676738479919 0.0868440159009088 0.803367660099904 0.421762261466312 0.647085744392053 0.643360302121973
"LRRC45" 13.382209936435 0.228133146651976 0.284070993575397 0.80308497457142 0.421925621647046 0.64716154094087 0.643433691793351
"MCM7" 425.201807633172 0.0677720587173257 0.0843849136985594 0.803130035297798 0.421899579171751 0.64716154094087 0.643433691793351
"TRMT2A" 29.4787017337914 0.146738332908261 0.182861790293588 0.802454863165621 0.42228988806177 0.64763280429457 0.643901254963502
"ARHGEF2" 40.7298342320631 0.125140105883621 0.156109830362588 0.801615795705917 0.422775237639529 0.648209999469382 0.644472166733349
"COX11" 91.67595178577 0.0838047662337762 0.104558829790449 0.801508264789618 0.422837461354873 0.648209999469382 0.644472166733349
"GOPC" 76.8130242749719 0.0994003910369646 0.124016004089412 0.801512609334677 0.422834947241501 0.648209999469382 0.644472166733349
"COX7B" 517.489445553095 0.0731093707926582 0.0912408977257802 0.801278512322233 0.422970427622019 0.648238849943448 0.644498880298508
"NCKIPSD" 24.0473046759634 -0.16005864820462 0.199737030771865 -0.801346888887295 0.422930853011067 0.648238849943448 0.644498880298508
"C3orf38" 55.8591437841893 -0.107397824690145 0.134068975645659 -0.801063961091151 0.423094618475187 0.648272571085976 0.644530437316321
"PIM1" 28.8168340809061 0.164932315050572 0.2058968802816 0.801043293249505 0.423106582977667 0.648272571085976 0.644530437316321
"SMURF1" 23.4139530767832 -0.181766180213624 0.226969559910939 -0.800839461842139 0.423224590493894 0.64836591567705 0.644622258553379
"ZMAT1" 14.3635348617724 -0.214518354506616 0.268093608972028 -0.80016213489445 0.423616865040546 0.64887934634262 0.645131739640308
"LINC01278" 23.7029808851117 -0.168550963837975 0.21069362486741 -0.799981318580687 0.423721620946411 0.648952288391227 0.645203275533564
"TMC6" 22.0518034831021 0.173569539750419 0.217087781296944 0.799536200118977 0.423979564831247 0.649259794708549 0.645508020303478
"FKBP4" 214.807413770116 0.0682760757202426 0.085408566291852 0.799405477513046 0.42405533535908 0.649288285118419 0.645535361229651
"HPS1" 70.6203335186776 0.0917519407863065 0.114850680820852 0.798880251562674 0.424359851025626 0.649666961578253 0.645910863761197
"MPLKIP" 109.872737418105 -0.078510758085895 0.0983146591201066 -0.798566142511687 0.42454202634103 0.649858266196957 0.646100077160139
"IL6R" 24.291635116222 0.154074635064573 0.192976077628884 0.798413134714434 0.424630783552233 0.649906540841701 0.646147087645712
"IFI6" 29.6859927097454 0.152683739425399 0.19128791222884 0.798188122011295 0.424761329278595 0.650018752081149 0.646257664903228
"USE1" 31.0860799020654 0.137254025300533 0.172079896264637 0.797618015119289 0.425092193426589 0.650391086654703 0.646672947111893
"METTL6" 37.7660596221922 -0.134886244292968 0.169142099690036 -0.797472920935446 0.425176423526252 0.650391086654703 0.646712974403232
"CBX8" 14.4186165270929 -0.217026758288339 0.272243014028424 -0.797180265810897 0.425346345382839 0.650563397637797 0.646883314157557
"ATG4A" 21.2313772003469 -0.186010920168844 0.233493613790908 -0.796642431237609 0.425658727078163 0.650883550073941 0.647199661860196
"TMCO1" 216.7780583851 -0.0538418411246863 0.0675876438226206 -0.796622549322635 0.42567027733309 0.650883550073941 0.647199661860196
"TMEM11" 12.6669661739665 0.222047890719305 0.278808919033978 0.796416023879941 0.425790267617197 0.650979386134893 0.647293958912678
"WWTR1" 159.319534830957 -0.0635299766060334 0.0798235740473717 -0.795879880902492 0.426101856219824 0.651368086533615 0.647679461822836
"XYLT1" 12.173906678038 0.261196093693418 0.328244086162703 0.795737393921999 0.426184687318929 0.651407035199622 0.647717193222153
"FURIN" 15.5059196754331 0.231114083759783 0.290529176854909 0.795493541343017 0.426326466462304 0.651449333071729 0.647757258776287
"SF3B4" 83.3825191245408 0.0960998645310311 0.120805494332741 0.795492498597278 0.426327072787653 0.651449333071729 0.647757258776287
"CHURC1" 193.639044757509 -0.0635225819344819 0.0798980207702543 -0.795045751097393 0.426586889313378 0.651721747411389 0.648025140909925
"DPY19L1" 43.6434097727364 0.115062758186854 0.144753056862269 0.794890005648278 0.426677488444364 0.651721747411389 0.648025140909925
"PTS" 77.6174309649416 0.0916197888340741 0.115253624981356 0.794940626369845 0.426648040489095 0.651721747411389 0.648025140909925
"ZCRB1" 205.882203660021 0.0575423514337986 0.0724166312268666 0.794601329265512 0.42684544487192 0.651890622946788 0.648192062755319
"PIANP" 11.7551110307051 -0.252580151728692 0.317998726991821 -0.794280386333711 0.427032219712865 0.652088189230804 0.648387512280915
"ABRAXAS2" 41.3802456310981 0.118889736913911 0.149825578068923 0.793520962483589 0.427474361029511 0.652412495642729 0.648794170892418
"ARK2N" 28.7200070677771 -0.175996664700691 0.22177968926035 -0.793565295756576 0.427448542594378 0.652412495642729 0.648794170892418
"TAF1A" 28.1374651277009 -0.145386544625995 0.183184155702774 -0.793663316940424 0.427391461073861 0.652412495642729 0.648794170892418
"FBXO44" 10.1476140960453 0.236725596697584 0.298476503324219 0.793113005751215 0.427711986040444 0.652687456327739 0.649066599093177
"DHX40" 117.505899570267 -0.0702004710573425 0.0885539060403845 -0.792742795843787 0.427927690985651 0.652767810292396 0.649142479393228
"DNAJB6" 336.879885890642 -0.0451300468597827 0.0569276739185157 -0.792761125711552 0.427917009492206 0.652767810292396 0.649142479393228
"PAIP2" 273.169786690008 0.0480047950201632 0.0605640841076821 0.792628101744449 0.42799453101316 0.652767810292396 0.649142479393228
"RYBP" 97.7526496520688 -0.0850488217227684 0.107297161379293 -0.7926474533853 0.427983253073913 0.652767810292396 0.649142479393228
"PRPF8" 205.715130206479 0.0611742966829952 0.077214254891838 0.792266878294537 0.428205080112045 0.653001248645624 0.649373614631413
"TSSC4" 34.3743316294897 0.171919497874031 0.217071834191778 0.791993574450309 0.428364422880327 0.653156546526347 0.649527043166992
"GTF2IRD1" 35.746193990766 0.131253805633422 0.165875757592232 0.7912778065863 0.428781896354872 0.653617605529277 0.649983526296294
"SFXN4" 16.5139517381894 0.189623457378647 0.239629946153852 0.791317864992136 0.428758525936514 0.653617605529277 0.649983526296294
"PWWP2B" 11.7756364034999 -0.258788403686916 0.327107976558877 -0.791140608704588 0.42886194439193 0.653651900751952 0.650016624281294
"SNRK" 26.4239292162708 -0.153698036546651 0.194302625879848 -0.791023980508085 0.428929997888892 0.653667907691135 0.650031535888622
"TMEM38B" 41.1422232623137 -0.117052870817801 0.148003163495675 -0.790880870740457 0.429013512175876 0.653707468646848 0.650069870668453
"ZNF697" 25.6552441792023 0.149352873316325 0.188885267576486 0.790706841420795 0.429115082862324 0.653774528658655 0.650135551593041
"HELZ" 86.2519997899231 -0.0874669127298295 0.110648687472176 -0.790492094647074 0.429240437199501 0.653877801195269 0.650237243490656
"THAP2" 19.9830075893282 -0.183588164625202 0.232298409296615 -0.790311759693468 0.429345720731814 0.653899089314534 0.650256402211709
"ZNF484" 10.0630693926955 -0.253383486885671 0.320628628217301 -0.790270938357832 0.429369555212872 0.653899089314534 0.650256402211709
"GLI3" 108.155027498764 0.0877887945430255 0.111135556302359 0.78992536199832 0.429571358769529 0.654118714694236 0.650473798755162
"ORC5" 42.9045282667403 -0.122086619802364 0.154591850004444 -0.789735162615978 0.429682451540622 0.654200172198174 0.650553797139334
"FAM149B1" 30.6303827785551 0.141884339595418 0.179696807476847 0.789576295692947 0.429775256256056 0.654212981649708 0.650564525536245
"TMED4" 62.0022296577964 -0.105847028803009 0.134064432983417 -0.789523563017651 0.42980606348566 0.654212981649708 0.650564525536245
"C6orf62" 194.853701276212 -0.0737943751283878 0.09352331123325 -0.789047929925646 0.430083993515529 0.654397612925772 0.650745113855034
"PLCB3" 30.722163714985 0.147305062372134 0.186663077818112 0.789149434874695 0.430024671657536 0.654397612925772 0.650745113855034
"ZRANB1" 87.7074030915479 -0.0940531670820862 0.119202485518961 -0.789020184206861 0.430100209587153 0.654397612925772 0.650745113855034
"ZNF577" 15.7772227921148 0.204864366198682 0.259695204906983 0.788864647200784 0.430191120246953 0.654448264634998 0.650794478888698
"SAP30" 83.6121959038662 -0.0869522605326219 0.110277840670075 -0.788483524924673 0.43041393160744 0.654699535984639 0.651043343311931
"FAM53C" 84.7285483833084 0.0874380636597966 0.110951284538173 0.788076172563044 0.430652151615205 0.654922448655014 0.651263003094954
"ZNF714" 66.3849968020553 -0.105522714437578 0.133906001414281 -0.788035736435066 0.430675802870602 0.654922448655014 0.651263003094954
"CAP2" 147.303775017575 0.0752152553770397 0.0955147050276572 0.78747304255675 0.431005003012723 0.654962170276257 0.651296484852946
"KAT5" 24.6320453685408 0.154443675827857 0.196102920129456 0.787564385710842 0.430951553414361 0.654962170276257 0.651296484852946
"PET100" 555.288783803898 0.0720063360990442 0.0914443339845474 0.787433545212458 0.431028116140054 0.654962170276257 0.651296484852946
"SLC35A3" 22.9690232943996 -0.163584649764444 0.207662694094903 -0.787742114573955 0.430847566093837 0.654962170276257 0.651296484852946
"ZC3H18" 43.3671553213078 0.123632596660924 0.156917061463188 0.787884985278848 0.430763984476134 0.654962170276257 0.651296484852946
"ZNF765" 13.6495704654298 -0.224682516969392 0.285347471665321 -0.787399711860486 0.431047915373748 0.654962170276257 0.651296484852946
"ATP6V1E2" 11.7657333790609 0.224622164062259 0.285428562715711 0.786964562779177 0.43130261106725 0.655261511035557 0.651593147771196
"ACAA2" 130.169056121683 0.0691317619151085 0.0879656175997964 0.785895260005183 0.431928851721157 0.655511477531921 0.651833701624333
"CDO1" 45.2949150884166 0.113873637907364 0.144837979965467 0.786213933213612 0.431742164634099 0.655511477531921 0.651833701624333
"CENPH" 70.3484061960847 -0.0939801430040532 0.119571595423867 -0.785973814858831 0.431882827893633 0.655511477531921 0.651833701624333
"CIR1" 129.193983854403 0.0707388286020452 0.0899796196604778 0.786165010131913 0.431770822014286 0.655511477531921 0.651833701624333
"DIAPH1" 122.853461610505 -0.0707463782408399 0.0899877924628647 -0.786177505910425 0.43176350233223 0.655511477531921 0.651833701624333
"NPPB" 545.362453526722 0.0808701677825666 0.102888258646238 0.785999965852502 0.431867507143305 0.655511477531921 0.651833701624333
"TTC4" 72.6154477867004 0.0896705235917978 0.114000506050934 0.786580048616046 0.43152774240111 0.655511477531921 0.651833701624333
"ZIC2" 147.168765466633 -0.0711544368685695 0.0904928932968491 -0.786298617231273 0.431692562390209 0.655511477531921 0.651833701624333
"CLIC1" 185.007008769166 0.134971075363294 0.171801791218737 0.785620885590475 0.432089624880341 0.655587460010986 0.651907256962549
"PLS3" 131.613903318574 -0.072869430324625 0.0927548909542725 -0.785612807852355 0.432094358658412 0.655587460010986 0.651907256962549
"BMP2K" 36.7101776239904 -0.145174606233857 0.184826128551686 -0.785465817909285 0.432180504079484 0.655630581719618 0.651949136524118
"ACTR3B" 23.9026198942076 -0.170813030476713 0.217570349094828 -0.785093332742063 0.432398848528439 0.655786636611831 0.652102315325304
"MAML1" 82.7936670992738 0.0856020168821691 0.109025665389228 0.785154730095566 0.432362854051562 0.655786636611831 0.652102315325304
"ALG12" 35.7345855225597 0.129969107153104 0.165571204327884 0.784974100301422 0.4324687540438 0.655805087907808 0.652119663423777
"RASSF8-AS1" 19.3839356260474 0.186773191851347 0.23816953076998 0.784202711604321 0.432921174313323 0.656403510592808 0.652713722979012
```
