## Supplementary Tables 16-35 for "Transcriptomic Convergence and the Female Protective Effect in Autism": SRCAP_vs_NTC_withDedup_manual_adjustment_Cutoff_Of_10.txt (part 2 of 5)

```
"GTSE1" 116.855133192969 0.07512507494773 0.0958533944529787 0.783749760521866 0.43318695816974 0.656543564303697 0.652849989866826
"ISY1" 62.1396832046151 -0.106942805022922 0.13641861186809 -0.783931192074661 0.433080485943604 0.656543564303697 0.652849989866826
"LDLR" 176.529724232426 -0.0628735286792911 0.0802155830917537 -0.783806914516522 0.43315341599174 0.656543564303697 0.652849989866826
"KANTR" 20.7116872705261 -0.175987385016862 0.224575262013612 -0.783645462278008 0.433248171941843 0.656548730742556 0.652854127922081
"RIOX2" 51.6008710463356 -0.113786362579006 0.145317632170897 -0.783018281258472 0.433616376790303 0.657019051171859 0.653320801948526
"TMEM132B" 30.8274122427007 -0.144503240987099 0.184627044600193 -0.78267645620401 0.433817131279283 0.657216911826702 0.653535090105838
"OXTR" 66.5301496926887 0.0976665206971442 0.124813381432529 0.782500398404322 0.433920551310833 0.657216911826702 0.653602708206767
"IKBKE" 12.2023750570779 0.216709655658817 0.277199232446727 0.781783029289104 0.434342096221731 0.657767670518189 0.654149426276214
"EXO5" 21.6268304692623 0.164555160115307 0.210583563185412 0.78142452158254 0.434552853381873 0.657807716871906 0.654184196830265
"FBXL19" 14.8151527513039 0.239452609751797 0.306461452648589 0.781346585948512 0.434598677485681 0.657807716871906 0.654184196830265
"MPPE1" 21.1553749828542 0.164070078357381 0.210008416502738 0.781254775830578 0.434652663001172 0.657807716871906 0.654184196830265
"SV2A" 49.8132289348904 -0.132719274042134 0.169881649822926 -0.781245497559462 0.434658118957884 0.657807716871906 0.654184196830265
"TXNRD3" 13.7780053255104 -0.234289253335417 0.299872943135723 -0.781295074125365 0.434628966615145 0.657807716871906 0.654184196830265
"ENSG00000273154" 43.4384636433962 0.263204066418865 0.337179240782249 0.780605786430494 0.43503438743558 0.657896312726124 0.654264228906286
"ENSG00000290846" 49.1965162810764 -0.118927276667784 0.152332730843484 -0.780707310958513 0.434974659684875 0.657896312726124 0.654264228906286
"MIOS" 50.3968360320958 -0.113043787158645 0.144854040012297 -0.780397889827917 0.435156709561335 0.657896312726124 0.654264228906286
"NDUFB5" 172.476002838224 0.0782249107458391 0.100218117859725 0.780546595929195 0.435069211899645 0.657896312726124 0.654264228906286
"RAB39B" 21.8855282342705 0.166721514886931 0.21358837763887 0.780573909170374 0.435053142077649 0.657896312726124 0.654264228906286
"STARD9" 14.3830507670339 0.212919532254693 0.272848449731804 0.780358226202061 0.435180049085347 0.657896312726124 0.654264228906286
"TDP2" 71.0379404289195 -0.0972427337424866 0.124602232763699 -0.780425290828472 0.435140586235202 0.657896312726124 0.654264228906286
"YDJC" 41.4075641315281 0.129034136307287 0.16531998437876 0.780511423299315 0.435089906319669 0.657896312726124 0.654264228906286
"CCDC112" 97.4699062364179 -0.0768540142665443 0.0985113531502005 -0.780153878805875 0.435300305994143 0.65796987903236 0.654335372625769
"NCAL1" 12.2225855204289 0.459503822419729 0.589048054717985 0.780078668861274 0.435344571309049 0.65796987903236 0.654335372625769
"ABI2" 329.939445468789 -0.0511822874509083 0.0656516544579775 -0.779603924279916 0.435624045334397 0.6582170955046 0.654579207401948
"LINC00339" 21.4820795097738 0.16877759221959 0.216482406796893 0.779636528976414 0.435604848197638 0.6582170955046 0.654579207401948
"FZD4" 14.3587597712564 0.200784899535722 0.257712278719902 0.779104901532254 0.435917923028412 0.658530520995706 0.654888884635795
"ZNF383" 12.3322807577172 -0.246042371694004 0.315821650749538 -0.779054795990309 0.435947436816932 0.658530520995706 0.654888884635795
"ARMCX2" 164.748950414636 0.0602934399578923 0.0774178135293739 0.778805771038931 0.436094137677429 0.658664523369713 0.65502113819023
"ADAT1" 34.0102476699464 -0.127955410994063 0.164444053560051 -0.778109078582987 0.436504711082656 0.659196982911422 0.655549644108801
"NUP42" 49.3886007690587 0.118526784977151 0.152352692063679 0.777976308601165 0.43658298008188 0.659227530945227 0.655579015007299
"ISCA1" 71.3328827288188 -0.0948703072272635 0.122050284742548 -0.777305087221898 0.436978794365053 0.659737491213382 0.656085144262496
"CYB561" 26.8955505105629 -0.153549592025053 0.197704168151154 -0.776663403007554 0.437357383933976 0.659782861830536 0.656124217252019
"KLHDC2" 92.169568992485 -0.0873205951527807 0.112407051065905 -0.776824890651959 0.437262089486379 0.659782861830536 0.656124217252019
"NDUFS2" 160.123763290707 0.063885513166311 0.0822491060335929 0.77673200654872 0.437316899273898 0.659782861830536 0.656124217252019
"SNRNP40" 76.1109436692073 0.0907165941477964 0.116778222395528 0.776828010282082 0.437260248698961 0.659782861830536 0.656124217252019
"SP4" 20.7630769396413 -0.168892737921171 0.217438522319777 -0.776737884894143 0.437313430416044 0.659782861830536 0.656124217252019
"ZNF143" 47.7247948677031 -0.124527742810389 0.160275349922491 -0.776961291119377 0.43718160838576 0.659782861830536 0.656124217252019
"SLC30A1" 55.9116253556588 -0.110698824016511 0.142634464844844 -0.77610151331186 0.437689050233353 0.660195515610947 0.65653357535003
"DCTN5" 140.387928018156 0.0647528355761036 0.0834601977435055 0.775852889482788 0.437835851444335 0.660241582674556 0.656577372713866
"PPIC" 30.4473522130837 0.151186024453414 0.194859348729863 0.775872573930262 0.4378242276293 0.660241582674556 0.656577372713866
"CRKL" 106.88426068217 0.0746490422065635 0.0962698427926674 0.775414605873329 0.43809470720551 0.660368903044483 0.656700966660857
"USP10" 145.215087141351 -0.0645380304351926 0.0832267618629302 -0.775448052892927 0.43807494987759 0.660368903044483 0.656700966660857
"ZDHHC8" 22.8271114033504 0.157207027864103 0.202690856420125 0.775599998148184 0.4379852014791 0.660368903044483 0.656700966660857
"CDK1" 267.58757747373 -0.0638756244501748 0.0824361425392916 -0.774849750153334 0.438428447801012 0.660775010086238 0.657100792912975
"MRPL52" 283.387560819662 0.0636108306520485 0.0821177252965095 0.774629721200428 0.438558489733929 0.660775010086238 0.657100792912975
"SDR39U1" 69.1827055619864 0.0910321033219496 0.117526766902745 0.774564856338473 0.43859683051947 0.660775010086238 0.657100792912975
"TMEM200C" 27.4514124717185 -0.150388660036438 0.194149827204982 -0.774601050134641 0.438575436594557 0.660775010086238 0.657100792912975
"ENSG00000289100" 13.53713136779 -0.243562085156844 0.314650172451738 -0.774072625668755 0.438887844507396 0.661038076901605 0.657360385213895
"FKBPL" 11.718678876976 0.216392026073901 0.279521351188653 0.774152046538493 0.438840882220668 0.661038076901605 0.657360385213895
"AFG1L" 10.6611880906767 0.237360884993707 0.306818568268132 0.773619687796322 0.439155725995974 0.661347304481116 0.657665880801056
"RAB29" 48.7984754653692 -0.107738501139342 0.139281857948693 -0.773528603983942 0.439209607122826 0.661347304481116 0.657665880801056
"N6AMT1" 26.4711605700245 -0.146341231440807 0.18933596022508 -0.772918315500335 0.4395707245365 0.661803325727144 0.658118357491896
"ARHGEF7" 119.046660403424 -0.0743525863700978 0.096242777904354 -0.77255237212697 0.439787340773142 0.661822903518381 0.658132799720511
"IPPK" 23.1035586986683 0.153265656861754 0.198411413668704 0.772463912371837 0.439839712764724 0.661822903518381 0.658132799720511
"MYADM" 114.428166204157 0.070088360347094 0.090740242090662 0.772406583146054 0.439873656051081 0.661822903518381 0.658132799720511
"RPL37" 2130.98821539884 -0.139476630435081 0.180574669016961 -0.772404187112096 0.439875074719163 0.661822903518381 0.658132799720511
"TEN1-CDK3" 18.301341267959 0.170971402365408 0.221311292958693 0.772538084612427 0.439795799355837 0.661822903518381 0.658132799720511
"SLC66A2" 25.9653341552835 0.148554324543726 0.192365018917618 0.772252280480092 0.439965022497892 0.661870559672988 0.658179185585673
"BRD2" 317.685649056426 -0.109488576488947 0.141838945988617 -0.771921814039241 0.440160736526257 0.661908627434486 0.658209013657671
"CAHM" 13.2854077346487 -0.206135491550077 0.267185027147613 -0.771508395327077 0.440405648156688 0.661908627434486 0.658209013657671
"CCDC191" 13.1707045130325 0.221895325536234 0.287605726335948 0.771526104028406 0.440395155818092 0.661908627434486 0.658209013657671
"GOLPH3" 79.8145463625273 -0.106484418319132 0.137921323643916 -0.772066389052737 0.440075107895559 0.661908627434486 0.658209013657671
"LMOD1" 11.1409745225608 0.254263551483904 0.329603493696579 0.771422501115751 0.440456542186111 0.661908627434486 0.658209013657671
"PAOX" 18.8030664363183 0.171408277811583 0.222160922696745 0.771550080594326 0.440380950021859 0.661908627434486 0.658209013657671
"SEC24B" 71.4419897963495 -0.105253624545312 0.136384875227553 -0.771739713584081 0.440268604257846 0.661908627434486 0.658209013657671
"TDRKH" 21.0654912625432 -0.164102377163552 0.212725985430746 -0.77142609931393 0.440454410114411 0.661908627434486 0.658209013657671
"ALKBH1" 25.1818961045603 0.147306711536169 0.191036916213156 0.771090292160113 0.440653414346529 0.662116877913464 0.658415097630582
"CRTAP" 92.3256682679171 0.0913480135920825 0.118496417366493 0.770892619559592 0.44077058211937 0.662126874906086 0.658423034447837
"ZNF586" 11.215677710672 -0.236323325481365 0.306562110673582 -0.77088236691127 0.440776659725737 0.662126874906086 0.658423034447837
"MRPS16" 180.679519405025 0.0636095084153006 0.0825714343587913 0.770357314357688 0.441087966716211 0.662322629028183 0.658613687013989
"MRPS18A" 74.047317529122 0.0867396014505509 0.112587833435485 0.770417182778939 0.441052463987242 0.662322629028183 0.658613687013989
"WIPI1" 26.8626104984933 0.145120551766102 0.188387176681846 0.77033136926929 0.441103352989466 0.662322629028183 0.658613687013989
"ZSCAN5A" 14.9849367184256 -0.198643962178367 0.257889012974598 -0.770269194050287 0.441140226148811 0.662322629028183 0.658613687013989
"RAB2B" 32.6822016494453 -0.147740386071738 0.191837760088053 -0.770131938591891 0.441221632072275 0.66235729541064 0.658647158251206
"STOML2" 410.837254987402 -0.0895794176916296 0.116332720765043 -0.770027702460021 0.441283460051878 0.662362566310193 0.658651398869038
"GDI2" 617.50503093573 -0.0930723426752318 0.120919926836911 -0.769702274140157 0.441476520784727 0.662564788989552 0.658851487714817
"CACHD1" 57.0361013687073 0.102821901739709 0.13365704678969 0.769296525767919 0.441717299225065 0.662778682225547 0.659061180450298
"CCNK" 166.450775791642 -0.0652254352717062 0.0848000815455211 -0.769167129122309 0.441794101349676 0.662778682225547 0.659061180450298
"ENGASE" 10.2462487827374 0.255243649201199 0.331838764570067 0.769179723568148 0.441786625702623 0.662778682225547 0.659061180450298
"ZNG1C" 133.049448832814 -0.147766026202847 0.192139268508451 -0.769056879158187 0.44185954517844 0.66278931776766 0.659070756273372
"FAM120B" 41.0563063937724 0.118604455836298 0.154283669824305 0.768742770841287 0.442046028733754 0.662981486116199 0.659260846379204
"REEP5" 192.527650722379 0.0567113380427337 0.073792040383496 0.768529203800381 0.442172847470647 0.663084130125641 0.659361914377303
"MALSU1" 124.921443597473 0.0725158887435995 0.0943936879493386 0.768228155070274 0.442351649264244 0.663264690738387 0.659540461434711
"SNRNP25" 209.522491260249 0.0660538970559278 0.0860031907118915 0.768040075131709 0.44246337652336 0.663344645004267 0.659618966923877
"PSMC3IP" 114.968994094762 0.0750943683006841 0.0978159186780053 0.767711118145125 0.442658829374931 0.663462520987129 0.659734181633807
"TRAPPC6B" 53.9637009964141 -0.10378978585579 0.135178994706235 -0.767795219082236 0.442608855323816 0.663462520987129 0.659734181633807
"CCZ1" 123.125665401543 -0.0690116650062593 0.0899303049178816 -0.767390537253 0.442849352989349 0.66357294871412 0.659930051445225
"KLF12" 26.5829201925072 -0.154841037817358 0.201823973593986 -0.767208350227291 0.442957648987503 0.663579078156142 0.659934126032895
"PTGES3L-AARSD1" 52.8152077156868 0.67631733630618 0.881554644209624 0.767187083351533 0.4429702914756 0.663579078156142 0.659934126032895
"ZNF606" 30.4362839066279 -0.137939648240209 0.179865937930225 -0.766902559915037 0.44313945154025 0.663744941394457 0.660098067755927
"ATXN1" 32.1866457864736 -0.133150984300014 0.173762568347647 -0.766281170715771 0.443509019524108 0.664210897119571 0.660560452448471
"ENSG00000290960" 20.0835873077655 -0.175545959781199 0.229144462896035 -0.766092959710074 0.443620991770607 0.664274532625177 0.660621717054046
"LPCAT4" 32.6880863264141 0.132803323974405 0.173369510487544 0.766013144992682 0.443668480761982 0.664274532625177 0.660621717054046
"ARHGAP10" 51.4457097406538 -0.107635766057304 0.140739744325367 -0.764785857564637 0.444399070518082 0.665084995276907 0.661422668650505
"COX14" 79.2308479169316 -0.0832372640227264 0.108817194754682 -0.764927493401912 0.444314721344005 0.665084995276907 0.661422668650505
"RNF103" 23.6256453998339 0.155842809956394 0.203799009974348 0.764688748860999 0.444456907481849 0.665084995276907 0.661422668650505
"SNRPD2" 1088.87814478107 -0.0920469378477745 0.120343432999589 -0.764868805496757 0.444349670968282 0.665084995276907 0.661422668650505
"TMEM183A" 173.908651321351 0.060445586178158 0.079053924692358 0.764612084895024 0.444502570800053 0.665084995276907 0.661422668650505
"DLGAP4" 135.858059512306 -0.0779796026915712 0.10206318139155 -0.764032647506984 0.444847787354425 0.665513852577919 0.661848153710794
"CDHR3" 10.4549001683875 -0.26204268205782 0.343039977688767 -0.763883801017404 0.44493649162783 0.665558892652297 0.661891935187363
"RHPN2" 25.0299922279497 -0.148757521098461 0.194772367499999 -0.763750643932909 0.445015854431439 0.665589949253658 0.661921810387831
"FAM118A" 30.3067347942625 0.135565718693362 0.177533475631955 0.76360651539546 0.445101765414807 0.66563079020163 0.661961416172314
"KRT18" 406.447710981405 0.0784112086574882 0.102815568029404 0.762639453930398 0.44567844819576 0.666317732605956 0.662730796717786
"BAG6" 282.13556029895 0.0654822355709055 0.0858905439655394 0.762391673723454 0.44582627417184 0.666412988761381 0.662823495659326
"PEG10" 259.681296692973 -0.0631417054634375 0.0828266114428764 -0.762335973468924 0.445859508856994 0.666412988761381 0.662823495659326
"PPP1R15A" 61.0700013293542 -0.1000645476841 0.131296228048787 -0.762128121814117 0.44598354021572 0.66651066444344 0.662919623275922
"TANC2" 44.3878088309988 -0.125662743277566 0.165027689855301 -0.761464596564067 0.446379617241588 0.667014826026833 0.663420046069423
"IST1" 239.071558789863 0.050884924741468 0.0668467425707548 0.761217716594166 0.446527037990318 0.667147342474879 0.663550825951543
"FGFR2" 34.0179986913487 -0.144023999068128 0.18927296090594 -0.76093277338067 0.446697222090134 0.667313829869754 0.66371539346087
"DHRS13" 23.1650126875561 -0.148178555381498 0.194792540958034 -0.760699329926708 0.44683667514143 0.667434370891158 0.66383426219122
"GRIN2A" 11.2848441484552 -0.235897700920601 0.310224533870033 -0.760409558772772 0.447009811347244 0.66745973508696 0.663856424239078
"PHTF1" 84.0746082627743 -0.0827367800282819 0.108810372816567 -0.760375852840427 0.447029952879601 0.66745973508696 0.663856424239078
"UBE2J2" 106.048983103475 0.0873183319631394 0.114814544048616 0.760516297710211 0.446946031151493 0.66745973508696 0.663856424239078
"TP53" 79.4267325425144 0.129514434426031 0.17037871180531 0.760156201756152 0.447161221628124 0.667567975190883 0.663963058603675
"POLR1A" 46.785945251216 -0.108413504520135 0.142806190963154 -0.759165298009434 0.447753681891531 0.668276783038635 0.664754369365887
"SLC25A38" 74.8537453639389 0.0893083086668547 0.117683288310625 0.758886923954107 0.447920201664586 0.668437478715855 0.664913184231158
"AMOTL1" 107.109394183613 -0.079498081044021 0.10483263205924 -0.758333349859015 0.448251447094821 0.668777223095506 0.665249069498608
"TICRR" 47.526963175346 -0.113852759488534 0.150140194713271 -0.758309656557748 0.448265627700835 0.668777223095506 0.665249069498608
"ADCY2" 20.7435019717154 -0.176765380382467 0.233138982515492 -0.758197442895338 0.448332791820967 0.668789578342861 0.665260326042913
"GATD1" 41.7107870120516 0.133577241976639 0.176209820888046 0.75805787273064 0.448416337816241 0.668826364401427 0.66529588467395
"ATOH8" 23.7968031295041 0.154223496229119 0.203537677789374 0.757714728320297 0.448621779908139 0.669030189653199 0.665495534798251
"HEXIM1" 115.384071752464 -0.0736304007591006 0.0971959082975655 -0.757546300546737 0.448722637915804 0.669030189653199 0.665495534798251
"STYX" 38.977876262661 -0.112075384347737 0.147947564493629 -0.757534500357138 0.448729704593949 0.669030189653199 0.665495534798251
"MIAT" 59.4267651364471 -0.0992415429166051 0.131110456015903 -0.756930804241636 0.449091319173522 0.66948145467553 0.665943382455717
"HERPUD2-AS1" 26.2208021284023 0.153800131008252 0.20326712593554 0.756640456740776 0.449265296482935 0.669565048871956 0.666024469002715
"PRKCA" 33.9516973068603 0.125676601541241 0.166088512327518 0.756684491781185 0.449238908062679 0.669565048871956 0.666024469002715
"DENND11" 28.5163687247349 0.139399084525419 0.184339229485547 0.756209543212552 0.449523571943806 0.669862074276798 0.66631889079046
"FZD5" 33.6750214984043 0.127375263076336 0.168461364186503 0.756109649778921 0.44958345681668 0.669863426803602 0.66631920345302
"SLC25A19" 19.7689076854408 -0.165145144833187 0.218511577505608 -0.755772974221237 0.449785322943973 0.670076298268316 0.666529915858315
"COPS9" 550.784146879703 0.0635585733039398 0.0841468578534483 0.755329134388293 0.450051521826143 0.670384942282142 0.666835893406411
"HMGXB3" 57.8617786319917 -0.100461540072874 0.133101002498816 -0.754776734861695 0.450382955509494 0.670526885394787 0.666972955068834
"NAA25" 100.59851215205 -0.0737037906534633 0.0976348890986304 -0.754891938055135 0.450313823443297 0.670526885394787 0.666972955068834
"POGLUT1" 52.9080424105529 0.102364515058132 0.135605889406442 0.754867767957498 0.450328327133088 0.670526885394787 0.666972955068834
"RRP1B" 164.525337085062 -0.0578386920611738 0.0766137249580917 -0.754939041181094 0.450285559149169 0.670526885394787 0.666972955068834
"PXK" 13.4675774789085 0.194080759289028 0.257284806633687 0.75434209205114 0.450643833612091 0.670827347597133 0.667270792482775
"AP4E1" 21.092488643125 -0.165364666457096 0.21930748034653 -0.754031126506956 0.450830531556516 0.670929399556985 0.667458726512869
"FKBP5" 88.1848830024181 -0.0800498860076497 0.106209924556506 -0.75369497099173 0.451032402337177 0.671141887298003 0.667669071257712
"ATP2B4" 74.1287837673661 -0.0907495579768028 0.120461383588804 -0.75334978956059 0.451239746663307 0.671362463007838 0.667887461723553
"WDR20" 32.6548175728286 0.129612266237024 0.172159074482319 0.752863400472889 0.451532003433819 0.671709298624927 0.668231457964483
"FZD7" 63.2300679309996 0.0871814706579286 0.115837239128091 0.752620412176131 0.451678047987625 0.671838563258702 0.668359009253886
"CAPN7" 54.8376220209309 -0.105962906343777 0.140932092346985 -0.751872086613806 0.452127985879146 0.672075413225117 0.668589414527105
"KC6" 12.0161609310937 0.213024604254657 0.283181098461497 0.752255731092239 0.45189728433245 0.672075413225117 0.668589414527105
"NEDD8" 546.644976795906 0.046756250250983 0.0621789064363471 0.751963212779364 0.452073181858964 0.672075413225117 0.668589414527105
"ORC2" 45.5695887827084 -0.111114041088729 0.147784856176614 -0.751863512699427 0.452133142494552 0.672075413225117 0.668589414527105
"WDR37" 25.2646542243604 0.141009671081682 0.187525355632012 0.751949892890166 0.452081192314779 0.672075413225117 0.668589414527105
"MIR34AHG" 27.1517629373173 -0.148273308803747 0.197256535936959 -0.751677545686663 0.452244996946468 0.672138992090006 0.66865057814639
"TESC" 58.2888311773571 -0.515869345752446 0.686365543558334 -0.751595633833857 0.452294269813692 0.672138992090006 0.66865057814639
"SH3BP2" 21.2923341755862 0.157530864494884 0.209678245188923 0.751298086994893 0.452473280250124 0.67231704828374 0.668826667629453
"CLIC4" 281.693147706314 -0.0573216763399261 0.0763320231454682 -0.750951880715732 0.452681615602921 0.67253862524761 0.669046051597911
"ATP8B2" 30.5891023969489 -0.133316567925333 0.177567115597085 -0.750795368145977 0.452775817410643 0.672590600856669 0.669096714823616
"ABHD18" 16.7605060189588 0.183072530506261 0.244092511872949 0.750012891020394 0.45324694085371 0.672725647881737 0.669223769304746
"ABI1" 63.2124417767065 0.105088483035262 0.140079252399734 0.750207337881693 0.453129840068762 0.672725647881737 0.669223769304746
"CRY1" 60.1454960596653 0.105000088071447 0.139984451290594 0.750083935061314 0.453204154367255 0.672725647881737 0.669223769304746
"ENSG00000288674" 36.3028120547341 0.129185057846459 0.172156801652468 0.750391832367125 0.453018748646445 0.672725647881737 0.669223769304746
"OPN3" 38.9867550956127 0.119959634312733 0.159955608464521 0.749955787510509 0.453281333266326 0.672725647881737 0.669223769304746
"TMEM134" 24.1670303062394 0.163753261088891 0.218342458909308 0.74998358957251 0.453264588402549 0.672725647881737 0.669223769304746
"TNKS" 68.8639324008224 -0.0872867956964156 0.116303590580524 -0.750508176581028 0.452948701103187 0.672725647881737 0.669223769304746
"TBC1D3L" 10.8936270356089 -0.309031224988464 0.412226878534589 -0.749662967361634 0.45345771669347 0.672899496499143 0.669395672210376
"ENSG00000285725" 16.5767737666875 0.205641562453975 0.274605158316634 0.748862707876958 0.453939959274048 0.673439140208286 0.669930423639178
"ZNF641" 21.9508884530667 0.165757688475182 0.221322685884393 0.748941247540099 0.453892617867216 0.673439140208286 0.669930423639178
"ACACA" 78.7013724026056 0.0852901141390437 0.113912305260559 0.748734861821592 0.454017027084121 0.673465507851828 0.669955613112369
"CYB5R4" 28.747385010324 -0.130539382199808 0.174402380091088 -0.748495416929687 0.4541613884479 0.67347240213672 0.669958311008934
"MEGF8" 16.1348175652463 0.192083678658376 0.25665553249486 0.74841043476132 0.454212630432446 0.67347240213672 0.669958311008934
"PEX2" 44.0621916334876 0.116671362171212 0.155908186283994 0.74833377869389 0.454258854795687 0.67347240213672 0.669958311008934
"ZNF791" 47.6154248506798 -0.107169016615252 0.143169286508693 -0.748547535778527 0.454129963782328 0.67347240213672 0.669958311008934
"PAXIP1-DT" 11.6402624628643 -0.227892419837562 0.30463135493634 -0.748092460427079 0.454404389398968 0.673562372352402 0.67004573291351
"ZNF224" 19.6794136426344 -0.191332481303357 0.255779608283172 -0.748036493556333 0.454438145741896 0.673562372352402 0.67004573291351
"SPMIP4" 10.3447163748435 -0.233766689167036 0.312568074817783 -0.747890485307285 0.454526217073862 0.673605006983941 0.670087105868332
"ABCA11P" 10.0355080674998 0.248342077798458 0.332291030575274 0.747363169473818 0.454844371021992 0.673812751541383 0.670290648915344
"RELCH" 37.3098288375693 -0.119936031402954 0.160443905437815 -0.7475262527154 0.454745961988482 0.673812751541383 0.670290648915344
"STAU1" 184.309319470523 -0.0550179956758228 0.0736122747447029 -0.74740246605111 0.45482065726052 0.673812751541383 0.670290648915344
"F11R" 75.3886436942496 -0.0881021062904121 0.117954018103999 -0.746919076658612 0.45511240997009 0.674062268944314 0.670536784951891
"PCMTD2" 47.9395799549116 -0.108899729797004 0.145804737395997 -0.746887458815825 0.455131496789395 0.674062268944314 0.670536784951891
"FRAT2" 12.7311642376178 -0.221822925603244 0.297108207765565 -0.746606521817377 0.455301110498404 0.674225555807154 0.670698179396462
"RPE" 66.0809442359557 -0.0978384788394034 0.131101604114244 -0.746279799552605 0.455498411485515 0.674429795027047 0.670900311653774
"BOC" 106.713656073042 0.0696972494919369 0.0934179874596257 0.746079544071311 0.455619365515162 0.674471059448069 0.670937208870496
"GNB1" 384.475729869567 -0.0449113386037158 0.0602157467773692 -0.745840432233828 0.455763812402177 0.674471059448069 0.670937208870496
"IDS" 85.3883779562922 -0.517337242867966 0.693564987792107 -0.745910263600324 0.455721624777855 0.674471059448069 0.670937208870496
"NRP1" 18.6366099670372 -0.171371986569917 0.229759108036827 -0.745876792585949 0.455741845539716 0.674471059448069 0.670937208870496
"FOXO3B" 28.957390095596 -0.142506235012823 0.191215010815248 -0.745266987174518 0.45611033415913 0.674774516983127 0.671235964488845
"POGLUT2" 65.9583990893917 0.0861749001683508 0.115639006411008 0.745206162201574 0.456147098203596 0.674774516983127 0.671235964488845
"TMBIM4" 87.6763011571193 0.0814642819633148 0.10929729078876 0.745345848697763 0.456062670880422 0.674774516983127 0.671235964488845
"BMT2" 34.6613882165764 -0.121267003850935 0.162905581042433 -0.744400548311157 0.456634187370166 0.675380770078754 0.671836963219684
"TMEM248" 144.51458251363 0.059586138495674 0.0800532095256164 0.744331662012962 0.456675850872058 0.675380770078754 0.671836963219684
"ENSG00000188223" 18.3381944791905 0.184325515380904 0.247781607258072 0.743903138819031 0.456935076324525 0.675676161553699 0.672129767124179
"ENSG00000289047" 62.2398024817902 0.0912478039260004 0.122685189264293 0.743755660101979 0.457024309369773 0.675720138742759 0.672172476083099
"CTPS2" 46.6558677038918 -0.110244448210101 0.148270739825669 -0.743534755001034 0.45715798788147 0.675829809495995 0.672280533739562
"ARHGAP26" 13.7644122514804 -0.209474462182443 0.281866548827989 -0.743168932437868 0.457379410035543 0.675900831405868 0.672345999693091
"CHMP4B" 122.738426172787 0.0712242172014058 0.0958649849277179 0.742963838727026 0.457503573855284 0.675900831405868 0.672345999693091
"CRELD1" 18.4029597172674 -0.17414563432485 0.234281305638616 -0.743318524071543 0.457288859131654 0.675900831405868 0.672345999693091
"MCM10" 102.360781009736 -0.0732274238481456 0.0985608427507447 -0.742966697569075 0.457501842981052 0.675900831405868 0.672345999693091
"MTRR" 21.025020154418 0.158602791274401 0.213425072126581 0.743131018741483 0.457402361577759 0.675900831405868 0.672345999693091
"CLNS1A" 234.382430251295 0.0532111190896075 0.0717205247650903 0.741923170025491 0.45813388666295 0.676599300419319 0.6730335429869
"CLTA" 520.556049329998 -0.0575564087017288 0.0776142232779879 -0.741570375517143 0.458347677954429 0.676599300419319 0.6730335429869
"ERP29" 171.711057756206 0.0655767052568584 0.0884164431185874 0.741679974265698 0.458281255799907 0.676599300419319 0.6730335429869
"FBLN2" 14.4620282770033 0.192430748095484 0.259517246704258 0.741495027938452 0.45839334537125 0.676599300419319 0.6730335429869
"KATNBL1" 94.8971001641081 -0.0767530536995096 0.103430852610558 -0.742071168923874 0.458044216903928 0.676599300419319 0.6730335429869
"LRP11" 17.5324830400432 -0.328014529929686 0.442252220611312 -0.74169108631333 0.45827452166182 0.676599300419319 0.6730335429869
"PSMC2" 259.881484167931 -0.0481665271281743 0.0649535853543692 -0.741553016132839 0.458358199078108 0.676599300419319 0.6730335429869
"MAPK10" 52.384411746917 -0.099502202335589 0.134212434285485 -0.741378418961813 0.458464025940211 0.676615697327042 0.673048818518064
"IFT22" 142.132688288791 -0.0639471253802816 0.0862734150414257 -0.741214722398276 0.45856325816773 0.676674221939596 0.67310599982922
"CCZ1B" 121.454011192032 0.0708824393913843 0.0956699106518384 0.740906298630711 0.458750256184538 0.67683145860664 0.673259303929448
"DENND1B" 14.7665455382282 -0.210054193556627 0.283571856698117 -0.740744148599503 0.458848585250143 0.67683145860664 0.673259303929448
"TFG" 231.126731550295 -0.0485054730709479 0.0654748349595767 -0.740826198353833 0.458798828151785 0.67683145860664 0.673259303929448
"GRK5" 17.8496567528426 0.18819259837378 0.254124106853367 0.74055389984064 0.458963968665709 0.676913745760955 0.673340122733058
"EAPP" 90.2234365699147 0.078705046229349 0.106316818941635 0.740287820994302 0.459125369318505 0.676975976206618 0.673399957153609
"WDR48" 93.4574369455076 -0.0751284467145346 0.10147725002694 -0.740347680830824 0.459089056194 0.676975976206618 0.673399957153609
"C19orf12" 41.8741485878566 0.111237521656617 0.150307676819216 0.740065471109694 0.459260268825786 0.677086985114652 0.673509346166105
"POLR3G" 15.3528168008259 0.188069819485421 0.254166363196539 0.739947714245696 0.459331720818433 0.677104436736634 0.67352567231236
"PRNP" 65.5861003088292 0.0905324420254534 0.1224622243041 0.739268313473075 0.459744086208124 0.6775364384523 0.674041815467425
"RASSF2" 28.1672623713101 0.140714759745487 0.190476989155124 0.738749391040033 0.460059188088962 0.677912851364093 0.67441524146007
"SERP2" 18.9930774604208 -0.18738847500997 0.2537861554616 -0.738371542250358 0.460288702759524 0.678163067316471 0.674663120899559
"MAD2L1" 131.202932426836 0.140684640278181 0.190708056771813 0.737696365112218 0.460698981450813 0.678239667053575 0.674733057040894
"PYCR2" 119.64616422126 0.0776883833087875 0.105289040605386 0.737858212612618 0.460600614437312 0.678239667053575 0.674733057040894
"RRAGC" 140.410140109692 -0.0641218015491511 0.0869073322778088 -0.737818085868506 0.460625001411075 0.678239667053575 0.674733057040894
"STK39" 55.375995453366 0.101130008334337 0.137050496520376 0.737903261220958 0.46057323706762 0.678239667053575 0.674733057040894
"TBC1D32" 10.6874910811554 -0.229030569471411 0.310442996511477 -0.737754022622777 0.460663937257423 0.678239667053575 0.674733057040894
"ZFP82" 36.614969384229 -0.118125822857111 0.160055991920286 -0.738028120283946 0.460497361284403 0.678239667053575 0.674733057040894
"ABCC1" 44.417973106871 0.101059402248133 0.137057256916762 0.737351706298262 0.460908495914513 0.678381145210173 0.674871716065277
"GXYLT1" 60.1132380785794 -0.0940371431634841 0.127535353025441 -0.737341771773084 0.460914535797403 0.678381145210173 0.674871716065277
"ELL" 11.0805337348309 0.214182606759851 0.29092954301494 0.736200952781381 0.461608412511724 0.678810626529414 0.675290630565059
"ENSG00000289194" 26.7647642524336 0.141822620437375 0.192655818693569 0.736145014456859 0.461642450699097 0.678810626529414 0.675290630565059
"LINC03072" 30.2180629462043 -0.13506601481035 0.183494664106661 -0.73607598056279 0.461684459406561 0.678810626529414 0.675290630565059
"MMACHC" 14.006517677371 0.19966809442927 0.271228236940155 0.736162638085966 0.461631726658737 0.678810626529414 0.675290630565059
"PRR5L" 28.7634221740603 0.149134710118256 0.202567582310323 0.736221997702424 0.461595607146648 0.678810626529414 0.675290630565059
"SSBP1" 632.576826007712 -0.0762993021175968 0.103578368657785 -0.736633556854748 0.461345222463858 0.678810626529414 0.675290630565059
"TRIM45" 77.0928341614578 0.0825514357275269 0.112102730443016 0.736390946066114 0.461492813025462 0.678810626529414 0.675290630565059
"ZDHHC21" 32.1162129068027 -0.124622391351544 0.169189136710618 -0.736586247642476 0.461374000619435 0.678810626529414 0.675290630565059
"APBB2" 22.1733007868481 -0.151870761867227 0.206419093854478 -0.735739892232515 0.461889007354635 0.678978069778974 0.675451997492745
"H2BC12" 12.8545016769984 0.208603463056756 0.283660699360095 0.735397831026082 0.462097242418689 0.678978069778974 0.675451997492745
"THUMPD3" 101.673601451413 -0.0724709009947062 0.098544130073182 -0.735415706048519 0.462086359424187 0.678978069778974 0.675451997492745
"YIPF1" 42.9308746978522 0.108706288315126 0.147811445369636 0.735438910317677 0.462072231994694 0.678978069778974 0.675451997492745
"ZNF789" 20.5894094648404 -0.159282842521419 0.216519521649573 -0.735651184280789 0.461943004663928 0.678978069778974 0.675451997492745
"DUSP11" 32.1652069628353 0.137582061043852 0.187264250194665 0.734694747667175 0.462525419809787 0.679519301280502 0.675989376648702
"INCENP" 18.0760515938158 0.154481776757989 0.210376379748287 0.734311413395479 0.462758963375695 0.679661874155764 0.676216560296402
"UBE2L3" 408.674646568606 -0.0418904764077027 0.0570527757841157 -0.734240811809293 0.462801984039504 0.679661874155764 0.676216560296402
"C5orf34" 15.9505506667706 0.180350672998996 0.245715827742697 0.733980690848502 0.462960506470706 0.679738530032027 0.676289670681828
"NUP58" 73.2932473890143 -0.09531944830542 0.12988768217894 -0.733860568657332 0.463033721329265 0.679738530032027 0.676289670681828
"PTBP3" 172.052115380307 -0.0552387117105117 0.0752615553160447 -0.733956552964506 0.462975218069771 0.679738530032027 0.676289670681828
"MACIR" 20.8993763838364 0.155320004662486 0.211715929522747 0.733624555377627 0.463177590974188 0.679861860724326 0.676411323674834
"SLC2A11" 10.5515411914206 -0.224486814570576 0.306116319914726 -0.73333827687825 0.463352134870173 0.6800301780405 0.676577734792775
"BCL2L13" 70.1371077466328 0.0880540564438288 0.120132012794325 0.732977450353588 0.463572182873632 0.680177348285584 0.676722054381877
"TMEM199" 79.4085652626263 0.0799605353877141 0.109087026755353 0.732997660363772 0.46355985637501 0.680177348285584 0.676722054381877
"RGMB" 55.854390147647 -0.1002331287366 0.136870965343978 -0.73231841745763 0.463974240566409 0.68066454668801 0.677204673927476
"TYW1" 36.9467025741618 0.12354838546344 0.168727379920841 0.732236733133665 0.464024087427827 0.68066454668801 0.677204673927476
"STX12" 84.4452100462445 0.0813806154599734 0.111190669719876 0.731901477569981 0.464228704271563 0.680876759183421 0.67741475586726
"KNSTRN" 163.860693817207 -0.0636541039784392 0.0869993430949881 -0.731661892078196 0.464374961475373 0.681003332787254 0.677539634108718
"EAF1" 55.1091021185647 -0.110295695938223 0.150821458614131 -0.731299756359 0.464596079278027 0.681239642194659 0.67777368973327
"INPP5B" 18.8822357187386 -0.176284901336332 0.241175263173154 -0.730941055135356 0.464815157735042 0.681472900678277 0.678004709506137
"GABPB1-IT1" 28.8777672603543 0.13084580003263 0.179071259725208 0.730691235619933 0.464967770115517 0.681608664554988 0.67813873055249
"PRMT7" 40.1724915815514 -0.113968985650897 0.156013888992936 -0.730505382479492 0.465081324115711 0.68164583361304 0.678173607313723
"TONSL" 37.0935398870296 0.123477403122521 0.169042161606499 0.730453290167662 0.465113154648799 0.68164583361304 0.678173607313723
"GDF15" 20.7110101728086 0.173994672375432 0.238243290482199 0.730323494203217 0.465192470560346 0.681674116968702 0.678200695427187
"CCNF" 45.8647373613428 0.103934380123375 0.142340429150345 0.730181725204688 0.465279111562718 0.681713125532682 0.678238454270145
"ILF2" 732.388071949404 -0.085834266283875 0.117601919193678 -0.729871305437753 0.465468853468362 0.681903164928887 0.678426474067058
"NEK2" 65.9399027401071 -0.0983359735986055 0.134908347432569 -0.728909481659443 0.466057034458841 0.682588755304128 0.679106465714135
"TRIM56" 143.906396801326 -0.0801940710893656 0.110011266632192 -0.728962346715665 0.466024695346 0.682588755304128 0.679106465714135
"PI4KAP1" 107.84750557092 -0.0964449963326921 0.1323453443819 -0.728737355916256 0.466162337482521 0.682617609832228 0.679133070808891
"RCC1L" 65.8274765451236 0.0907851331381961 0.124588341432061 0.728680806684486 0.466196936033508 0.682617609832228 0.679133070808891
"PLCXD1" 25.5803824333915 0.144668659213187 0.198609596271048 0.728407196476816 0.466364359270325 0.682702292659216 0.679288342761864
"CHPF2" 47.9613925418608 0.100960032588787 0.138675363611895 0.728031497154314 0.466594305635156 0.682935325180941 0.679534631110232
"MTMR6" 69.1474005436323 -0.0874150514897219 0.120225184814874 -0.727094340710109 0.467168165346312 0.683511016617726 0.680104267830107
"RAVER2" 46.6730430862736 -0.109422416952235 0.150456072959839 -0.727271520515114 0.467059640819187 0.683511016617726 0.680104267830107
"UBTD2" 107.993789589857 0.069979451699477 0.0962392562825837 0.727140404057145 0.467139949708141 0.683511016617726 0.680104267830107
"RFX2" 19.5221333159589 0.16019771288611 0.220472110884027 0.726612142659517 0.467463587613876 0.683855155605153 0.680445628900605
"DLAT" 96.6013317364083 -0.0781448524330751 0.107575198129549 -0.726420715850956 0.467580895398729 0.683938674815037 0.680527669189547
"ABHD13" 38.2242810704143 -0.136190400332421 0.187572508230249 -0.726068023599943 0.467797070572599 0.684078682575458 0.680664854054423
"ARPC3" 465.468968299317 0.0611580706674765 0.0842254839278606 0.726123113995505 0.467763300443694 0.684078682575458 0.680664854054423
"SGCB" 99.9554930550061 -0.0721472641314237 0.0994113151969625 -0.725744991789709 0.467995114590459 0.684280189433372 0.680864293096686
"PIGQ" 15.9003826020981 0.181177064961288 0.249752049267153 0.72542774120539 0.468189659455717 0.684476528780799 0.681058590083707
"IMMT" 204.929956320369 -0.0520667112027363 0.0718474988267076 -0.724683698848284 0.46864609783357 0.684967491853518 0.681544976349263
"TSC2" 36.4909659439454 0.125152171011253 0.172696846050101 0.724692858461035 0.468640477303385 0.684967491853518 0.681544976349263
"ACP1" 345.168170660891 -0.0433636986365036 0.0598811411923802 -0.724162862848406 0.468965755077736 0.685346506198266 0.681921034144811
"SCHIP1" 114.286469478149 0.442312757347117 0.611157419363583 0.723729669857744 0.469231714268803 0.685646958788764 0.682218922073627
"BNIP1" 26.1855096388131 -0.145259939657082 0.200753245262412 -0.723574552766047 0.469326968812889 0.685697930508978 0.682268576196422
"MSL3" 53.2540267098711 -0.102215992509156 0.14135214907848 -0.723130091587106 0.469599963427176 0.685940964105094 0.682508268887907
"SDF4" 73.8058454060715 0.0845556069672909 0.116933728277785 0.723107081358275 0.46961409903867 0.685940964105094 0.682508268887907
"AREL1" 48.7391187487674 0.0991215943818256 0.13714172443612 0.722767595269636 0.469822678987972 0.686069167902467 0.682633706386428
"GAREM1" 16.1389822625091 0.173774826079959 0.240427293337928 0.722774954820596 0.469818156743617 0.686069167902467 0.682633706386428
"GABRB3" 44.4048624474489 0.101955364782686 0.141089285690413 0.722630101100678 0.469907169846298 0.686104336690353 0.682667637067885
"LINC01833" 29.8717300159704 -0.137769131440563 0.190736098481066 -0.722302346213919 0.470108610729677 0.686310231448287 0.682871438455519
"CSRP2" 686.697999984657 -0.0787868911426222 0.10909910842659 -0.722158890928386 0.470196794549839 0.686350750867121 0.682910693020747
"MXRA7" 471.966864856503 -0.0457016332713578 0.0633096156313862 -0.721875070881032 0.47037128932277 0.686501356279891 0.683068328021143
"PRPF18" 44.2279842742404 0.105383861965001 0.146004835734811 0.721783367205798 0.470427677098566 0.686501356279891 0.683068328021143
"HSF2" 66.3422521886205 -0.0872505598798958 0.120904579567592 -0.721648097962397 0.470510859768785 0.686501356279891 0.683100280870921
"RHOQ" 126.021375120643 -0.0621896846092435 0.086195035545291 -0.721499610920934 0.470602179960841 0.686501356279891 0.683144038149084
"CHUK" 46.0378360366058 -0.113787650886382 0.157843502853552 -0.720889037744905 0.470977788004275 0.68680015284558 0.683438156633084
"PIP5K1C" 27.9446030719363 0.146268110487049 0.202855224669433 0.721046799388103 0.470880721477771 0.68680015284558 0.683438156633084
"PLCB4" 33.300508517033 -0.142751326691698 0.19802596313405 -0.720871770713544 0.47098841261791 0.68680015284558 0.683438156633084
"AKAP8L" 26.8371588825583 0.144370038319492 0.200305870661996 0.720747913390457 0.471064627406186 0.686823111435104 0.683459931083351
"TGFBR2" 24.4401344357451 -0.145193936592292 0.201665714945797 -0.719973331269111 0.471541415720985 0.687430034624431 0.684062809918217
"MIS12" 52.1709100215117 -0.101143651880858 0.140533443535443 -0.719712328513105 0.47170213395987 0.687576082843455 0.684207070381386
"SDHAF4" 13.8077271132909 -0.196291265847944 0.272829556154283 -0.719464813910932 0.471854574461879 0.687685455840783 0.684311620088138
"SLC35A2" 45.0738242456485 0.10323271257312 0.143526857593102 0.719257108420673 0.47198251808396 0.687685455840783 0.684311620088138
"SNRPF" 695.159755831357 -0.0655722908367708 0.0911722252147939 -0.719213452148263 0.472009412156829 0.687685455840783 0.684311620088138
"WSCD1" 26.9484362953445 0.136129022064456 0.189279102032999 0.719197315510951 0.472019353207849 0.687685455840783 0.684311620088138
"COL7A1" 26.7786363639254 0.142691267628311 0.198551803640027 0.718660143158453 0.472350346589446 0.688079419849035 0.68470257951678
"IGF2" 36.5166366942546 0.136920980065 0.190675035520102 0.718085509681551 0.472704564144938 0.688442752108793 0.685061984852774
"SEMA3B" 17.9349611512856 0.163997674372025 0.228390292519136 0.718058865651153 0.472720991697172 0.688442752108793 0.685061984852774
"BROX" 89.6822581500428 -0.0781782143665482 0.108930698013893 -0.717687628849833 0.472949912884115 0.688687834684331 0.685304792014538
"OGFOD3" 34.6302729965692 0.126245517752093 0.175956223875459 0.717482536119032 0.473076408378932 0.688695443010498 0.685310220025837
"USF2" 75.2802887871728 0.0953346003347716 0.132864922126906 0.717530246574132 0.473046980234946 0.688695443010498 0.685310220025837
"DDHD2" 63.2786992097266 -0.0922425502126884 0.128627588512724 -0.717128815670551 0.473294617055324 0.688924805909826 0.685537255892475
"MIR99AHG" 78.412740562204 -0.0855186797237478 0.119350812643376 -0.716532027136508 0.473662898908333 0.688931131489415 0.685537255892475
"RALB" 88.2889266047041 -0.0806303273593602 0.112490777752766 -0.716772778801217 0.473514310625591 0.688931131489415 0.685537255892475
"SPSB2" 13.1388619190239 0.201850559398157 0.281681763435516 0.716590797133253 0.473626624590837 0.688931131489415 0.685537255892475
"TXNL4B" 26.6827807792779 -0.1438318564923 0.200689975884064 -0.716686799421358 0.473567372854244 0.688931131489415 0.685537255892475
"ZNF331" 44.160160904328 -0.113211503688067 0.157961839448247 -0.716701603903259 0.473558236025835 0.688931131489415 0.685537255892475
"ZNF667-AS1" 49.8348790434261 0.108089695168113 0.15081629120241 0.716697740717193 0.473560620245022 0.688931131489415 0.685537255892475
"MYLK-AS1" 12.0294758363795 0.216179108899845 0.301897191768771 0.716068631288961 0.473948971962772 0.68925895307979 0.685862392552658
"BRD1" 54.661127196231 -0.0917920247770035 0.128285769900009 -0.715527722588015 0.474283016934951 0.689656446850233 0.68625685721079
"BCL7A" 66.9831467496379 0.083498658299965 0.116777233990068 0.7150251418617 0.4745935078778 0.690009524635786 0.686617142907944
"AIFM1" 86.368796772213 0.0772228686949962 0.108020374423426 0.714891696193281 0.474675968452228 0.690009524635786 0.686618999042479
"ERLEC1" 78.6931245947671 -0.0767623802678809 0.107386399053613 -0.714824046102499 0.47471777472756 0.690009524635786 0.686618999042479
"BCKDHA" 18.60493252583 0.616382885864815 0.862453128209738 0.71468566314356 0.474803298664624 0.690009524635786 0.686653753774018
"PLSCR1" 41.4900090407781 -0.113402000325161 0.158698979744393 -0.714572963908217 0.474872955703469 0.690009524635786 0.686665555993905
"IQCB1" 50.9409486192077 -0.0961108700373241 0.134551021807021 -0.714307990727641 0.475036752180526 0.690009524635786 0.686668423836093
"MCM8" 64.2975630698233 -0.0898110505542913 0.125737370424602 -0.714274922809412 0.475057195702927 0.690009524635786 0.686668423836093
"NSUN5P2" 35.322868762783 -0.132484102437157 0.185481483337702 -0.714271311902043 0.475059428097243 0.690009524635786 0.686668423836093
"PTPRA" 141.198388160642 -0.0618546245381268 0.0866225760498742 -0.71407048091612 0.475183598184875 0.690082509676999 0.686759003019973
"ARHGAP17" 75.065410918921 0.0797550303810026 0.111770599100705 0.71356001509076 0.475499289924447 0.690364429881359 0.687037405706053
"BCAR3" 55.4710268593341 -0.0940712137065377 0.131821063117634 -0.713628091609234 0.475457182134625 0.690364429881359 0.687037405706053
"SLC39A14" 74.9294899787545 -0.0823023056427427 0.115370873620247 -0.713371608103167 0.475615837127231 0.690445383191602 0.687116889295208
"TRAF3IP1" 43.3568084708216 0.101921213752243 0.142917992651269 0.713144733294277 0.475756201036201 0.690560885797978 0.6872307555977
"GATAD2A" 141.52082207276 0.061556637215571 0.0863338180908596 0.713007238377752 0.475841278051778 0.69059612012677 0.687264740748435
"METTL4" 17.0442640611304 0.17697769102695 0.248262788341824 0.712864349139895 0.475929701721746 0.690636201885217 0.687303550106702
"GRIA1" 210.061843073276 0.0525019490271507 0.073682431883574 0.712543650976521 0.476128191088192 0.690747732070467 0.68741238449583
"PSAT1" 146.567248080455 0.066683335556467 0.0935736575240847 0.712629358741306 0.476075139632244 0.690747732070467 0.68741238449583
"FADS1" 499.649607819281 -0.0557956628529102 0.0784054338522413 -0.711630050514864 0.476693893481436 0.691466190132193 0.688123057050214
"OSGIN2" 22.0290255671773 -0.149540480038549 0.210195847518964 -0.7114340354657 0.476815314155379 0.691466190132193 0.688123057050214
"SRSF5" 231.060902702519 -0.0486577833212435 0.0683946133651547 -0.711427127476583 0.476819593588259 0.691466190132193 0.688123057050214
"WDR77" 168.697228507781 -0.0569464865787591 0.0800540240080383 -0.711350707030555 0.476866936723496 0.691466190132193 0.688123057050214
"CDCA8" 171.94302275446 -0.0581790997498766 0.0818165165644202 -0.711092358766801 0.477027004790852 0.691609997499936 0.68826509051488
"RBM10" 137.97041031282 0.0786316390760098 0.11062237371758 0.710811352473389 0.477201144767759 0.691774167488476 0.688427387916899
"OGG1" 44.2965630630056 0.110227494185199 0.155129088765765 0.710553353095727 0.477361057959353 0.691917674362217 0.688569121970564
"TIGD2" 22.9974272374735 -0.14504348378197 0.204203581567859 -0.710288637781659 0.477525164296102 0.69206722165052 0.688716867027935
"ACSL3" 253.492233589659 -0.049156278028687 0.0692519981899933 -0.709817468281947 0.477817335187323 0.692203156189619 0.688847831461754
"ARHGAP39" 17.1975985734074 -0.178228022609255 0.251089977648557 -0.709817350251692 0.4778174083898 0.692203156189619 0.688847831461754
"COX7A2" 711.136757633561 -0.0464907853259439 0.065503572806037 -0.709744267898302 0.477862735312802 0.692203156189619 0.688847831461754
"EIF5A" 400.138135719755 0.0844087689528502 0.118883667315465 0.710011483149036 0.477697015272081 0.692203156189619 0.688847831461754
"NRDC" 251.546130296686 -0.0499379651722419 0.0703977089195854 -0.709369181734105 0.4780954071513 0.692451878911561 0.689094270846962
"RAB36" 18.2134365521672 0.167335762769745 0.236003544581369 0.709039192892508 0.478300155610206 0.692571795948587 0.689211451483231
"RHOD" 17.6669232793378 0.165035401019669 0.232749308561683 0.709069350364714 0.478281441788227 0.692571795948587 0.689211451483231
"RHOU" 34.4928036598072 -0.11343443069571 0.160007915758334 -0.708930118601348 0.478367843565179 0.692581512710427 0.689220044032102
"FEZ2" 161.936372615354 -0.0580010319737163 0.0818371602367026 -0.708737104341797 0.478487634758571 0.692666652509285 0.689303693680067
"LIN28A" 410.763820429013 0.0572412548024442 0.0808572803794459 0.707929509053771 0.478989033486663 0.693304121618647 0.689936990184737
"TRMT1L" 43.416528526063 -0.1228812248838 0.173622639019297 -0.707748860274741 0.479101229245216 0.693378155169109 0.690009586708639
"UVRAG" 43.099840399226 -0.110752302306134 0.156534937656786 -0.707524492384989 0.47924059765863 0.693491490407277 0.690121293971661
"TSFM" 70.9968398945376 0.166050273011336 0.234766007741669 0.707301174512684 0.479379335813779 0.69360388486279 0.690232064951213
"CDAN1" 26.9330255910523 0.127938225214939 0.181160718122289 0.706213943845023 0.480055100264299 0.69440471584334 0.69102684666123
"RAB35" 44.034616592941 -0.106023076326218 0.150115619171122 -0.706276115114698 0.480016443931282 0.69440471584334 0.69102684666123
"ELOVL5" 163.587342430021 0.0594013312418035 0.0841519292301826 0.705881989696537 0.480261528666514 0.694614853252803 0.691234712180045
"DAB2IP" 21.7309849018752 0.157980803508747 0.223837755174962 0.705782647727422 0.480323314687889 0.694615763715947 0.691234712180045
"GPC3" 28.8328780858219 0.126350770263203 0.179193501270335 0.705107994249123 0.480743031942367 0.694868841537465 0.691482248443703
"HS6ST1" 188.405150308201 -0.056939723728232 0.0807439942119263 -0.70518834600607 0.480693032810909 0.694868841537465 0.691482248443703
"SMAP2" 35.1384686150653 0.112439842837438 0.159464442540745 0.70510918325073 0.480742292061757 0.694868841537465 0.691482248443703
"ZNF585B" 13.5938655230891 0.206913530493729 0.293329752196853 0.705395647540279 0.480564051867696 0.694868841537465 0.691482248443703
"NAT8L" 14.0481419893747 -0.187854070150331 0.266500243039386 -0.704892678550274 0.480877026773703 0.694974076866742 0.691585893992165
"CEP112" 55.2364639101778 -0.0969602969438024 0.137618664420499 -0.70455775277354 0.481085497530347 0.695011020071955 0.691619427900357
"SNUPN" 53.3736079768066 0.0973903143744035 0.138229210831548 0.70455668370333 0.48108616303977 0.695011020071955 0.691619427900357
"TRIM13" 76.2020623274097 0.0780545579620262 0.11077996993162 0.704590893193113 0.481064867458049 0.695011020071955 0.691619427900357
"ARSJ" 29.6086620371858 0.13518224132365 0.191925481385238 0.704347543369235 0.481216365124051 0.69511070521162 0.691717550588974
"EGFR" 74.9093874446752 -0.0904241259870612 0.128404467902009 -0.704213237004085 0.481299988802112 0.695143091660019 0.691748703174718
"FIGNL2" 10.7832850139153 -0.252582930456921 0.358755054493331 -0.704053998106433 0.48139914656504 0.695197902947963 0.691802171241343
"MIDEAS" 29.5834070481479 -0.125316537073982 0.178126533291952 -0.703525380290126 0.48172839559173 0.695584937341835 0.692186239245561
"SLC35A1" 23.3171984263075 0.136070591141999 0.193447017275031 0.703399789041679 0.481806637969552 0.695609481893755 0.692209588209987
"CERK" 108.457534989019 -0.0738307007805829 0.105004700667291 -0.703118053871861 0.481982181948876 0.69577448177114 0.69237270598754
"ZMYM5" 30.8731464103851 -0.129526658414609 0.184293223442684 -0.702829197921607 0.482162198861962 0.695945895879294 0.692542206392162
"GNPAT" 175.863865359479 0.0628494123029715 0.0894542670053976 0.702587080604878 0.482313116111484 0.695986834302406 0.692580794045889
"MXD1" 23.8733073682016 0.140355796979813 0.199760945432004 0.702618806074828 0.48229333944018 0.695986834302406 0.692580794045889
"NCOA1" 52.6598550666135 -0.0994955020340952 0.1416467556178 -0.702419914950681 0.482417329262074 0.69604878375999 0.692641365377436
"LIPG" 42.3617156803475 0.113279786238547 0.161314407700284 0.702229812286923 0.482535856501338 0.696131367730496 0.692722470261499
"ZNF616" 22.0342876077541 -0.149608355499152 0.213129024740511 -0.701961432429503 0.482703215779834 0.696284369421813 0.692873647949303
"HEXIM2" 12.6962399171317 0.205448279277715 0.292945841435248 0.701318299215818 0.483104396205719 0.696759054237475 0.69334385737017
"MXRA5" 38.1097571169026 0.111622973614198 0.15918004651238 0.701237222000164 0.483154984255534 0.696759054237475 0.69334385737017
"PCCB" 101.927718874049 -0.0747690264262817 0.106649358028936 -0.701073384858028 0.483257219059326 0.696778015543362 0.693360576612931
"PEX11A" 21.4958603743335 -0.158369411934101 0.22591298084433 -0.701019531246982 0.483290826417557 0.696778015543362 0.693360576612931
"MAPK8" 43.9149413796678 0.102094636479592 0.145675935553276 0.700833916678399 0.483406668953739 0.696856573927727 0.693437675428758
"DTD2" 34.733826454386 -0.118837592414297 0.169686257065641 -0.700337166187396 0.4837167663599 0.697135509956204 0.693713094379822
"TLCD1" 16.3572263223435 0.179568511020861 0.256406553637223 0.700327306278308 0.483722922518475 0.697135509956204 0.693713094379822
"DOLK" 44.8335117721877 0.10432268192934 0.149056445834238 0.699887088716411 0.483997821217553 0.697433592159401 0.694007564837797
"WASHC1" 16.2075819506712 0.195653052245682 0.279584464111527 0.699799442960591 0.484052562686438 0.697433592159401 0.694007564837797
"FEN1" 270.72461170042 0.0590126926949577 0.084514082283891 0.698258693701818 0.485015426407075 0.698732269549918 0.695298786912492
"TBC1D7" 53.2221458224819 0.0920419053472745 0.131915205999634 0.697735372126318 0.485342702735383 0.699115081505197 0.6956786416872
"XAB2" 57.4983724631858 0.101054487452076 0.144884037546269 0.697485307308641 0.485499131183976 0.699227486370317 0.695813541111574
"MED14" 65.6894454381792 -0.0863622085742687 0.12389800285121 -0.6970427818597 0.485776020554979 0.69934898948666 0.695995309206764
"RASL11B" 55.4477169172401 0.193918049065609 0.278223313417004 0.696987059366094 0.485810892325973 0.69934898948666 0.695995309206764
"RECQL4" 29.4460545776046 0.14625079632911 0.209833863476035 0.696983765662843 0.485812953605366 0.69934898948666 0.695995309206764
"MED21" 66.6408447014799 0.0881337031778555 0.126513573441276 0.696634367210918 0.486031642505867 0.69948321591156 0.696214925675816
"ZSCAN25" 22.8100165906482 -0.16302850742888 0.234054893154914 -0.696539624663929 0.486090951152486 0.69948321591156 0.696214925675816
"CABYR" 16.3289747575011 0.167701868612579 0.24081545664267 0.696391630963375 0.486183602747732 0.699527914873162 0.696258318363624
"PEX1" 50.6860514343132 -0.094437727978474 0.135655703001922 -0.696157447778926 0.486330232860743 0.699650257736836 0.696378992065024
"SPEN-AS1" 11.8595877984153 -0.223081232330468 0.320937673973154 -0.695092070584172 0.486997603724533 0.700432921755508 0.697155800408735
"UNC50" 88.8487232824159 0.0771702155713934 0.111006780810037 0.695184699603647 0.486939559661024 0.700432921755508 0.697155800408735
"SMAD4" 120.188327309651 -0.0624649561381304 0.0900041906359129 -0.694022752682873 0.487667940256251 0.701308238216068 0.698025922433188
"LOX" 17.5728762705998 0.16019220971866 0.230991549832474 0.693498138069722 0.487996993899369 0.701495840144618 0.698208251631347
"NUB1" 110.594060785694 -0.0687127693440103 0.0990924387514062 -0.693420912935552 0.488045441875574 0.701495840144618 0.698208251631347
"PRELID1" 452.173266325356 0.0546907572256352 0.0788598966674607 0.693517992500766 0.487984538438663 0.701495840144618 0.698208251631347
"TTLL7" 31.7020956574818 -0.12275245634606 0.17697603284196 -0.693610622720189 0.487926430147725 0.701495840144618 0.698208251631347
"PGBD2" 13.0995177264864 -0.191022277565413 0.275549174941716 -0.693242059628079 0.488157657285862 0.701542730698038 0.698251629138861
"POLR2D" 115.464664747944 0.0654299839995006 0.0944055348981618 0.693073600717181 0.488263363811233 0.701542730698038 0.698251629138861
"PPM1K" 24.1144736607801 -0.135348469054726 0.195282377243761 -0.693091055962399 0.488252410220981 0.701542730698038 0.698251629138861
"RGS17" 20.9598612137639 0.141149898952351 0.203943666372308 0.692102390150601 0.488873030783734 0.702329861325785 0.699033968719577
"PSMB5" 458.461724577442 -0.0601464245783012 0.0869376159564559 -0.691834298842822 0.489041394425426 0.702482883253319 0.699185174155481
"ARHGEF16" 24.875846277379 0.145740285690096 0.210775121209 0.691449184581814 0.489283304137706 0.702563813956518 0.699262431076619
"CSF1" 41.7815712779308 0.10278891364477 0.148647977392944 0.691492178013642 0.489256294597309 0.702563813956518 0.699262431076619
"GMPS" 155.668552850843 0.0538933799055848 0.0779312376164638 0.691550417443893 0.48921970842308 0.702563813956518 0.699262431076619
"ZNF83" 35.0226818697343 -0.113933027235188 0.164813538212707 -0.691284396116456 0.489386835776066 0.702623648179062 0.699320886649034
"DSTYK" 76.7079602646471 -0.077884969272746 0.112757194982607 -0.690731702617823 0.489734162593752 0.702900079370477 0.699592726376341
"EFR3B" 53.1712109839957 0.0929640344725158 0.134597332523552 0.690682591768667 0.48976503153178 0.702900079370477 0.699592726376341
"TADA2B" 35.050237401076 0.112825184466731 0.163349088836677 0.690699809042327 0.489754209385213 0.702900079370477 0.699592726376341
"DENND2B" 54.7276838007344 -0.0901911222867833 0.130669388725279 -0.690223801967901 0.490053457368845 0.703170960880088 0.699860139154319
"RFTN1" 113.912392593247 0.0616252402090499 0.0892879493309747 0.690185413270228 0.490077595203978 0.703170960880088 0.699860139154319
"CORO2B" 16.1657342767614 0.16625313941295 0.240938966775726 0.690021799453069 0.49018047857542 0.703229743041508 0.699917547797077
"SLC17A5" 21.6664313898839 -0.158163556851818 0.229294437047673 -0.689783663695838 0.490330243467179 0.703291663722988 0.699976983986312
"SNHG1" 194.618404110368 0.0534556213904378 0.0774992916259887 0.689756258010905 0.49034748063236 0.703291663722988 0.699976983986312
"SZRD1" 174.254876584748 -0.0598691935626669 0.0868286184583279 -0.689509917647719 0.490502434263458 0.703425081864186 0.700108677104151
"NDFIP2" 97.5792662423724 -0.0741010341552694 0.107490256309126 -0.689374429828932 0.490587670369978 0.703458497672291 0.700140839385375
"MYO1E" 22.6127662285811 -0.148091513687026 0.214864580097964 -0.689231857663585 0.49067737187344 0.70349830721264 0.700179365410713
"CLK2" 73.1241593678355 -0.0873381556775373 0.126805092520062 -0.688759054875653 0.490974906210138 0.703759266221819 0.700435806442281
"PTCD2" 16.5975177886377 -0.171888227728874 0.249573005948459 -0.688729244076869 0.490993669364995 0.703759266221819 0.700435806442281
"SMURF2" 51.0045314114554 0.0955487899696604 0.138748522014072 0.688647263283783 0.491045270717372 0.703759266221819 0.700435806442281
"CCDC74A" 19.5428134839853 0.157693747630817 0.229113208606643 0.688278727314918 0.491277275111608 0.703825339394253 0.700498282964655
"ERI2" 46.4471003875478 0.0982082048171416 0.142670603368471 0.688356273110461 0.491228452828547 0.703825339394253 0.700498282964655
"GLUD1" 137.456556905242 -0.0582655341642977 0.08465051522456 -0.688306905276731 0.491259534165217 0.703825339394253 0.700498282964655
"DNMT1" 220.90638185622 -0.0576362185727452 0.0837696420887649 -0.688032288733812 0.491432448393935 0.703872935952813 0.700540185375767
"GABBR1" 17.2241006272022 -0.171568187661958 0.24946186836905 -0.68775315756131 0.491608238775263 0.703872935952813 0.700540185375767
"MIER2" 20.8468726742798 0.151588876915912 0.220417915479295 0.687733919388014 0.491620355776868 0.703872935952813 0.700540185375767
"RBM45" 25.482236940428 0.135106848769272 0.19638625914928 0.687964877759461 0.491474899180884 0.703872935952813 0.700540185375767
"SIL1" 33.4040532702614 0.119448869245989 0.173676916726412 0.687764796251846 0.491600908321776 0.703872935952813 0.700540185375767
"ZNF566" 20.7136694223633 -0.166975734214341 0.243171917458268 -0.686657143471332 0.49229880956335 0.704755467484312 0.701417443866832
"EXOSC7" 133.955235069313 0.0696079003074133 0.101462662192905 0.686044489696827 0.492685053793005 0.705015983812086 0.701672349997278
"LINS1" 20.0177207440132 0.144728195729275 0.210980505431753 0.685978998074262 0.492726352237082 0.705015983812086 0.701672349997278
"TCEAL5" 22.4582503644389 -0.136735653577078 0.199330469123134 -0.685974674010379 0.492729079019224 0.705015983812086 0.701672349997278
"ZNF250" 18.9299633092304 -0.160652600063295 0.234124366298925 -0.68618487944214 0.492596531500184 0.705015983812086 0.701672349997278
"IL27RA" 14.4472430195477 0.186578866923605 0.272116721841066 0.685657484263606 0.492929122943337 0.705146834802721 0.701800393537276
"PLPP5" 43.8112767733529 0.10102987272583 0.147352742990476 0.685632792952898 0.492944696983061 0.705146834802721 0.701800393537276
"SNX3" 205.314813199966 0.047307057859876 0.069016739632176 0.685443243363835 0.493064264132482 0.705229053269957 0.701880987453875
"PSMB3" 381.643902222568 0.0630709602561529 0.092028211070631 0.685343760596915 0.493127023694756 0.705230009459209 0.701880987453875
"MIR22HG" 44.159287587249 0.0979279490029329 0.143003012656111 0.684796405222784 0.493472404088932 0.705635095762569 0.702283056851518
"CCNDBP1" 49.5708665435503 0.099212153360823 0.14492163456742 0.684591735781641 0.493601583452876 0.70573096486125 0.702377377448046
"FBXO7" 128.715419193348 0.0588047395918856 0.0859180068308304 0.684428582097699 0.493704572657246 0.705789368941599 0.702434411097198
"ZNF264" 25.6452691741192 -0.138337474146361 0.202150952008039 -0.684327591694249 0.493768327647611 0.705791676997428 0.702435615557807
"SMIM12" 94.3486491474965 0.075732775870302 0.110710353118882 0.684062273642822 0.49393584326637 0.705942281089648 0.702584410944241
"SMG7" 106.05720179468 0.0746015591936257 0.109087684242564 0.683867841833949 0.494058622273691 0.706028916933139 0.702669542263155
"PCDH17" 28.7999063892103 0.132388480611137 0.193690053284794 0.68350686246381 0.494286615348988 0.706265867044133 0.70290427241299
"COMMD5" 55.9957706222856 0.0886226176901761 0.129701448696957 0.683281633170036 0.494428897741718 0.706291462778321 0.702927562030051
"PBDC1" 151.679328157125 0.060095265802547 0.0879475190877566 0.683308255035394 0.494412078971441 0.706291462778321 0.702927562030051
"TXNDC12" 109.625328131494 0.125692027044439 0.184046543036839 0.682936093069026 0.494647225734982 0.706514485651148 0.703148430624673
"BCL11A" 14.7317454798192 -0.177401426103725 0.259818275392148 -0.682790407395206 0.494739292030356 0.70655713301657 0.703189782944368
"GTF2IRD2B" 16.8642300295874 0.337208497977646 0.493983617062593 0.682630934165005 0.494840081893769 0.706612226571464 0.703243522263692
"RECQL5" 15.7905241272327 -0.185268820821493 0.271449226318541 -0.682517402367113 0.494911842657088 0.706625859069667 0.703255998359512
"ENSG00000290399" 16.6964802395147 -0.186166529593832 0.272810765977425 -0.682401696746958 0.494984983163525 0.706641457864671 0.703270431607574
"SMARCC2" 193.014543198388 0.0547608433728127 0.0802602930076044 0.682290598760016 0.495055216501031 0.706652902980862 0.703280731227801
"CABIN1" 46.4807567807339 0.110034304353444 0.161342145934593 0.681993559190982 0.495243023549233 0.70683215147929 0.703458033450036
"EXOC6" 43.6367447661107 -0.108399254284873 0.159018964292628 -0.681675011323779 0.495444471774546 0.706948713412262 0.703571857645871
"SLF1" 52.2944059997412 -0.0978504005504319 0.143545629456397 -0.681667570938861 0.495449177563092 0.706948713412262 0.703571857645871
"GPR89B" 32.747226043792 -0.123504783370673 0.181290372087891 -0.681253957109189 0.495710811677289 0.70699073444181 0.703608229183656
"LINC02802" 45.6269768757101 0.196851139784988 0.288937837461822 0.681292355180024 0.495686519623062 0.70699073444181 0.703608229183656
"MRTFA" 14.0371343174456 0.18236693117075 0.267722053758163 0.681180084385145 0.495757548109784 0.70699073444181 0.703608229183656
"SCO2" 34.5951171513383 0.117650749666833 0.172729022833346 0.681129017793064 0.495789857354201 0.70699073444181 0.703608229183656
"TSG101" 157.030069194784 0.053244366235366 0.0781347793379139 0.681442587878787 0.49559148291208 0.70699073444181 0.703608229183656
"PCK2" 36.8560930461671 -0.129609590292048 0.190527209373409 -0.680268139749163 0.496334694101143 0.707501186696885 0.704202438924188
"ZNF286B" 33.5165893751027 -0.169911376232337 0.249759797544498 -0.680299143027876 0.496315067051575 0.707501186696885 0.704202438924188
"PHYKPL" 17.1896659359258 0.149673230953563 0.220104042448649 0.680011276887305 0.496497320569435 0.707555403642113 0.704254202423566
"SAP30L" 90.314208837394 0.0679966594269688 0.0999891234750115 0.680040559051025 0.496478779845498 0.707555403642113 0.704254202423566
"CHD3" 38.576945115969 -0.117770340502517 0.17325900077679 -0.679735771154774 0.496671781893317 0.707588122048696 0.704283469134734
"KARS1" 329.12636764837 0.0407581882959579 0.0599549478012411 0.679813589882137 0.496622500630073 0.707588122048696 0.704283469134734
"MRPS10" 98.2546896970735 0.0674452070075522 0.0992308416143938 0.679679884905552 0.496707175303245 0.707588122048696 0.704283469134734
"ZNF599" 12.5443830175974 -0.187539175829577 0.276095700345043 -0.679254242623862 0.496976783606527 0.707883409606588 0.704576278028248
"FASTK" 17.058918834801 0.172296210575224 0.253821451428758 0.678808704328854 0.497259077858812 0.708180557407025 0.704868739143162
"SLC16A9" 53.5781004970032 0.101256042409497 0.149189081139661 0.678709471470689 0.497321963690589 0.708180557407025 0.704868739143162
"TRERF1" 28.2679742328942 0.13333245226705 0.196473026809021 0.678629807014956 0.497372451702398 0.708180557407025 0.704868739143162
"PEX5" 22.4187108853953 0.133127080116054 0.196214372271896 0.678477720946856 0.497468845093249 0.708229022633382 0.704915878719698
"DCTD" 112.572381435945 0.0619505522252023 0.09134191535678 0.678226989035914 0.49762778274081 0.70828466090723 0.704969059375114
"NMNAT1" 21.6516990747955 -0.151264669357754 0.223032086286337 -0.678219317571886 0.497632646067943 0.70828466090723 0.704969059375114
"ATRNL1" 30.9816877294254 0.115882570846863 0.171006135014539 0.677651540612918 0.497992658685936 0.708708259285159 0.705389575908558
"DAD1" 351.799975768379 0.0504108213526999 0.0744184065705818 0.67739721496036 0.498153964906113 0.708760207115574 0.70543908334073
"ZNF551" 18.4728154990381 -0.159357962541584 0.235231479987469 -0.677451685250941 0.498119414747861 0.708760207115574 0.70543908334073
"ZNF222" 13.4565458948519 0.192438380078738 0.284170333433684 0.677193772317712 0.49828301855031 0.708855025638079 0.705532359261065
"GABARAPL2" 217.560193214771 0.0555485618768671 0.0820939063372852 0.676646591144588 0.498630210617391 0.709260104219452 0.705934440440445
"FDX1" 67.8729122185809 0.0869853520852669 0.128647111809491 0.67615472171719 0.498942416549121 0.709569726120698 0.706240413129216
"HINFP" 41.055837347478 0.102824769434148 0.152083616254313 0.676106815228573 0.498972829945942 0.709569726120698 0.706240413129216
"KLHL15" 15.3508717141456 0.166501425009172 0.246308922168504 0.675986170307163 0.499049425644031 0.709589806768265 0.706259301234632
"DNMT3B" 24.9590078120768 -0.138435577921739 0.204907601840809 -0.675600010336797 0.499294634962805 0.709671938919727 0.70633775421192
"RARS2" 97.5072267070724 0.0675910205127178 0.10002730375708 0.675725706621715 0.499214811533806 0.709671938919727 0.70633775421192
"STARD3NL" 196.777000779279 -0.0658108324654462 0.0974062889294945 -0.675632273734214 0.499274145444721 0.709671938919727 0.70633775421192
"DXO" 17.4908534646593 0.160318208838979 0.237488350871483 0.675057148069276 0.499639457511299 0.709728426238452 0.706388491796098
"ELOA" 127.803775224951 0.0592454214348357 0.0877237016996939 0.675363901510354 0.499444594204845 0.709728426238452 0.706388491796098
"JAM3" 143.318693939783 0.0593932105972966 0.0879761516452189 0.67510580409122 0.49960854636843 0.709728426238452 0.706388491796098
"SZT2" 17.1623840269702 -0.167075816839358 0.247449111915667 -0.675192630702587 0.499553387994598 0.709728426238452 0.706388491796098
"TSPAN15" 10.0886866421676 -0.218168465911866 0.32319072258666 -0.675045571128257 0.499646812484827 0.709728426238452 0.706388491796098
"VPS13B" 42.9891730547839 -0.11399966187514 0.169064194355531 -0.674298081327653 0.500121823625883 0.710314326965459 0.706970538372783
"MKRN1" 122.692575935131 0.0623888080531483 0.0925492476100257 0.674114697463946 0.500238396090165 0.710391060614165 0.707045814018074
"ENSG00000256646" 68.367271054116 0.189773898050721 0.281570494958777 0.673983607829737 0.500321735274329 0.710420586229008 0.707074104046723
"MREG" 11.3459365352082 0.197795962267799 0.293524252431978 0.673865824131982 0.50039662159641 0.710438103511502 0.707090442513986
"ATP5F1E" 1146.22066368344 -0.0644855722673602 0.0957354671614628 -0.673580796953776 0.500577865133156 0.710451600616672 0.707100588724279
"PALMD" 12.5499151761216 0.189017141524382 0.280625821595586 0.673555770633174 0.500593780571863 0.710451600616672 0.707100588724279
"POFUT1" 69.2188863767569 -0.0801340062893246 0.118942154603175 -0.673722504495354 0.500487751565196 0.710451600616672 0.707100588724279
"ARL5A" 109.51609623928 0.0617942010723083 0.0918147434256331 0.673031353862679 0.500927344075301 0.710747379638635 0.707392781578957
"NIBAN1" 16.8152528194911 -0.169705993518191 0.25213975832501 -0.67306320369927 0.500907082128623 0.710747379638635 0.707392781578957
"CENPVL3" 21.9657397886248 0.15308243459876 0.22758860432805 0.672627854328351 0.501184076434714 0.711022825399136 0.707665831748864
"HELQ" 23.6521810688049 -0.144669870577333 0.215211012734035 -0.672223362268737 0.501441510247787 0.711299197376591 0.707939803189631
"ENSG00000284707" 41.8094877166304 0.275483770236122 0.410073615490074 0.67179101466183 0.501716749773929 0.711474512332518 0.708111003946278
"PPP1R12C" 46.4084184291913 0.0977195445482091 0.145449718037933 0.671844166261799 0.501682908288918 0.711474512332518 0.708111003946278
"TRMT11" 34.7655216840924 -0.117729759154861 0.175262457049465 -0.671734044682679 0.501753023752727 0.711474512332518 0.708111003946278
"EYA3" 37.6214349259373 0.104909880141692 0.156340827481961 0.671033164090145 0.502199402677206 0.71199431083989 0.708626154078556
"RNF14" 81.4020594238745 -0.0808404947662023 0.120484527490412 -0.670961628435118 0.502244974330798 0.71199431083989 0.708626154078556
"NHEJ1" 27.66378456983 -0.123415812136276 0.184018825811731 -0.670669490427803 0.502431103000365 0.712080417753699 0.708709663479292
"UBAC2" 88.711535650407 0.0716725744097294 0.106866567329506 0.670673496873332 0.502428550143765 0.712080417753699 0.708709663479292
"PLEKHA8P1" 11.8518403327088 0.196311623885464 0.292932210003141 0.670160594095674 0.502755421093494 0.712451163166551 0.709077558662366
"ACTR5" 34.0039090793665 0.111109130957495 0.165878596743842 0.669821985105618 0.502971276873746 0.712490367015715 0.709113292622759
"PTPN9" 54.5880933088638 0.0894077562485696 0.133449972774474 0.669972083094132 0.502875586666436 0.712490367015715 0.709113292622759
"TXN" 698.639401951116 -0.0949825636471932 0.141794899556528 -0.669858816813983 0.502947795096583 0.712490367015715 0.709113292622759
"ANKRD40" 87.7066293760502 0.0702832665298228 0.105058485571036 0.668991811064134 0.503500701709253 0.713098334733527 0.709716188699002
"NDUFA13" 622.365055739607 0.0506525825420888 0.0757192959452624 0.668952106721986 0.503526029632231 0.713098334733527 0.709716188699002
"UBR3" 36.2341007821088 -0.115340873411279 0.172466858059098 -0.668771233553502 0.503641419521866 0.713172826696092 0.709789232662016
"DENND3" 31.4779905391076 -0.122045115105098 0.182625667407842 -0.668280186664808 0.503954758295408 0.71343863202284 0.710141195245649
"ENSG00000291214" 64.6736837694349 -0.0814300154943355 0.121874931648293 -0.668144091594869 0.504041619248578 0.713472670915422 0.710173971044747
"CREM" 75.2127029268975 -0.0810472045595458 0.12132254109851 -0.668030885486797 0.504113877629807 0.713486033908953 0.710186166744187
"BDH2" 99.4061281146517 0.0700838422192161 0.104938072141673 0.667859060004445 0.504223562641458 0.713552357897044 0.710251078649492
"DHRS4" 10.9786243480306 -0.305380777002314 0.457583233059153 -0.667377550004846 0.504531002209129 0.713720653019216 0.710415280033687
"GPSM3" 10.1862498255882 0.21918837759745 0.32838476437618 0.667474260000562 0.504469245862896 0.713720653019216 0.710415280033687
"MOB1A" 187.457230966226 -0.0497057118124905 0.074466918632282 -0.667487157054766 0.504461010459663 0.713720653019216 0.710415280033687
"ENSG00000279670" 10.6909479000503 -0.210258694881674 0.315284457410033 -0.666885696202363 0.504845148214596 0.713987198782391 0.710678381866387
"ST8SIA1" 10.9178168499702 -0.197759527544865 0.296517744432527 -0.666939942914159 0.504810495894848 0.713987198782391 0.710678381866387
"BRCA1" 87.7336517658272 -0.0801100479454228 0.120215680752812 -0.666386010907725 0.505164401712182 0.714349760289712 0.71103815826525
"FKRP" 37.5674639821681 -0.10233437428251 0.153622203646044 -0.666143121591299 0.505319624319289 0.714480305367669 0.711166993338692
"GOLGA8B" 63.8663876180958 -0.0886749695620387 0.133169175313516 -0.665882095862455 0.505486465313552 0.714627243344701 0.711312145140658
"CD2BP2" 176.947658144675 0.061956433866277 0.0930604863035787 0.665765206342946 0.505561187517594 0.71464392878965 0.711327648667018
"POLR1G" 32.606434182793 0.125634958280283 0.18875863126566 0.665585236753827 0.505676245337476 0.714717620027757 0.711399893591818
"AP5B1" 19.9311455657491 -0.148504017945436 0.223278630034093 -0.665106275162835 0.505982521308902 0.714972564944825 0.711651446395667
"TUBB3" 602.036147001938 0.0590533386650339 0.0887771398596089 0.665186316639848 0.505931331328751 0.714972564944825 0.711651446395667
"TMTC2" 11.1099243104608 -0.194293831084672 0.29231760427203 -0.66466688370866 0.506263579651312 0.715280723682001 0.711957069318205
"KCTD10" 130.526098176426 -0.0583818111286518 0.0878977671034128 -0.664201299447856 0.506561481898469 0.715345680890564 0.712017309526473
"PDGFA" 17.6360734767814 -0.156881193368049 0.236096497890029 -0.664479120910649 0.506383707846084 0.715345680890564 0.712017309526473
"PPT1" 162.694525677249 -0.0568255290896146 0.0855346909715858 -0.664356513645344 0.50646215846834 0.715345680890564 0.712017309526473
"SDCCAG8" 32.7861104985341 -0.117109000646847 0.176297992629369 -0.664267351546339 0.506519213115207 0.715345680890564 0.712017309526473
"RIN2" 34.0736861495519 -0.107568827738101 0.161980791844327 -0.664083849160834 0.506636646554615 0.715362883088926 0.712033328562471
"AP2B1" 202.927243934763 -0.0800520617092614 0.120689743691215 -0.66328802482235 0.507146104649781 0.715993220212829 0.712659628054298
"ARMT1" 69.9485712307955 -0.0925962121173816 0.139819596240482 -0.662254895645111 0.507807878002644 0.716838413914246 0.713499781776459
"HIRA" 24.0354459788699 -0.131772286011142 0.199210704364836 -0.661471914530323 0.508309720151713 0.717457661424525 0.71411503965954
"TSC22D1" 219.830768541874 -0.0438964809799823 0.0663913268501025 -0.661177943906607 0.508498204158251 0.717634518244212 0.714289966993462
"STIP1" 186.134281579945 -0.0584424300177457 0.0884406451327945 -0.660809630345797 0.50873440604547 0.717789488678813 0.714442004515623
"ZCCHC17" 226.543699431943 -0.0550579262521488 0.0833159986426366 -0.66083257896609 0.508719687265934 0.717789488678813 0.714442004515623
"GDF7" 26.2599557095866 -0.186490453376945 0.282299329152652 -0.660612456773147 0.508860878372446 0.717878755006116 0.714529749485253
"NUTF2" 314.418004475949 0.0430376967184164 0.0652167459456221 0.659917879900069 0.509306529506015 0.718259898321082 0.714904694925161
"PFDN2" 328.976185442453 0.0547966472289438 0.0830319267704024 0.659946713996725 0.50928802504336 0.718259898321082 0.714904694925161
"RFFL" 33.8900612877984 0.108581763376703 0.164568398596248 0.659797168246722 0.509384000790308 0.718259898321082 0.714904694925161
"UROD" 186.597043704003 -0.0540389663500693 0.0819007694781345 -0.659810239810951 0.50937561132 0.718259898321082 0.714904694925161
"SMCR8" 39.9970743053556 -0.118818613546686 0.180185808018373 -0.659422708444226 0.509624363835675 0.718509623193347 0.715152148622489
"CHKA" 134.857967091474 0.0677336773221436 0.102757471679924 0.659160606180783 0.509792640703745 0.718657665770527 0.715298394835137
"SRP19" 230.296874186046 -0.0511396281120011 0.0776102752844515 -0.658928575173428 0.509941635260728 0.718778492590141 0.715417552371063
"ANKRD39" 42.67653647622 0.102941146121561 0.156380120622118 0.658275142083508 0.51036134802123 0.719148431844982 0.715782448301351
"ARL6" 13.4339758358588 0.186218140053074 0.282897455340935 0.658253146281052 0.510375479494311 0.719148431844982 0.715782448301351
"NOLC1" 328.093782007295 -0.041069234427592 0.0623939850393521 -0.658224256740286 0.510394040244972 0.719148431844982 0.715782448301351
"OMA1" 11.9465974834742 0.176667952750139 0.268714033489943 0.657457113257732 0.510887038336907 0.719753780877026 0.716383859107108
"CDYL2" 11.4611737037673 -0.194033827917299 0.295436379514152 -0.656770260441148 0.511328649364234 0.720197271760785 0.716823063251856
"ENSG00000290872" 15.8748957198837 0.161294414143561 0.245586195111494 0.656773130388436 0.511326803721134 0.720197271760785 0.716823063251856
"ENPP1" 10.0217794349533 0.2006517195114 0.30559294544378 0.656598008897148 0.51143942950174 0.720263985155705 0.716888359253883
"TMCC1" 27.3838049211725 -0.123778761102783 0.188629279720713 -0.656201207395009 0.511694672131458 0.720444785678579 0.717066103039641
"WAC-AS1" 80.5999318012343 -0.0752253177204989 0.114637562272273 -0.656201302866447 0.511694610711445 0.720444785678579 0.717066103039641
"POLG2" 32.8128584799399 0.113070298392968 0.172337516277248 0.656097992099796 0.511761076281155 0.720448971789956 0.717069165234707
"MSN" 207.67166610635 0.0698884120927815 0.106553256590271 0.655901230325819 0.511887676549497 0.720473772649797 0.717091641933471
"VPS26C" 68.8447974769855 0.0742353393068906 0.113185463733249 0.655873438676238 0.511905559542513 0.720473772649797 0.717091641933471
"ANXA5" 351.434660731251 -0.0375328727554513 0.0572450967975086 -0.655652184294756 0.512047940932298 0.720584873387318 0.717201117467391
"MEIS2" 90.0481621896521 0.0677813349903526 0.103407128946266 0.655480291166133 0.512158571677843 0.720651270703288 0.717266099505179
"HABP4" 159.954428714505 0.0566107932159529 0.0864976658186275 0.654477698099475 0.512804090824233 0.721466760074761 0.71807554957565
"PRMT6" 54.3060990041683 0.0964670605168792 0.147416850052483 0.654382863848572 0.512865171759431 0.721466760074761 0.71807554957565
"AMBRA1" 26.2547994012105 0.126318717339018 0.193099866040479 0.654162635786284 0.513007031082905 0.72157694848788 0.71818411598191
"C1D" 73.9523495094551 -0.0778426754465904 0.119192985520955 -0.653081010651465 0.513704053671892 0.721904648368707 0.718501448394299
"CNTNAP3" 18.8831723635936 0.143705298364337 0.220011112370624 0.653172909385848 0.513644812990486 0.721904648368707 0.718501448394299
"CRK" 223.628801055352 -0.0440655832054526 0.0674805011543434 -0.653012091665776 0.513748483250948 0.721904648368707 0.718501448394299
"DKK3" 164.707001687143 0.0516059368924034 0.0789825392302542 0.653384120026312 0.513508673752741 0.721904648368707 0.718501448394299
"FAHD2B" 28.6613258326077 0.134765207861931 0.206332445993297 0.65314598105578 0.513662171431671 0.721904648368707 0.718501448394299
"INTS14" 71.0117596478972 0.0770151978774224 0.117866213335067 0.653411997367606 0.513490706364422 0.721904648368707 0.718501448394299
"QNG1" 17.7146383126045 0.160932405093653 0.246216555566034 0.653621381079275 0.513355765704665 0.721904648368707 0.718501448394299
"UCHL1" 608.370645712596 -0.0463643722593793 0.0709707371988327 -0.65328858187684 0.513570252086996 0.721904648368707 0.718501448394299
"DNAAF4-CCPG1" 38.540544922062 -0.18812853760839 0.288529138183767 -0.65202613085327 0.514384315417039 0.722332963082746 0.718921131652174
"ESYT2" 63.1401299654712 0.0777042711785698 0.119136296942049 0.652230035455669 0.514252786677796 0.722332963082746 0.718921131652174
"LINC00205" 27.914065375373 0.12458704665989 0.191097357993629 0.651955882425354 0.514429633241924 0.722332963082746 0.718921131652174
"RACGAP1" 121.594309150366 0.0577624593292393 0.0885710693575357 0.652159443802909 0.514298319870169 0.722332963082746 0.718921131652174
"SMIM3" 25.4989970040991 0.13634452085104 0.209046310449559 0.652221608493484 0.514258222146394 0.722332963082746 0.718921131652174
"SPA17" 59.461798004324 -0.0854593231480155 0.131083085573219 -0.651947753398593 0.514434877476345 0.722332963082746 0.718921131652174
"NAPA" 23.01399171633 0.25130294642709 0.385724724208938 0.651508525782145 0.514718275293807 0.72248236600622 0.719065425299323
"RBM38" 50.6705474687865 -0.11409918907291 0.175163033658821 -0.651388518967706 0.514795720028908 0.72248236600622 0.719065425299323
"SH2D5" 11.6819920330481 -0.203287548105726 0.312026226658671 -0.651507888559972 0.514718686500319 0.72248236600622 0.719065425299323
"SH3PXD2A" 26.7738848093251 0.12625369611108 0.193817042321855 0.651406577040946 0.514784066114547 0.72248236600622 0.719065425299323
"ABCC9" 20.1561126229712 0.141141189067349 0.216833513298757 0.650919624554908 0.515098372576514 0.722559820746629 0.719134817202047
"BSDC1" 41.0263032703845 0.0983583950782953 0.151164647871395 0.650670619508703 0.515259132912985 0.722559820746629 0.719134817202047
"KLF6" 220.041581225656 -0.0461152775878164 0.0708797174293443 -0.650613169187447 0.515296227156867 0.722559820746629 0.719134817202047
"OAZ1" 737.948223939399 -0.048390776332353 0.0743497825662253 -0.650852963682174 0.515141406999432 0.722559820746629 0.719134817202047
"SMIM19" 61.1673143645821 0.0831429867508529 0.127698879533507 0.651086266806571 0.514990801098535 0.722559820746629 0.719134817202047
"TRIM52" 16.5652349797646 -0.149217665288144 0.229288937488456 -0.650784407318632 0.515185667046538 0.722559820746629 0.719134817202047
"VEZT" 101.505875291849 0.0656567691992379 0.10082422262571 0.651200351357784 0.514917163577437 0.722559820746629 0.719134817202047
"SARS1" 236.012555329238 -0.0471408706721969 0.0724790242137686 -0.650407082374071 0.515429303695166 0.722657206686791 0.719230642971785
"ELL2" 36.7020450185876 -0.102693134345506 0.157915779859336 -0.650303183361284 0.515496401219234 0.722662074185147 0.719234389105831
"ARIH2" 170.900377433066 0.0534490773492963 0.0823281799630391 0.649219712779901 0.516196371808294 0.723464757033391 0.720031066534842
"TRAPPC2B" 42.9226118625947 0.0990817657754952 0.152606077316876 0.649264875407016 0.516167184884895 0.723464757033391 0.720031066534842
"TAF1" 38.6668491257977 -0.109881352843553 0.169278811435258 -0.649114628770758 0.516264287000721 0.723470668939443 0.720035851692487
"CNTN2" 10.748669411774 0.2003611204873 0.308979779410967 0.64846030011823 0.516687280073307 0.723974108940615 0.720535802335275
"WASL" 105.370961281595 -0.0644482938216426 0.099433621902584 -0.648153940171094 0.516885389253247 0.724162359829577 0.720722059990229
"ENSG00000286388" 10.5100078845683 0.201830890105748 0.311729194272814 0.647455848902984 0.517336960380411 0.724616253052252 0.721171597953517
"FAM120AOS" 150.845677515428 -0.0528656070544848 0.0816435842739625 -0.647516979130772 0.517297409190128 0.724616253052252 0.721171597953517
"ERC1" 82.0063931153952 -0.0747681579423915 0.115514092986612 -0.647264381421037 0.517460849760855 0.724700410799481 0.721254256451093
"HMGCL" 31.8918311860136 0.111461262236964 0.172235160917423 0.647145807181631 0.517537581135951 0.724718511471104 0.721271172112335
"CNNM3" 22.7001469576592 0.133373369840655 0.206187626399534 0.646854382921192 0.517726191671189 0.72480390546054 0.721353962590529
"SPRYD3" 18.4626807104972 0.151706621550469 0.23452608250126 0.646864604279799 0.517719575779694 0.72480390546054 0.721353962590529
"EIF2AK3" 41.2047015326481 -0.101414527639841 0.157020320937095 -0.645868808792396 0.518364321215813 0.725518417790413 0.722062875585799
"TWNK" 31.2584255837747 0.110658890216367 0.17131271886674 0.645946727997738 0.518313856081638 0.725518417790413 0.722062875585799
"LSM4" 314.841253500648 0.0520323516565727 0.0805933073971013 0.645616284243028 0.51852788865818 0.725543189084716 0.722084233274676
"NCOA6" 110.457733337723 0.0619079159554687 0.0958769514091031 0.645701756737238 0.51847252266959 0.725543189084716 0.722084233274676
"TOP3A" 32.6053684486439 0.1167348275508 0.180831256688367 0.645545630156036 0.518573658125526 0.725543189084716 0.722084233274676
"GOLT1B" 67.6733672928914 0.0838451495594304 0.129973184434123 0.645095755131915 0.518865134532028 0.725772191873741 0.722400011494342
"SCAMP3" 79.7593448326497 0.081787157365722 0.126864602520042 0.644680673261884 0.519134143311555 0.72598505037835 0.722609662298258
"WDR19" 37.9811265819019 -0.10176802470474 0.157862192624366 -0.644663696942923 0.519145146960113 0.72598505037835 0.722609662298258
"ZBTB48" 22.0435100664775 0.131409917997372 0.203889460301375 0.644515502680378 0.519241208090969 0.726029994028959 0.722653287989999
"ATXN7" 56.7123906473074 -0.0915505357982205 0.142297132727784 -0.643375829457909 0.519980263176342 0.726844144647233 0.723456996416867
"FAM172A" 64.4455596698064 0.0817134200251597 0.127074911496457 0.643033460050357 0.520202388741356 0.726844144647233 0.723456996416867
"FBXO16" 12.5698918207745 -0.177125671376202 0.275456605016293 -0.643025682269356 0.520207435449671 0.726844144647233 0.723456996416867
"RIC8B" 111.430865864339 -0.061047706611302 0.094931843828689 -0.643068797035764 0.520179460224096 0.726844144647233 0.723456996416867
"SPOPL" 27.4344864268688 -0.120115728389377 0.186754867091928 -0.643173215562039 0.520111710970195 0.726844144647233 0.723456996416867
"TCIRG1" 13.9551258644563 0.171374199761715 0.266403116278586 0.643289020622807 0.520036579179687 0.726844144647233 0.723456996416867
"KRT8" 407.765398981829 0.0566991372625026 0.0881960651781581 0.64287604155547 0.520304536570818 0.726890396847644 0.72350192470109
"CTSA" 50.9002669945709 -0.0920423720500519 0.143389528245503 -0.641904420610566 0.52093524379875 0.727448336566565 0.724052829376759
"FASTKD5" 53.5813480696764 0.0884167685013397 0.137734583696455 0.641935860467666 0.520914829116987 0.727448336566565 0.724052829376759
"RIT1" 132.508218096214 -0.0531343036746462 0.0827794809564419 -0.641877710040307 0.520952587960555 0.727448336566565 0.724052829376759
"TTLL4" 65.4099381563792 0.0813054893086031 0.126670474218355 0.641866147658439 0.520960095935239 0.727448336566565 0.724052829376759
"FOXP4" 33.6688345096179 0.10959764628074 0.170864125615753 0.641431581297573 0.521242319819675 0.727752952490703 0.724354915134597
"RCOR1" 45.0936510496705 -0.10288679736028 0.160440753807264 -0.641275953389479 0.521343409623939 0.727804627152004 0.724405240400809
"NLRP1" 155.654451470184 0.151427049392966 0.236386180003439 0.640591803593437 0.521787926229133 0.728246161969831 0.724842496177469
"TNRC6A" 132.925374353841 -0.055389075887949 0.0864654676807984 -0.640591872959352 0.521787881149736 0.728246161969831 0.724842496177469
"ENSG00000268403" 10.2044337402546 -0.208420207036272 0.325542182814849 -0.640224886477493 0.522026405692771 0.728310516626766 0.724903226708803
"MIGA1" 25.9168355805554 -0.125803809367729 0.196466355198808 -0.640332586413717 0.521956399814845 0.728310516626766 0.724903226708803
"RNASET2" 36.0145904643676 0.0997043559707079 0.155719636813623 0.640281200309001 0.521989800619398 0.728310516626766 0.724903226708803
"ENSG00000291136" 50.2285103623218 0.0915756332376152 0.143331897794262 0.638906165667761 0.522883976745252 0.72914870569338 0.725823282488499
"MLEC" 208.098921331547 -0.047154904131485 0.0737946206220016 -0.639001918216054 0.522821684013419 0.72914870569338 0.725823282488499
"SEPSECS" 19.6968670984718 -0.149691496172159 0.234241185430861 -0.639048576777044 0.522791331223454 0.72914870569338 0.725823282488499
"GID8" 120.105634712135 -0.0585355868713079 0.0916689628186782 -0.638554043499888 0.523113085947191 0.729378643529118 0.726051052540253
"NOP9" 35.0555952551402 0.108610723268105 0.170146571397044 0.638336243723992 0.523254823726661 0.729486717550929 0.726157514508066
"DMAC1" 188.223762649928 0.05293760847326 0.0829480712761446 0.638201800943918 0.523342325027154 0.729519161470105 0.726188691593538
"POLR2C" 130.642369427073 -0.063180741195226 0.0990660471548618 -0.637763825344326 0.523627430960687 0.729827016916369 0.726494022627613
"WASH2P" 14.3119765173844 0.18732529877378 0.293912707247317 0.637350118435515 0.523896812024236 0.730112882327763 0.726777463419384
"CFAP20DC" 10.5876056256966 0.197499499696147 0.310392342184883 0.636289859169618 0.524587513365587 0.73089609627163 0.727645239036043
"LINC03061" 119.46193640009 -0.058221931087096 0.0915579176018181 -0.63590274453708 0.524839813716953 0.731073807249025 0.727817636772493
"PIGG" 26.9691828004437 0.119648293992354 0.188197929603269 0.635757759102763 0.524934323360429 0.731073807249025 0.727817636772493
"TBC1D19" 21.0807686504587 -0.134400504033194 0.21136304226885 -0.635875139714535 0.524857807418117 0.731073807249025 0.727817636772493
"ZNF248" 51.1098957765095 -0.089407773788953 0.14064478963195 -0.635699154038497 0.524972527903068 0.731073807249025 0.727817636772493
"GRB10" 139.443786247922 -0.0548549915660576 0.0863312675326841 -0.635401206698258 0.525166781283106 0.731254664927488 0.727996558635278
"ARHGEF11" 39.3639087937515 -0.106615884388753 0.167901734442799 -0.634989773885122 0.525435084493066 0.731448914042438 0.728187441060657
"KCNH5" 10.2914354658308 -0.193939272670524 0.305417436562044 -0.634997382119427 0.525430122381609 0.731448914042438 0.728187441060657
"GOLGA1" 26.0007408939145 -0.132494183777818 0.208688391466528 -0.634890052325068 0.5255001253866 0.731449806880025 0.728187441060657
"B3GLCT" 39.3532081855865 0.0980387397634415 0.154558386069506 0.634315240063083 0.525875112576996 0.731882064532474 0.728616640654515
"ENSG00000283103" 162.685437274291 0.0606727656127007 0.0956937485862466 0.63403060815428 0.526060846995146 0.732050857653868 0.728783550564243
"TPI1" 641.924157449979 -0.0642628404931656 0.101391170642767 -0.633811012199316 0.526204165597264 0.732160592043822 0.728891665185343
"WNT2B" 212.834839347184 -0.044418945939965 0.0701434682959266 -0.633258477504519 0.526564863845274 0.732572724590229 0.729300827300463
"ACSS3" 18.5043271704729 -0.142541304080187 0.225300729686478 -0.632671293513088 0.526948319729655 0.732926648970049 0.729650909982803
"ZNF749" 38.0266801876247 0.105519026840222 0.166782035936454 0.632676212685313 0.526945106711027 0.732926648970049 0.729650909982803
"TMEM43" 125.068353238844 0.0632974663680511 0.100077797899164 0.632482605500854 0.527071571203389 0.73300831464774 0.729730246948298
"DLGAP1-AS2" 31.2955359129661 0.106169018415913 0.167918137444749 0.632266531963208 0.527212729036826 0.733010881482968 0.729730246948298
"SLC25A25" 36.3251208577135 0.104942001069042 0.165999292568838 0.632183423465636 0.527267027796782 0.733010881482968 0.729730246948298
"TBC1D25" 11.4514536148089 -0.204310875388565 0.32316761110109 -0.632213341839678 0.527247480362131 0.733010881482968 0.729730246948298
"MAST4" 29.7407964096937 0.120618170483457 0.190900852579835 0.631836730184395 0.527493569885332 0.733236074746983 0.729953302929684
"ADGRA3" 89.8907678360241 0.0632119215189669 0.100078083819497 0.631626017470289 0.527631281540392 0.733248023459657 0.729962940116468
"GNA12" 88.9663726902793 0.0671305105036249 0.106266247753273 0.631719966809097 0.52756987852462 0.733248023459657 0.729962940116468
"REPS1" 65.0751899583247 0.074461198148072 0.117929923527911 0.631402072693186 0.527777661124971 0.733284796550538 0.729997291432596
"TTPAL" 42.9179973173329 -0.0966689397815005 0.153105445243934 -0.631387992944884 0.527786864923459 0.733284796550538 0.729997291432596
"ARMH4" 35.9820818844257 -0.101355006105669 0.160556668815425 -0.631272477521231 0.527862379354169 0.733300012806342 0.730011311353561
"SUCLG2" 35.4567720641663 -0.109055887809938 0.173001847077791 -0.630374124045627 0.528449836455858 0.734026322913738 0.730733235153698
"CACNA1A" 15.1144483033416 0.185696991302796 0.294636817246173 0.630257253789311 0.528526285475768 0.734042742777423 0.730748452652603
"SESN2" 75.4903288928166 0.0874663377389414 0.138914413779927 0.629641916622909 0.528928892416778 0.734512087060736 0.731214561436888
"CBFA2T2" 29.6959491456712 0.112188029632286 0.178206449807758 0.629539670159583 0.528995806039153 0.73451520354434 0.73121653506229
"NAV3" 16.1134449732701 -0.166142031614474 0.264190688325643 -0.628871640660121 0.529433093634325 0.735032523835554 0.731730402713315
"UTP18" 123.048721715981 0.0579088081175404 0.0921315426887308 0.628544865607939 0.529647065306072 0.735149867743659 0.731844961169113
"ZNF681" 11.132495923006 -0.194280198889052 0.30906752367182 -0.628601143791952 0.529610211326712 0.735149867743659 0.731844961169113
"ADCY9" 17.0820557289346 0.143159951737104 0.227899639204452 0.628171032814464 0.529891904197649 0.735399834784567 0.732092675361414
"MTFR1" 54.1923634692531 0.0848146074873815 0.135085376600216 0.62785928145568 0.530096127306942 0.735593379835339 0.732284220896859
"ARHGAP28" 16.6330290071708 0.160788899732509 0.256158717149903 0.627692477232449 0.530205414386573 0.735655154727913 0.732344588946125
"ZNF124" 23.1443636263648 -0.134732579353461 0.214745208934015 -0.627406683586878 0.530392687759897 0.735825106580788 0.732512647065802
"DNTTIP1" 114.033466364298 0.0583691061845027 0.0930498939986786 0.627288260912276 0.530470296995384 0.735842896100827 0.732529227832112
"MAU2" 41.8276598809859 -0.0990294182574518 0.157941524761587 -0.627000520647985 0.530658893873087 0.735924751722896 0.732608458084432
"PDE4DIP" 67.5265489129565 0.0720751030106783 0.114943730359405 0.627046840965701 0.530628531321556 0.735924751722896 0.732608458084432
"PIM2" 16.0379079926094 0.161799143027931 0.258193781236294 0.626657784913323 0.530883581463055 0.736146467861968 0.732828046806339
"CAPRIN2" 71.2582652391877 -0.0786207830449788 0.125648611225327 -0.625719474956926 0.531498957093931 0.736819865088841 0.733586817665122
"CTDNEP1" 220.041470811717 0.0506044909707437 0.0809256431397314 0.625320837838345 0.531760506300469 0.736870974833631 0.733628591685317
"FAM89A" 26.3506406744881 0.1168149751877 0.186919912621508 0.624946660574563 0.532006066515948 0.736870974833631 0.733628591685317
"FBLIM1" 30.5050388293629 0.11146798548147 0.178335874830886 0.625045216433167 0.531941381979735 0.736870974833631 0.733628591685317
"GFM2" 41.0261049123008 -0.102266214045786 0.163659367604831 -0.62487235251157 0.53205483928602 0.736870974833631 0.733628591685317
"MYDGF" 43.9103566756709 0.112240157147569 0.179567335075292 0.625058878890789 0.531932415300785 0.736870974833631 0.733628591685317
"SLC12A2-DT" 20.9410634544741 0.14616322881327 0.233799948957501 0.625163647233469 0.531863658321102 0.736870974833631 0.733628591685317
"STX17" 31.3815418790595 -0.11179219342641 0.178736566353613 -0.625457877518135 0.531670586043856 0.736870974833631 0.733628591685317
"TAF4" 21.0904342165632 0.127788842718013 0.204333225402673 0.625394340377994 0.531712275754758 0.736870974833631 0.733628591685317
"CARMIL1" 25.0204432180915 -0.128352629284161 0.205526212285694 -0.624507345592216 0.532294447764299 0.737075456568715 0.733829897973948
"DNMT3A" 153.52406199459 0.0512011800612503 0.081994078253562 0.624449730417282 0.532332274188517 0.737075456568715 0.733829897973948
"MAGEH1" 52.7219516111072 0.0850089833604976 0.136164052207693 0.624312966471007 0.532422070062953 0.737109930738057 0.733863082869144
"ERVK3-1" 120.945760775959 0.057905133658802 0.0927747830978359 0.624147335356613 0.532530829682228 0.737133121293218 0.733882760427819
"PPP3CB" 55.3722076165711 0.0822273727718586 0.131776544476536 0.623990962113138 0.532633520554097 0.737133121293218 0.733882760427819
"SELENOI" 63.3267078661494 -0.0876804936781751 0.140495830429541 -0.624078973803761 0.532575721727165 0.737133121293218 0.733882760427819
"ISY1-RAB43" 37.8608076380041 -0.112455656494466 0.180350404379452 -0.62353980786127 0.532929851330228 0.737435872897651 0.734181903632384
"VPS4A" 140.695386948477 0.0628870482352587 0.100867779562677 0.623460221964953 0.532982134232859 0.737435872897651 0.734181903632384
"CCDC77" 57.3623005172777 -0.0828545227434515 0.132925181271479 -0.623316981409518 0.533076240758795 0.737476241478489 0.734220957729457
"ZNF48" 71.399817865656 0.0874805376317772 0.140408494967701 0.623043054851494 0.533256229088172 0.737635397635302 0.734378275036819
"ZNF814" 33.8284760672949 -0.102367728638497 0.16451257150023 -0.622248668931385 0.533778368218327 0.738267743086186 0.735006691272147
"RDH13" 12.138506770275 0.172208287143238 0.27682438238463 0.622084968310217 0.533885998512288 0.738326698052182 0.735064248999779
"RNFT2" 57.193195230039 0.0828172491860467 0.133157166864464 0.621951120891177 0.533974008993344 0.738358509148576 0.735094782939179
"BRAF" 35.8186062292748 -0.097644904199757 0.157103697871692 -0.621531545867905 0.534249945240288 0.738470351471241 0.735202722276689
"OCLN" 28.8647657316922 0.115557320838286 0.185912332707283 0.621568882255005 0.534225387804553 0.738470351471241 0.735202722276689
"PCDH19" 27.4055678902103 0.113289871186236 0.182236625467426 0.62166357007355 0.534163110900184 0.738470351471241 0.735202722276689
"ENSG00000260196" 16.8218899552377 0.147159563844533 0.237458831771742 0.619726639546475 0.535437773941325 0.7400221752769 0.736746541445328
"STAU2" 94.0800325457713 -0.0667883364802525 0.107857089102116 -0.619229918369289 0.535764904982755 0.740384206204421 0.737105831571888
"BNIP3" 95.4647460480624 0.062405164425368 0.100816596145049 0.61899693911093 0.535918375327853 0.74041611810896 0.737135326300912
"ZBED3" 23.591790553013 0.125775032741191 0.203180430409723 0.61903123488596 0.535895782294569 0.74041611810896 0.737135326300912
"POLD4" 31.490038142067 -0.11491184162187 0.185752904023953 -0.618627429948831 0.536161827357596 0.7406220842768 0.737338104447168
"TMEM241" 10.2163456522205 0.191497596538559 0.309579757234691 0.618572733078879 0.536197869255866 0.7406220842768 0.737338104447168
"MTG2" 24.2635025713411 0.127757038508205 0.206824400327458 0.61770776710065 0.536767991110667 0.741049087520962 0.737758664296124
"PBXIP1" 37.9677332734777 0.100433840116408 0.162539432283851 0.617904459891399 0.536638318937173 0.741049087520962 0.737758664296124
"RNF146" 88.3590245568246 -0.070390296677513 0.113933440859005 -0.617819457981812 0.536694355571933 0.741049087520962 0.737758664296124
"ZNF668" 13.3781161074359 0.172460680040811 0.279154770161033 0.617795927117154 0.536709868572583 0.741049087520962 0.737758664296124
"MID1IP1" 52.5967728743771 0.0882277251884789 0.142964653049264 0.617129642234551 0.537149218335104 0.741485272465983 0.738191775006741
"PARS2" 14.8333535542386 -0.164271134419678 0.266260036959736 -0.616957528795505 0.537262739698406 0.741551852897617 0.738256922406153
"NEK3" 30.0692312158774 0.111475697255564 0.180756077118431 0.616718945402456 0.53742012278041 0.741678949518821 0.738382317087001
"TMEM115" 74.1173894634684 0.0773265474462366 0.125459905918215 0.616344694986815 0.537667046147792 0.741929572366253 0.738630688642501
"OCIAD2" 822.240858344866 -0.0638077053297652 0.103571073147093 -0.616076510466821 0.537844024273803 0.742083628243666 0.738782922258738
"LRRFIP1P1" 15.2485862096919 -0.160899994300534 0.26121679167377 -0.615963442738703 0.537918647764347 0.742095221612673 0.738792190317911
"YAF2" 55.2121839156625 0.0838859000103629 0.136208084796607 0.615865791928767 0.537983100436587 0.742095221612673 0.738792190317911
"NDUFA1" 486.584953345195 0.0651013549394146 0.105776392306142 0.615462047060516 0.538249626163843 0.742372708435815 0.73906730518267
"SLC31A1" 47.3554236090741 -0.0969114596024781 0.157601800762265 -0.614913402852958 0.538611911031231 0.742782186193871 0.739473822522406
"ENSG00000282057" 18.5739008884633 -0.144846266756298 0.235599086526102 -0.614799780814304 0.538686954071746 0.742795486748438 0.739485926870558
"SEC23A" 117.417109369139 -0.0697240668935599 0.113443676374622 -0.614613957531771 0.538809694588503 0.742874546144237 0.739563497206543
"ADD1" 222.499209419018 0.0436952555662363 0.0711156473217768 0.614425336923792 0.5389342971396 0.74295615328457 0.739643603965188
"FBXW2" 62.6934973535985 0.0765776165205965 0.12468001251284 0.614193205287898 0.539087662846812 0.743077387695885 0.739763161281492
"CFAP251" 31.0165888255816 0.108370428657668 0.176546626109483 0.613834605881754 0.539324626794718 0.743313810354861 0.739997392822539
"BRI3" 459.962653191159 -0.0456737816940567 0.0744859959960811 -0.613186157790785 0.53975325637551 0.743419459686462 0.740088950915359
"CERS6" 71.1793287326354 -0.0716840825455523 0.116875145972133 -0.613338977669762 0.539652225807507 0.743419459686462 0.740088950915359
"DENND4A" 13.3951124924154 0.144811957795249 0.236346401659846 0.612710651730865 0.540067678174776 0.743419459686462 0.740088950915359
"DPH5" 68.366521466837 0.072014515202127 0.117474156580912 0.613024322098672 0.539860257698992 0.743419459686462 0.740088950915359
"IER5" 139.198051953606 0.0579284903488627 0.0945723940015109 0.612530654008158 0.540186723084379 0.743419459686462 0.740088950915359
"PRDM5" 23.9341871819866 -0.126114827879705 0.20575482911471 -0.612937389719272 0.539917739388311 0.743419459686462 0.740088950915359
"RIMS2" 30.9436432897679 -0.116654301413477 0.190437872817393 -0.612558309372287 0.54016843183103 0.743419459686462 0.740088950915359
"RIMS3" 13.5013508126917 0.179623451644126 0.293171919849826 0.612689822872995 0.540081453063539 0.743419459686462 0.740088950915359
"SFXN1" 133.496241339544 -0.0559625053370243 0.0913614691941227 -0.612539463634461 0.54018089636534 0.743419459686462 0.740088950915359
"STX5" 74.8952082352654 0.0729451803092111 0.118988342010622 0.613044766206585 0.539846740029369 0.743419459686462 0.740088950915359
"ZFY" 25.2558119366797 -0.112012438189895 0.182844210794392 -0.612611346584294 0.540133353894565 0.743419459686462 0.740088950915359
"ZMAT3" 158.575339573657 -0.0473239200737358 0.0772378362621326 -0.612703855570554 0.540072172705894 0.743419459686462 0.740088950915359
"SETD3" 87.649759808062 -0.0662905939168544 0.108309290441794 -0.612049009336638 0.540505332473986 0.743677718502669 0.74043461445277
"PDK1" 16.6337799829514 0.138963978986088 0.227106586009924 0.611888811450039 0.54061132467492 0.743733457565134 0.740488966059882
"PTPN2" 85.1834647684122 0.065950866342483 0.107876909117527 0.61135294737294 0.540965945503875 0.744131186754633 0.740883815466242
"TIMM8B" 675.127109125986 0.066150229053369 0.108262140860347 0.611019037012207 0.541186977409808 0.744345082274231 0.74109563278856
"GFER" 39.7866876589995 -0.0990753210885334 0.16229286135911 -0.610472452446978 0.541548886298884 0.744752663831302 0.741500289934192
"ENSG00000272335" 12.4176701945653 -0.191646292488783 0.314354540631679 -0.6096501488532 0.542093583963415 0.745285436340864 0.74202615489814
"EPHA4" 53.0649616141442 -0.0843007325674828 0.138303967604607 -0.609532278990632 0.542171683887063 0.745285436340864 0.74202615489814
"HHAT" 29.3457075526056 0.111413745560266 0.18279442344292 0.609502978601839 0.542191099034609 0.745285436340864 0.74202615489814
"ZNF350" 15.4142209557097 -0.170167086859956 0.279195217040237 -0.609491411292453 0.54219876390954 0.745285436340864 0.74202615489814
"ENSG00000288013" 20.0984835142973 0.134431931803613 0.220660052410356 0.60922641110233 0.54237437644193 0.745436612733234 0.742175525410612
"GLYCTK" 11.668965095302 0.178056253699722 0.292315836028493 0.609122845066684 0.5424430161511 0.745440747422165 0.742178497530104
"AGPAT4" 78.5422984878706 0.0705283293041626 0.115930401558638 0.608367851365453 0.54294352865907 0.745587304861531 0.742317551243685
"COMMD8" 50.9976345982307 0.0903479089043892 0.148426183784836 0.608706001869327 0.542719328073393 0.745587304861531 0.742317551243685
"CRYZ" 49.8445663514936 0.0903667336574854 0.148430904607931 0.608813467088829 0.54264808613299 0.745587304861531 0.742317551243685
"ENSG00000289393" 12.5942120208547 0.16128390846267 0.265029155973917 0.608551568109521 0.542821715038748 0.745587304861531 0.742317551243685
"GLRX3" 424.304246824131 -0.0657521206887875 0.108063239348271 -0.608459649047523 0.542882660387362 0.745587304861531 0.742317551243685
"TYW5" 31.0678937601573 -0.114352072654051 0.187954914313359 -0.608401610949119 0.542921143303089 0.745587304861531 0.742317551243685
"AP1S3" 13.4931234116381 -0.170907809968594 0.281259521212205 -0.607651642269728 0.543418541988327 0.745788762675618 0.742512413098588
"CDS2" 85.9087172631131 0.0642380187289447 0.105660140432141 0.607968326241255 0.543208481296513 0.745788762675618 0.742512413098588
"SLC6A6" 27.9593113898841 0.109071527427072 0.179480464136316 0.607706961044135 0.543381845394761 0.745788762675618 0.742512413098588
"SNAPC4" 32.837643950802 0.107765925095362 0.177275886357741 0.607899513630925 0.543254122178038 0.745788762675618 0.742512413098588
"WDR75" 80.6343804919582 -0.0672711482328865 0.110684499542126 -0.607773884429803 0.543337452345717 0.745788762675618 0.742512413098588
"EIF3B" 189.29584324558 0.0693112043830077 0.114117869139922 0.607365041999021 0.543608682609958 0.74591039331346 0.742631225992783
"FLOT1" 89.7365316654214 0.0682069368571151 0.11230805442911 0.607320082284641 0.543638513457371 0.74591039331346 0.742631225992783
"RAE1" 127.781795756671 -0.0521678089013084 0.0859502669205306 -0.60695342516554 0.543881821487895 0.745973883402911 0.742872711771723
"GAB1" 22.7482504875717 0.121118141613245 0.199589924730153 0.60683494809168 0.543960452630902 0.745991647063727 0.742889238512311
"CENPS" 57.3146098057104 0.0799546661252902 0.131919702801562 0.606085856981958 0.544457742026027 0.746493364791359 0.743386542854319
"MCM6" 157.906909478424 0.0524836533769893 0.0865859679281812 0.606145021333271 0.544418457139774 0.746493364791359 0.743386542854319
"DCAF4" 14.0426969139526 -0.167255409259984 0.276420669173971 -0.605075625349558 0.545128748997063 0.747232962962665 0.744211714305075
"BAG1" 167.796213350939 0.0494233647951127 0.0817475586607192 0.604585208473771 0.545454637243647 0.747409068622674 0.744383583410237
"MAN2C1" 14.7919430652556 0.177287705237569 0.293190582660615 0.604684173784631 0.545388865752079 0.747409068622674 0.744383583410237
"RRBP1" 57.8909982205892 0.0797141618896412 0.13182352666467 0.60470360569564 0.545375951933969 0.747409068622674 0.744383583410237
"ZNF549" 13.7646014753584 0.163467589999756 0.2704347421556 0.60446223993551 0.545536366555894 0.747430886772236 0.744404138942089
"KSR1" 46.3144369257322 0.0896511207516733 0.148346565142316 0.604335669421576 0.545620496215372 0.747455987940441 0.744427964411149
"KBTBD11" 23.3531451144342 0.126748669148555 0.209957306326408 0.603687822854358 0.546051211565269 0.747863321786368 0.744830125753571
"MRM3" 26.5731194221457 -0.120250713428349 0.19922537883984 -0.603591340263029 0.546115371623185 0.747863321786368 0.744830125753571
"TBC1D12" 21.5162325081648 0.121576064230597 0.201392196462032 0.6036781283803 0.546057658134701 0.747863321786368 0.744830125753571
"CPEB4" 25.3403277095024 -0.119717565203605 0.198411655477503 -0.603379700227232 0.546256123436022 0.747965889088166 0.74493110335694
"MAP3K9-DT" 22.7882565407242 0.118702376987377 0.196861246848485 0.602974830687408 0.546525433165396 0.748244439475961 0.745207349703848
"C1QBP" 455.195998247554 0.0432557823644634 0.0717568592461491 0.602810418667882 0.546634814961616 0.74830399280873 0.745265487650965
"FAM50A" 204.089733288514 0.0575571198648993 0.0955511361553736 0.60236981139928 0.546928000354788 0.748344564272941 0.745301202338487
"HAUS7" 49.0076823344728 0.100969313840397 0.167579186349817 0.602517031140289 0.546830029903446 0.748344564272941 0.745301202338487
"SIX4" 24.2112289426205 -0.121995747571026 0.202495098579327 -0.602462718490118 0.546866172379318 0.748344564272941 0.745301202338487
"ZFP69" 10.8332511101785 0.17199875805192 0.285503568303948 0.602439959240054 0.546881317925366 0.748344564272941 0.745301202338487
"ENSG00000275740" 14.3013275228432 -0.22631698455597 0.375860877330001 -0.602129666071276 0.547087828723726 0.748467973635957 0.745421765134416
"ITPR2" 32.9268665491309 -0.120356947838541 0.199916437637353 -0.602036277061255 0.547149989883725 0.748467973635957 0.745421765134416
"CNN2" 335.395690415475 0.0863924638477756 0.143547765886262 0.601837745884719 0.547282146897217 0.748558601211294 0.745510851806066
"AMACR" 30.0948836639247 0.126773813470522 0.210755209910692 0.601521611371993 0.547492621969165 0.748756315511833 0.74570658903485
"WDR5B" 11.9497342684539 0.173201078324293 0.288085200329584 0.601214773012089 0.547696946156794 0.748945571207424 0.745893901791287
"ZFYVE1" 34.7236927818402 0.0937690226466689 0.156029744919461 0.600968890227121 0.547860707130822 0.749079320042359 0.746025933636922
"ZNF740" 27.9731607909012 0.114863427543953 0.191397813317117 0.600129257243089 0.548420095453699 0.749615945517031 0.746696596248751
"TVP23B" 42.8757201594449 0.0956959238456895 0.1595360091283 0.599839022980263 0.548613523687833 0.749657411218288 0.746868886308016
"DARS2" 62.9097397872222 -0.0732243102458852 0.122408676527927 -0.598195424726935 0.549709543925373 0.751029958754184 0.748231501588754
"LYPLA1" 217.599694157147 -0.0515417480708882 0.0861801093570126 -0.598070116822081 0.549793148746594 0.751029958754184 0.748231501588754
"PALM" 46.5447057859625 0.0897695881442749 0.150132374104089 0.597936245796234 0.549882473762969 0.751029958754184 0.748231501588754
"UBE4A" 66.6246385737489 -0.0729030570827393 0.121914327239558 -0.59798596878189 0.549849295424122 0.751029958754184 0.748231501588754
"ARHGEF28" 11.3884569370922 -0.176861357986246 0.296028101179487 -0.597447868231306 0.55020840275728 0.751294426366578 0.748492571294809
"HSPA14" 63.7769743905729 -0.0731930889754709 0.122498305282159 -0.597502869993834 0.550171691425708 0.751294426366578 0.748492571294809
"MTCH1" 382.64315016226 0.0371945941513215 0.062270596773256 0.59730588879302 0.550303173555451 0.751333507061283 0.748530300392273
"PAX3" 11.9058082878994 -0.176528026060676 0.29559703674048 -0.597191460399039 0.550379559973385 0.751347481030975 0.748543016645897
"TPM2" 1035.54826168187 -0.0750832657455 0.125775330501792 -0.596963374661377 0.550531833668184 0.751465036270068 0.748658927626226
"COPB2-DT" 10.4979669237451 0.182843256855687 0.306486085873069 0.596579307458061 0.550788289940699 0.751634434356177 0.748825282537178
"ZNF516" 54.5224319185116 -0.0781881212757157 0.13104149144191 -0.596666906148395 0.550729791790766 0.751634434356177 0.748825282537178
"SDK2" 37.5007466949451 -0.097784769087197 0.163959472034182 -0.596395974407694 0.550910729111243 0.751698677579971 0.74888567163326
"SFMBT1" 37.1693916802537 -0.0935572158320908 0.156919496948153 -0.596211545739294 0.551033913499809 0.751698677579971 0.74888567163326
"TTI1" 47.3439386074686 -0.0842504990397849 0.141297038850154 -0.596265142747492 0.550998113359416 0.751698677579971 0.74888567163326
"POC5" 28.7793476821594 -0.108231591255018 0.181608522101634 -0.595960971448512 0.551201299860666 0.751836719564963 0.749021992727783
"ZNF528-AS1" 10.6197121993795 0.179157503421113 0.300682681688778 0.595835790790737 0.551284931270291 0.751860500644568 0.749044480720865
"EMILIN2" 112.94406139615 0.0561149075702244 0.0942127558659685 0.59561900142329 0.55142977990608 0.751967756053939 0.749150130481967
"CENPP" 17.0540887979847 0.148505012460351 0.249487158990686 0.59524110603983 0.551682316853153 0.752067440304214 0.749245830692729
"SLC38A6" 20.7441583997064 0.124842241491328 0.209744031347402 0.595212367614645 0.551701524266131 0.752067440304214 0.749245830692729
"TARBP1" 24.8831338857963 -0.127267196559539 0.213752462687464 -0.59539522941367 0.551579313638618 0.752067440304214 0.749245830692729
"RNF32-DT" 18.0724766221841 0.136215535251479 0.228989573608154 0.594854748647074 0.551940567459133 0.752303007944417 0.749479311230534
"ADA2" 11.810464600992 -0.180113902268243 0.303236316733533 -0.593972068413286 0.552530794911513 0.752895093969663 0.750065563937312
"CREBL2" 43.8392280679919 0.0879344610831842 0.148059217933279 0.593914126459933 0.552569550158429 0.752895093969663 0.750065563937312
"RPL10P9" 821.031937813801 -0.0945618303267371 0.15921973174018 -0.593907735512619 0.552573824910293 0.752895093969663 0.750065563937312
"TOR1A" 95.196291745826 0.0604541134524169 0.101831773905245 0.59366650637619 0.552735189175901 0.75302462260524 0.750193402496428
"ENSG00000256349" 23.5639339462175 0.48704996139738 0.820978540315489 0.59325541104913 0.553010234476887 0.75330897615597 0.750475483491604
"ATG5" 61.8030056275145 0.0722675505129715 0.121937172078129 0.592662182346395 0.553407255234666 0.753616736778896 0.750778476454142
"FAXC" 34.9897549583569 0.0968079325631908 0.163355718299987 0.592620408827149 0.553435217597532 0.753616736778896 0.750778476454142
"ZNF253" 23.9372571936831 -0.128482110774895 0.216768186640895 -0.592716637832756 0.553370804854698 0.753616736778896 0.750778476454142
"BSCL2" 26.3731171274437 0.247841449652893 0.418716394594957 0.591907679881131 0.553912410813012 0.754025046841525 0.751179234581187
"COPS3" 203.899158715179 0.0573594911745034 0.0969327916227006 0.591744962816798 0.554021382962493 0.754025046841525 0.751179234581187
"DYNLT1" 297.924218575785 0.0409971931598979 0.0692898387183653 0.591676844948862 0.554067004837064 0.754025046841525 0.751179234581187
"LDAH" 70.3462119824096 0.0702168351609787 0.118610054004081 0.591997328983283 0.55385237700032 0.754025046841525 0.751179234581187
"PPP1R15B" 103.895865752005 -0.0582942162998424 0.0985221027738595 -0.591686684090034 0.554060414968391 0.754025046841525 0.751179234581187
"TRAK1" 81.5979739702676 -0.0687300460385841 0.116202279462378 -0.591469000062397 0.554206220108185 0.754124146158951 0.751276757767148
"APTX" 70.5951018073986 0.0744801600259888 0.125969587600966 0.591255091363159 0.554349514815015 0.754138434455497 0.751288588715191
"SEC22C" 90.9447353522004 -0.0614150314045758 0.103858824142131 -0.591331857565893 0.554298088030542 0.754138434455497 0.751288588715191
"FARP1" 251.581772502894 0.0426063494058316 0.0720876835561655 0.591035074287494 0.554496920353205 0.754158306953862 0.751305983820396
"IFTAP" 79.7719151649685 -0.0672225322146709 0.113728089959912 -0.591081167707699 0.554466037410756 0.754158306953862 0.751305983820396
"AMZ2P1" 38.615746304433 0.0900928078753267 0.152478162247102 0.590857120440138 0.554616158679665 0.754230164066527 0.751376368335008
"ARHGEF40" 104.44722458067 0.0589037706716287 0.0998331572832941 0.590022115643192 0.555175822692637 0.75445658005995 0.75159472663584
"ENSG00000287001" 119.983061613006 0.0825421782168744 0.139798892968801 0.590435134813946 0.554898961093871 0.75445658005995 0.75159472663584
"METTL9" 240.022418059672 -0.0424944414349553 0.0720068087483742 -0.590144767885089 0.555093597440197 0.75445658005995 0.75159472663584
"SNX1" 112.942948548369 0.0529669936809782 0.0897330140855386 0.590273203466531 0.555007501454173 0.75445658005995 0.75159472663584
"VPS52" 23.5705887025822 0.115543451329058 0.195783907336073 0.590158062024585 0.555084685494412 0.75445658005995 0.75159472663584
"ZNF174" 33.8093708518046 0.0994896132263952 0.168622435778885 0.590014091344618 0.555181202336773 0.75445658005995 0.75159472663584
"BUD13" 67.1744595356367 -0.0757821942885849 0.128592162167103 -0.5893220318522 0.555645268133994 0.754533456002254 0.751662922178649
"BVES" 16.6098545819898 0.14144703405335 0.24005147617075 0.58923626011255 0.555702796219304 0.754533456002254 0.751662922178649
"IQCC" 12.2667928867482 0.175338598366952 0.297412128327653 0.589547572766721 0.555494009143793 0.754533456002254 0.751662922178649
"NBPF12" 20.6167758084798 -0.141443815507426 0.23992599306524 -0.589531020379959 0.55550510931645 0.754533456002254 0.751662922178649
"OCRL" 49.0569720537028 -0.0804777024269969 0.136576082782942 -0.589251798610295 0.555692374155752 0.754533456002254 0.751662922178649
"SPATA7" 28.533012705227 -0.114903783670097 0.194894818165983 -0.589568182219387 0.55548018841931 0.754533456002254 0.751662922178649
"ZNF844" 14.7542755132909 0.155760338907738 0.264224632918912 0.589499688908793 0.555526120766542 0.754533456002254 0.751662922178649
"FOXK2" 117.606778393607 0.055058662810592 0.0936216979601292 0.588097246794647 0.55646702102542 0.755263765926132 0.752385661881711
"LYPLA2" 69.4161201685656 0.0819640687722254 0.139385616236617 0.588038213592179 0.556506643514334 0.755263765926132 0.752385661881711
"PGM2L1" 105.809685224805 0.0536243007079946 0.0911706025010197 0.588175346405053 0.556414603469916 0.755263765926132 0.752385661881711
"SEMA4C" 29.4636823699857 0.103956873759768 0.176708066184589 0.5882972747332 0.556332774522097 0.755263765926132 0.752385661881711
"TMEFF2" 17.6123095548506 0.142971923461808 0.24324618435867 0.587766356289451 0.556689129139431 0.755421162337594 0.752541261013425
"ADSL" 272.305379267082 0.0453897889622823 0.0772533172021804 0.587544853815044 0.55683783538467 0.755532688364483 0.752651164496456
"RHBDD3" 39.1426203848698 0.10820585791082 0.184263594033009 0.587234057159636 0.557046522132981 0.755725561202389 0.752842104349657
"AKR1B1" 237.210489218575 0.0451102479133742 0.0768784254302753 0.586773827129001 0.557355617004892 0.755738325070127 0.752848836823414
"CDKN2D" 11.2930457285755 0.182405931762207 0.310888451869329 0.586724693906852 0.557388620277554 0.755738325070127 0.752848836823414
"ENKD1" 64.8047867548339 0.0760101627542315 0.129484545111414 0.587021120465218 0.557189522065101 0.755738325070127 0.752848836823414
"FGD4" 27.3872581971212 -0.109391334856219 0.186339787758799 -0.587053018423618 0.557168099508908 0.755738325070127 0.752848836823414
"ZNF416" 11.8803397750669 0.186793234478269 0.3183383414 0.586775798531784 0.557354292813943 0.755738325070127 0.752848836823414
"BRPF1" 36.8576997913896 -0.101125096877235 0.172389541462844 -0.586608073895425 0.557466958905011 0.755754323137159 0.75286357802774
"PLSCR3" 18.0946678439523 0.806718129127972 1.3755180750085 0.586483117732196 0.557550903228257 0.755773685660946 0.752880475905047
"USP40" 38.4942870030205 -0.095205205287172 0.162358521241351 -0.586388718985969 0.557614323458243 0.755773685660946 0.752880475905047
"PI4K2A" 66.125660067281 0.0707538195423905 0.120716648869864 0.586114841695657 0.557798343234378 0.755914807126831 0.753018667262388
"UMAD1" 13.4134105990711 0.174091070761333 0.297065660602994 0.586035660964505 0.557851550742833 0.755914807126831 0.753018667262388
"MLLT6" 29.1931394290939 -0.119827818823772 0.204512267017145 -0.585919957621546 0.557929304990164 0.755929982831717 0.753032590296165
"BIRC2" 209.869316800917 -0.0417146899110085 0.0712945107722958 -0.585103810365417 0.558477916931718 0.75595908692145 0.753052036624807
"CHMP5" 164.357135995187 0.0521073828215106 0.0890360093941789 0.585239423645118 0.558386739898211 0.75595908692145 0.753052036624807
"DESI2" 87.7844614965508 0.0603472419569816 0.103019073222067 0.585787078737331 0.558018607942018 0.75595908692145 0.753052036624807
"E4F1" 79.9106250060355 0.069977430890161 0.119504286334386 0.585564192186014 0.558168417305327 0.75595908692145 0.753052036624807
"GIN1" 21.1594406476058 0.1320380926156 0.22564529456688 0.585157748886557 0.558441651516685 0.75595908692145 0.753052036624807
"MBD4" 93.5359889845928 -0.0647444698180936 0.110650132857523 -0.585127809123022 0.558461781292292 0.75595908692145 0.753052036624807
"S100A13" 206.539990205944 0.0563185329067595 0.0962552194978568 0.585095885714681 0.558483245145086 0.75595908692145 0.753052036624807
"SERPINE2" 36.9674293210479 -0.100661134328676 0.17197138273431 -0.585336541046446 0.558321449289681 0.75595908692145 0.753052036624807
"ZNF805" 22.0559292193966 -0.125282991916094 0.214207279950897 -0.58486803970814 0.558636450113616 0.755986274322703 0.753167665052963
"PFKFB2" 14.7956086491271 0.152242104874742 0.260829804102797 0.583683699025212 0.559433136394344 0.756974215292704 0.75415071845699
"ZFP36" 25.1847073532324 0.110576299723287 0.189615744264263 0.583159906643508 0.559785658569136 0.757360989878291 0.75453484591779
"EIF3M" 453.716835432785 -0.0591915403652183 0.10153526676037 -0.582965330705379 0.559916639291118 0.757447973924311 0.754620301065133
"MTBP" 13.4237496662859 -0.179163226961126 0.307537678661225 -0.58257325652278 0.560180613045121 0.757655961203757 0.754825103482431
"POLR3A" 67.1323341482105 0.0753873613136547 0.1294117379469 0.582538821513916 0.560203800157523 0.757655961203757 0.754825103482431
"KRR1" 136.976165855853 -0.0500358673163051 0.0859146151910382 -0.582390635225989 0.560303587989452 0.757700696795356 0.75486846808521
"FADD" 99.148472766599 0.0612884989236232 0.105316672986297 0.581944882854374 0.560603807097816 0.758016433454404 0.75518182049152
"FAM200B" 331.484118259689 -0.0465632187316302 0.080070817085125 -0.581525459920409 0.560886364164871 0.758308216186716 0.755471307872732
"COG2" 51.6809459187118 -0.0815167417142064 0.140203315671447 -0.581418073629819 0.560958719302769 0.758315774082463 0.755477633546583
"POLR3F" 48.4316172817595 -0.0875474202519551 0.150616964467445 -0.581258695270531 0.561066114179862 0.758370691997486 0.755530000693664
"MTCL1" 64.5007332589142 -0.0782580963772603 0.134683951849132 -0.58104989720618 0.561206824888895 0.758374376406188 0.755530000693664
"TESK1" 28.5824853973252 0.107481299879059 0.185000830402624 0.580977391534644 0.561255691042749 0.758374376406188 0.755530000693664
"ZC3H6" 21.38557024467 -0.121077571853791 0.20844594960985 -0.58085835719242 0.561335920271775 0.758374376406188 0.755530000693664
"ZNF343" 17.4378191547861 -0.144153768145496 0.248163589616671 -0.58088202370124 0.561319968586604 0.758374376406188 0.755530000693664
"KDM2A" 60.3426612999491 -0.0749657339863097 0.129104523554896 -0.580659235804655 0.56147014062601 0.758391652355547 0.755544807484091
"TSNAX" 94.7616500760361 -0.0608291787030816 0.104762065223962 -0.580641270989074 0.561482250806286 0.758391652355547 0.755544807484091
"CDKN2AIP" 41.6770443916028 0.0901233681082674 0.15529309032802 0.580343709548848 0.561682856970655 0.758461607041214 0.755701932326422
"DDR1" 208.19171568915 0.0679329762374995 0.117071867193648 0.580267299616327 0.561734375632214 0.758461607041214 0.755701932326422
"NMRK1" 11.7701170067663 0.1686183262414 0.290658644427833 0.580124931681725 0.561830371934777 0.758501053659241 0.755740023253068
"MTRFR" 56.0624150569812 0.0729233601210908 0.125750265142647 0.579906213624036 0.561977865287186 0.758610006409777 0.755847367356868
"TUBB4B" 955.114698469198 -0.0824741871309884 0.142291491729287 -0.579614326399063 0.562174729688096 0.758785570980082 0.756021080536828
"CCDC126" 11.6492996326694 0.161441141416079 0.278733305267378 0.579195734292372 0.562457108790048 0.758967929387211 0.75619550672757
"DNAH14" 47.1564481730707 -0.0850694803597625 0.146960685661217 -0.578858760606696 0.56268447846362 0.758967929387211 0.75619550672757
"NSF" 61.0542449678927 0.0727430083871872 0.125623830737087 0.579054212567581 0.562552593775695 0.758967929387211 0.75619550672757
"PPP1R7" 116.845580367975 0.0532557414921115 0.0920074635280919 0.578819798416151 0.562710770678791 0.758967929387211 0.75619550672757
"SLC6A8" 46.7331835113583 0.0874874752739085 0.151068141419115 0.579125912664725 0.562504216601285 0.758967929387211 0.75619550672757
"URGCP" 20.9028664466081 0.124007428950277 0.214180848412143 0.578984675192118 0.562599513646651 0.758967929387211 0.75619550672757
"ITPK1" 38.4701797245121 0.0978514706886879 0.169165647873854 0.578435822630228 0.562969914464496 0.759227296187099 0.756452715392366
"SF3B6" 429.468632769465 -0.0732663200810318 0.126732376054909 -0.578118412687917 0.56318417667849 0.759375301545796 0.756649562843463
"HSD17B4" 104.819723928435 -0.0615312015203755 0.106457558720694 -0.577988094596562 0.563272157089119 0.759375301545796 0.756676721132953
"COX5A" 395.677570824173 0.0656593036105988 0.113651614201221 0.577724338295351 0.563450244645179 0.759514345915018 0.756824904572124
"TRIM3" 17.835967006028 0.154600650261474 0.267700881375072 0.577512668121795 0.563593183415152 0.75961687163039 0.756925846285012
"CD59" 226.192198207369 0.0377509162545224 0.0653920086194205 0.577301677246704 0.5637356808518 0.759718778252817 0.757026171063283
"IFI27L2" 25.1826789362085 0.114255561186675 0.197956781906 0.577174270497739 0.563821736273237 0.759744605598698 0.757050686294729
"SCLY" 32.2999255627022 0.102090445578438 0.176982281950653 0.576839921223883 0.564047598732483 0.759958793167679 0.757262893765409
"MIEF1" 89.3741142731346 -0.0614620285794617 0.10657589460478 -0.576697280443986 0.564143969901323 0.759998482995994 0.757301222399396
"PABIR1" 30.9716480707731 0.10518155709706 0.182661682411516 0.57582715602114 0.564732016250776 0.760435637603558 0.757823006672961
"STAG3L4" 41.2062159164099 0.0916060198769953 0.159039797583282 0.575994318837243 0.564619021615515 0.760435637603558 0.757823006672961
"TCEAL1" 21.2939260045637 0.11930769682347 0.207195858500008 0.575820857073094 0.564736274272408 0.760435637603558 0.757823006672961
"C1orf52" 77.6214969806926 -0.06481720373578 0.112700287589098 -0.575129000310112 0.565204056041368 0.760607758523119 0.757987154669872
"ENSG00000263126" 15.6307170263949 1.29220445717337 2.24716533790779 0.575037553034021 0.565265899779332 0.760607758523119 0.757987154669872
"ITCH" 21.0839260226704 0.122805342805144 0.213526057242124 0.575130475368123 0.565203058519434 0.760607758523119 0.757987154669872
"KDM1B" 33.3682798155035 -0.096549476591064 0.167793592854704 -0.57540621753459 0.565016600137753 0.760607758523119 0.757987154669872
"SENP8" 11.0895381280686 0.162843788725477 0.282979767530809 0.575460889470651 0.564979634185268 0.760607758523119 0.757987154669872
"UBE3D" 17.2536067980617 0.134640937101987 0.234139408511105 0.575046029022498 0.565260167522031 0.760607758523119 0.757987154669872
"SART3" 122.008460819709 -0.0593489035865631 0.103288345164269 -0.574594389058852 0.565565647679995 0.76092094602575 0.758298033380742
"KLHDC10" 72.5575592324298 -0.0639358848421894 0.11137301061519 -0.574069826154714 0.565920550961904 0.761308257470722 0.758682779690313
"YJU2B" 27.5878442176508 0.111218308197213 0.193782173216173 0.573934672892454 0.566012008862728 0.761341117558369 0.758714296634
"KCNH1" 17.2215753529481 -0.137099108630612 0.239012608382906 -0.57360617734013 0.566234330620624 0.761500018000868 0.758921202221809
"HNRNPUL2-BSCL2" 296.33986888978 -0.0431719075335403 0.0752821592498383 -0.573467976526365 0.566327875756564 0.761500018000868 0.758955480160561
"SSR2" 327.930534143828 -0.0375110992636189 0.0654228471574925 -0.573363907157975 0.56639832295046 0.761500018000868 0.75895879923975
"RGS12" 62.7972058100014 0.0745472150803377 0.130088183014567 0.573051397543082 0.56660989389441 0.761694304042219 0.759151196931243
"EGLN1" 69.7741682611471 -0.0708461436763206 0.123767344971055 -0.572413859995859 0.567041628247997 0.762184474987071 0.759638490823891
"RELT" 18.9270321941826 0.124749864468817 0.218062113801245 0.572084083265018 0.567265011754353 0.762394509940355 0.759846583643127
"NT5E" 21.7297035036481 0.13679991337135 0.239282627792311 0.571708504848448 0.567519471649241 0.762646256388083 0.760096248103086
"GTPBP1" 26.67445945935 0.107678021122803 0.188443270017897 0.571408154361664 0.567723002840019 0.762829512156268 0.760277650481129
"SARAF" 292.934483687752 -0.0395393253760935 0.0692124650651813 -0.571274630066377 0.567813496211261 0.762860857578365 0.760307650640957
"GRAMD2B" 19.0392104145276 -0.134195391755445 0.235004852544206 -0.571032428916343 0.567977660723422 0.762991161501671 0.76043627813402
"MFSD3" 18.7866165852724 -0.142359665685867 0.249482696327337 -0.570619396782063 0.568257667254474 0.76327703224649 0.760719951152554
"TRIM28" 394.738054982586 0.0694407456116804 0.121747783171881 0.57036558533181 0.568429766182411 0.763417912297484 0.760859118819564
"ALDH6A1" 30.2878630850907 0.102932640851606 0.180603128578033 0.569938304292067 0.568719543857564 0.763678427453853 0.76111628000379
"RALGAPA2" 26.4610971936413 -0.112990518540855 0.198270272460279 -0.569881289508448 0.568758216044387 0.763678427453853 0.76111628000379
"THNSL2" 29.1273278828773 0.107101503621634 0.188014205191131 0.569645806883354 0.568917953334232 0.763802613944469 0.761238809698027
"ALPK3" 11.7592839545074 0.158425465295348 0.278425904744399 0.569004042352977 0.569353396664504 0.764258651840736 0.761690835954664
"NBPF26" 17.8683397211616 0.260767833623229 0.458334259362038 0.568946851117338 0.569392209180869 0.764258651840736 0.761690835954664
"APEX1" 315.295949165003 -0.0361067655046346 0.0634762376594136 -0.568823339819982 0.569476033749766 0.764280845011207 0.761711714524423
"ABRACL" 220.481561445501 0.0622010805248125 0.109418859858605 0.568467635334448 0.569717475945145 0.764424228208501 0.761852136096226
"TMED1" 40.2305643540621 0.0983380195955137 0.172986654554833 0.568471711581326 0.56971470882687 0.764424228208501 0.761852136096226
"COBLL1" 15.4636684607441 -0.137726535909061 0.242407536607818 -0.568161113455327 0.569925573538236 0.764613118857464 0.762039151494186
"TTC28-AS1" 44.4744984948071 -0.0867883413171808 0.152802228231029 -0.567978244309117 0.570049740598049 0.764689376840987 0.762113913256443
"TEDC1" 17.4522255012823 0.15792245209699 0.278221671810504 0.567613770233364 0.570297254788822 0.7649310604501 0.76235354327451
"ATP1A1-AS1" 10.8365744907023 0.187139660018661 0.330056013659529 0.566993638272884 0.570718503821325 0.765405687377802 0.762825330819837
"GSTCD" 49.2444978108701 -0.0758548303067591 0.133819292595812 -0.566845249555093 0.570819324665426 0.765450518246742 0.762868770701873
"PLCL2" 16.9305974070398 0.132015490956829 0.232994407442077 0.566603689788771 0.570983467543368 0.765580241336037 0.762996816489857
"ADAM23" 14.501904958262 -0.148477502565611 0.262223140090596 -0.566225782035536 0.571240305648059 0.765625046969678 0.763030325728421
"ATF7" 35.1666924615727 0.088414061686973 0.156282178820373 0.565733485124967 0.571574968689413 0.765625046969678 0.763030325728421
"EID2" 74.2893747265575 0.0644666203270047 0.113886569488062 0.566059901679296 0.571353060563215 0.765625046969678 0.763030325728421
"EMC10" 169.811457297783 0.0493975683385342 0.0872725171587361 0.566015166592333 0.571383470442717 0.765625046969678 0.763030325728421
"FUNDC2" 165.23039181449 0.0432514649746241 0.076401716423347 0.566105933209208 0.571321770195572 0.765625046969678 0.763030325728421
"LINC00667" 46.8632593644622 0.0798306319238455 0.141127792761063 0.565662017112413 0.571623560336579 0.765625046969678 0.763030325728421
"PSMC5" 458.835160465069 -0.0621071159846585 0.10976974023459 -0.56579450631776 0.571533481469559 0.765625046969678 0.763030325728421
"RIOK3" 94.4433582723096 0.0567984214172639 0.10036658284617 0.56590968633771 0.571455176533229 0.765625046969678 0.763030325728421
"ZNF786" 16.0574103567543 0.148150862107026 0.261820177837724 0.565849673354244 0.5714959756189 0.765625046969678 0.763030325728421
"SCAMP1-AS1" 15.0555646544482 -0.151435652100748 0.267851051151165 -0.565372625755661 0.571820339808969 0.765710271166123 0.763112787367738
"TUBD1" 40.2898361935462 0.0914263161194411 0.161710546025462 0.565370152822596 0.57182202148539 0.765710271166123 0.763112787367738
"NUP98" 128.598160001277 0.0512231811460045 0.0906424794932245 0.565112311935746 0.571997374732995 0.765854789840547 0.763255579143
"DCAF12" 116.133044845167 0.054944360122845 0.0973199759842695 0.564574328827681 0.572363330259184 0.766187055742217 0.763584243881421
"HAPSTR1" 172.986265134142 0.0432233773157173 0.0765626452504123 0.564549163294283 0.572380451485536 0.766187055742217 0.763584243881421
"PDE6D" 74.5521200869466 0.0631626162398974 0.111902690201689 0.564442339375895 0.572453131233573 0.766194044844558 0.763589972924869
"SDHAF3" 37.6516091236079 0.100010480784771 0.177329538715088 0.563980944795983 0.572767100420849 0.766523945632144 0.763917515922026
"CYP2R1" 15.3514628330546 0.140021315096965 0.248398080019949 0.563697251950257 0.572960187930572 0.766692013962705 0.764083776237044
"SNX16" 12.38504599958 -0.16025944975136 0.28458718819378 -0.563129530772259 0.573346684011393 0.767118816939734 0.764507890335707
"SNHG3" 84.9672051475071 -0.0658921826280803 0.11706688255295 -0.562859291980178 0.57353070195545 0.767274642262662 0.764661948422036
"ARMC8" 68.6411008816653 -0.0678456966152266 0.120647163222429 -0.562348047008317 0.573878908585392 0.767389839361726 0.764856861123704
"DIRAS2" 22.6189813296277 0.121564128625076 0.216363874101365 0.561850397299339 0.57421795170861 0.767389839361726 0.764856861123704
"FAM114A1" 62.0786916582746 0.0749364093171922 0.133341738987596 0.561987640825378 0.574124439774565 0.767389839361726 0.764856861123704
"IPO9" 189.87580608396 -0.041596322153813 0.0739982892246861 -0.562125457083355 0.574030544862631 0.767389839361726 0.764856861123704
"KIAA1549L" 10.4391565053702 0.183625722496442 0.326679006645141 0.5620983251486 0.574049029411681 0.767389839361726 0.764856861123704
"RAB11A" 279.204710929414 -0.0445653844083509 0.0792737522269989 -0.562170745756285 0.573999691049073 0.767389839361726 0.764856861123704
"SEMA6A" 65.2296255755535 -0.0662605198409472 0.117900886190442 -0.562001881257438 0.574114737359421 0.767389839361726 0.764856861123704
"SLC39A7" 52.3667734882568 -0.105675902655098 0.188088888148583 -0.561840221904114 0.574224885079707 0.767389839361726 0.764856861123704
"KLHDC9" 10.7674918125368 -0.182443888594617 0.324897635266352 -0.561542679265882 0.574427643969578 0.76752750632241 0.764990338470664
"NPHP3" 55.6902469406906 0.0745868698649771 0.132857550915745 0.561404823067064 0.574521596848123 0.76752750632241 0.764990338470664
"RSPO3" 11.2927288426267 -0.173710124662087 0.309427737554272 -0.561391574120335 0.574530626761149 0.76752750632241 0.764990338470664
"LRIF1" 48.7597138859826 -0.0772941742522323 0.137760419515401 -0.56107679204324 0.574745188456508 0.767723844582972 0.765184782914674
"ARHGEF35-AS1" 33.0277459384867 -0.096145591048407 0.171537641188037 -0.560492673109651 0.575143435886279 0.768154249899909 0.765611274677989
"PLRG1" 132.160745998506 -0.0483413614832222 0.0862613490714771 -0.5604058133054 0.575202667318077 0.768154249899909 0.765611274677989
"MDFIC" 29.8560036151429 -0.102144144346854 0.182347936709149 -0.560160680675964 0.575369843693595 0.76828717195766 0.76574251188113
"COL2A1" 128.324636102621 0.0488438508239389 0.0872941939922124 0.559531494480564 0.575799043279591 0.76876989932639 0.766222395097118
"CTH" 10.6281682989756 0.169233166442679 0.302724704782235 0.559033219850412 0.57613904873198 0.769133440937685 0.76658348643247
"C6orf226" 20.5108647061942 -0.127855592891189 0.228959351769385 -0.558420487755266 0.57655728587084 0.769170925328729 0.766613378855267
"HMG20A" 48.4714219706542 0.0780293536735727 0.139664554003969 0.558691174221306 0.576372503725891 0.769170925328729 0.766613378855267
"KEAP1" 87.2196916993447 -0.0618641741287414 0.110694184263768 -0.558874655793373 0.576247267255777 0.769170925328729 0.766613378855267
"RAB2A" 231.953976674209 -0.0407982424880645 0.0730631726616464 -0.558396809251633 0.576573451157669 0.769170925328729 0.766613378855267
"TMEM234" 26.6773499564002 0.114553039572366 0.2051302568623 0.558440482279817 0.576543635798686 0.769170925328729 0.766613378855267
"TOMM22" 275.381298411453 0.043630308619768 0.0780829086744372 0.558768997728843 0.576319383246401 0.769170925328729 0.766613378855267
"LANCL1" 50.9959621314269 0.0780552690110624 0.139986048273666 0.557593202848814 0.577122198991003 0.769740577267224 0.767178647959292
"RUBCN" 40.618896257439 -0.0904305775704966 0.162186080590268 -0.557572988023259 0.577136005987646 0.769740577267224 0.767178647959292
"CEP44" 32.7025940864456 -0.09846252093799 0.176637799233041 -0.557426107919782 0.577236331738978 0.769783991533558 0.767220673752819
"NOL9" 79.4293193757661 -0.0673117163699755 0.120841936364301 -0.557022821672201 0.577511836715539 0.770060981617175 0.767495497353691
"NCBP1" 111.402616024206 -0.0525175736133838 0.0943010600072334 -0.55691392662347 0.577586238976067 0.770069785454886 0.76750302801461
"PRKD1" 18.6966358515659 0.135060756808584 0.242666435275581 0.556569583491034 0.57782154022211 0.77029308143694 0.767724335806768
"C1orf35" 97.8918676035389 0.0618556500773819 0.111184071672787 0.55633553571794 0.57798149868479 0.770415897437136 0.767845498431215
"CELSR2" 32.4903468012628 0.0904669280730357 0.162882934190577 0.555410721955606 0.578613760475554 0.770444911076359 0.767863233832902
"CLMP" 10.4657446226156 -0.169980262081145 0.305614130297134 -0.556192417922174 0.578079321895636 0.770444911076359 0.767863233832902
"F2R" 152.842060230263 -0.0439290378281829 0.0790873661868817 -0.555449497766553 0.578587244325938 0.770444911076359 0.767863233832902
"GABARAPL1" 50.4987679913543 0.0889047987459837 0.159957457196377 0.555802775964591 0.578345687612264 0.770444911076359 0.767863233832902
"MAMLD1" 15.9416111234568 0.135914328308619 0.244548564257935 0.555776431241955 0.57836369938493 0.770444911076359 0.767863233832902
"MED7" 43.945114614111 -0.0861894054229704 0.155023872739726 -0.555975050163251 0.578227910990986 0.770444911076359 0.767863233832902
"MPRIP" 200.821136258143 0.0462610165955468 0.0832563193607678 0.555645708947182 0.578453077551986 0.770444911076359 0.767863233832902
"NSUN2" 99.8763268395646 -0.0551657311447046 0.0993090646495863 -0.55549542571323 0.578555838054155 0.770444911076359 0.767863233832902
"URI1" 142.051791395654 -0.0462767054765334 0.083219800709509 -0.5560780617352 0.57815749170231 0.770444911076359 0.767863233832902
"IFITM1" 509.059040265565 -0.0423153950031466 0.0762202678274003 -0.555172478519351 0.578776691550356 0.770571522990147 0.767988180374483
"MED4" 131.232065093653 -0.0494433213988077 0.0890857010302037 -0.55500850110664 0.578888845739309 0.770630509834396 0.768045728555742
"LCMT2" 41.1636286983813 0.0825675862377187 0.148837795062078 0.554748786780138 0.579066501148997 0.770776669407045 0.768190157042854
"DECR2" 15.468681125232 0.140730042588527 0.25381661971791 0.554455585867206 0.579267093538478 0.770953321819784 0.768364975819749
"TSN" 187.985738659767 0.0396641590271734 0.0715663910961634 0.554228855467601 0.57942223271728 0.771069445717969 0.768479469119984
"TIMM23B-AGAP6" 10.8563856291296 -0.50013920319936 0.902734223015177 -0.55402707734827 0.579560314814981 0.771162846259203 0.768571315347278
"ZNF320" 27.449533025123 -0.102474885606904 0.185062406878747 -0.553731507847757 0.579762608699703 0.771251312908319 0.768657004125016
"ZNF695" 18.4413775356619 0.123337856338951 0.222736429651538 0.553739038252108 0.579757454323974 0.771251312908319 0.768657004125016
"CCDC90B" 203.946671254777 -0.0436309156230872 0.0788336173096425 -0.553455709785761 0.579951400465951 0.771402787941164 0.768805489747405
"SMIM7" 115.164492244746 0.0511148596388482 0.0923706756890899 0.553366739579729 0.580012309298956 0.771402787941164 0.768805489747405
"MFSD14B" 60.1341981063778 -0.0802983671924774 0.145205468451305 -0.552998231050822 0.5802646214634 0.771648000302224 0.769048636588763
"NIFK" 176.838034048806 -0.0422342459877947 0.0763889193341636 -0.552884454393716 0.580342532994109 0.771661260799238 0.769060612795184
"SLC4A3" 11.6981406234247 0.183003840114744 0.331344122305615 0.552307488786387 0.580737700658845 0.772096313248644 0.769492959007555
"AJUBA" 312.00308882118 -0.0406000018113474 0.0735805900821552 -0.551775974696807 0.581101849725979 0.772218884893843 0.769610159416473
"BPNT1" 10.913529368039 0.161095215292615 0.291872034013599 0.551937823837925 0.580990952896863 0.772218884893843 0.769610159416473
"LRCH3" 51.0011219144037 -0.0756746967118939 0.13711925484776 -0.551889643769679 0.58102396418858 0.772218884893843 0.769610159416473
"MMP19" 13.5729098679659 0.152229101536106 0.275850390072489 0.551853856346197 0.581048485043223 0.772218884893843 0.769610159416473
"PARP6" 52.4599235319288 0.0743171892417009 0.134770504563736 0.551435119147711 0.581335431700039 0.772438913576163 0.769828205688168
"ENSG00000237188" 21.5244342525388 -0.506356362139936 0.91844010468321 -0.551322138001138 0.581412865270331 0.772451435693113 0.769839446651075
"BAX" 25.190092715281 -0.138575761660651 0.251729843041756 -0.550493973961066 0.58198060894233 0.772753770910332 0.770225847985072
"CCNA2" 203.257597229399 -0.0458062106275752 0.0831672831482583 -0.550771997035405 0.581789982747707 0.772753770910332 0.770225847985072
"GTF2H5" 192.776210880271 -0.0414176219732801 0.0752327974442952 -0.550526145248647 0.58195854924377 0.772753770910332 0.770225847985072
"RAB1B" 80.8279931714619 0.0724063887549711 0.131514478352112 0.550558308577349 0.581936495393129 0.772753770910332 0.770225847985072
"CALM3" 505.769078989641 -0.0509391812712457 0.0926024113719966 -0.550084825184693 0.582261194382232 0.773035960934353 0.770505865900925
"SLBP" 148.191269795688 0.0447750502270266 0.0814579724855928 0.549670570734446 0.582545345528046 0.773264327776306 0.770730987513677
"SOD1" 612.695429091611 -0.0526634789652157 0.0958152693609637 -0.549635557218101 0.582569365450066 0.773264327776306 0.770730987513677
"WBP2" 95.9850268995022 0.0547790951441939 0.0996885699617885 0.549502266560662 0.582660809544008 0.77327925040122 0.770760644398577
"RPP38" 40.5906706673156 -0.0881618691061055 0.160542937991122 -0.549148222956906 0.58290373378067 0.773379424903103 0.770932014156407
"TJP2" 45.6323463630483 0.183199616646926 0.333628740507717 0.549112214877329 0.582928443088173 0.773379424903103 0.770932014156407
"CCNE1" 28.7833579685742 0.116329100317213 0.212114376741473 0.548426288233144 0.583399229953919 0.773441362440709 0.77098495230341
"CTSL" 97.8113759673607 -0.0616531439439277 0.112431247880119 -0.548363067264593 0.583442630686164 0.773441362440709 0.77098495230341
"ENY2" 420.354875554664 -0.0421626956235349 0.076846910643852 -0.548658303506025 0.583239966062408 0.773441362440709 0.77098495230341
"FNDC3B" 103.912525324806 0.056078962229849 0.102224531518124 0.548586150477063 0.583289492406853 0.773441362440709 0.77098495230341
"MN1" 44.3004687340057 0.080472998234074 0.146732596584451 0.548433000623403 0.583394622035492 0.773441362440709 0.77098495230341
"MRPL51" 556.34771094135 -0.0500490979344838 0.0912140926662941 -0.548699180921395 0.583211908388186 0.773441362440709 0.77098495230341
"ZNF568" 22.7397141389213 -0.124412639042886 0.226885576886605 -0.548349704507953 0.583451804313435 0.773441362440709 0.77098495230341
"AIDA" 175.847653689298 -0.0410855441601424 0.0750316663424819 -0.547576059054954 0.583983031973431 0.773793148424476 0.771324318665481
"BAIAP2L1" 11.318506314229 -0.169357859758017 0.309263957968707 -0.547615897016856 0.583955671531527 0.773793148424476 0.771324318665481
"CEBPD" 14.5225335928546 0.150908307520735 0.275848027486121 0.547070460847604 0.584330325236549 0.773793148424476 0.771324318665481
"IQSEC1" 39.9991531234712 0.0855847537516519 0.156359512612915 0.547358790785733 0.58413226084959 0.773793148424476 0.771324318665481
"LSM8" 213.200172556532 -0.0604460531781904 0.110425854438189 -0.547390404952903 0.584110545822351 0.773793148424476 0.771324318665481
"POLG" 73.341578569029 -0.0618314482627265 0.112893807878146 -0.5476956568731 0.583900894797325 0.773793148424476 0.771324318665481
"PRAG1" 134.5514682713 0.0497190011555821 0.0908089129836399 0.54751234787426 0.584026789620519 0.773793148424476 0.771324318665481
"PSMD5" 33.1731550127242 -0.0962200678797839 0.175859427126515 -0.547141938603963 0.584281221636556 0.773793148424476 0.771324318665481
"SKIDA1" 65.3626261291792 -0.0666194247212705 0.121742003331254 -0.547218075096089 0.584228919702744 0.773793148424476 0.771324318665481
"CC2D1B" 25.9852376108187 -0.110440281936743 0.202079387022347 -0.546519284149107 0.584709035625171 0.773933717122794 0.771459422402299
"KDM2B" 51.9616724048916 0.0765995174739108 0.140140955516981 0.54658909090019 0.584661065490029 0.773933717122794 0.771459422402299
"NOVA2" 12.8548031402861 -0.154109742327719 0.281830724111434 -0.546816685134674 0.584504678914205 0.773933717122794 0.771459422402299
"PRIM1" 44.2989325763891 -0.0837132992425087 0.153126501449884 -0.546693736550279 0.584589158023081 0.773933717122794 0.771459422402299
"LRRC1" 36.5303821966746 0.0865246022123724 0.158389088444492 0.546278806590235 0.584874302148259 0.774062260988107 0.771586301723471
"SLC1A3" 45.8000855935577 -0.0798938123248114 0.146296271034278 -0.546109697533521 0.58499053416977 0.774125886881072 0.771648470707578
"MCCC1" 33.2409344872383 -0.0964832038847147 0.176775393262808 -0.545795441910149 0.585206556823845 0.774321536859883 0.77184224114045
"CLEC18A" 10.2096233717417 0.183677473513156 0.336670375272805 0.545570644177771 0.58536110790821 0.774333932053857 0.771850838125896
"FRMD6" 86.2000976139618 -0.0574595872117198 0.105336823330526 -0.545484336768188 0.58542045030344 0.774333932053857 0.771850838125896
"JPT2" 314.245658019234 0.0379989343360562 0.0696376935399407 0.545666181696008 0.585295422424546 0.774333932053857 0.771850838125896
"EIF4G1" 343.540046122605 -0.0487681053315715 0.0895653887197649 -0.544497221847144 0.586099359652019 0.774609416319484 0.772115425706336
"HEATR5A" 43.8959886095482 0.084649166641742 0.155345747147285 0.544908169011445 0.585816677598172 0.774609416319484 0.772115425706336
"KLHL8" 48.0920221558591 -0.076143016480893 0.13986722729975 -0.544394980517562 0.586169699176278 0.774609416319484 0.772115425706336
"OARD1" 89.8977221071075 0.0610737876559855 0.112146791829814 0.544587916065104 0.586036967534323 0.774609416319484 0.772115425706336
"PLIN2" 131.178603483868 -0.0488597248702023 0.0896518689564472 -0.544993935307008 0.585757688719667 0.774609416319484 0.772115425706336
"PMAIP1" 37.3241927346664 -0.0865970108492811 0.15907214884372 -0.544388263305338 0.586174320590418 0.774609416319484 0.772115425706336
"RNF141" 82.0637076847502 -0.0652332370704048 0.119792915312091 -0.544550042049279 0.586063022183915 0.774609416319484 0.772115425706336
"ZNF790-AS1" 11.4503998623184 -0.171046300943058 0.314194357158996 -0.544396476402985 0.586168670015614 0.774609416319484 0.772115425706336
"ENTPD1-AS1" 24.6751774997158 -0.106240566570358 0.195307068730479 -0.54396682752414 0.586464300443878 0.774902457473425 0.772406272559134
"AKAP17A" 80.3254071241068 -0.0590510746677771 0.108649855554685 -0.54349887872659 0.586786362683022 0.775057507542012 0.772557071774393
"FHOD3" 46.9580646682889 0.0807026583533008 0.148477016569332 0.543536368240644 0.586760557787768 0.775057507542012 0.772557071774393
"UBA3" 136.539433782599 -0.0462125662484704 0.0850150289467791 -0.543581138781948 0.586729741882823 0.775057507542012 0.772557071774393
"CELF2" 259.639726395727 -0.0404702747479812 0.0745116498894125 -0.54314023119936 0.587033254601058 0.775293454158002 0.772791006941218
"MKS1" 64.604977311556 0.0772138235849499 0.142230539112182 0.542877950592938 0.58721383826029 0.775351636242778 0.772846501416124
"NAT9" 43.1753476611324 0.0823148290225203 0.151625027758411 0.542884181057992 0.587209548204665 0.775351636242778 0.772846501416124
"HDDC3" 20.9739258404849 0.117034095343728 0.215660955285397 0.542676328169138 0.587352675442259 0.775402163379856 0.77289436650412
"SLC7A1" 98.9406645998086 0.0562801630542138 0.103718510210677 0.542624098050535 0.587388643574598 0.775402163379856 0.77289436650412
"C2orf49-DT" 12.2551382945338 -0.148972251042094 0.274946121127797 -0.541823432282032 0.587940147477163 0.776017013254311 0.773504728237568
"LAYN" 69.1669446583658 0.065282797349557 0.120503650449186 0.541749541248009 0.587991056177725 0.776017013254311 0.773504728237568
"GABPB1" 45.8338946380747 -0.0918625569868721 0.169635407816238 -0.541529378621145 0.588142753688892 0.776127035714934 0.773613144974693
"SEPHS2" 95.2286803299682 -0.0541223017815804 0.0999984367722401 -0.541231478496521 0.588348043057617 0.776307745474955 0.773792019880018
"GLOD4" 185.778425433792 -0.0443143822401445 0.08194000149478 -0.540815004048634 0.588635100022093 0.776596290632005 0.774078380266952
"NDUFB9" 421.693626883679 -0.0435605518613754 0.0805685835552487 -0.54066423833186 0.588739031941646 0.776599889732145 0.774079469164767
"TMEM62" 12.1210848880551 0.168331773492866 0.311372226911038 0.540612678153083 0.588774577432954 0.776599889732145 0.774079469164767
"PICK1" 21.5699782748989 -0.116099010585776 0.214841062199007 -0.540394882605046 0.588924736209916 0.776617466125264 0.77409324283556
"YIPF6" 87.2574780817135 0.06009308961938 0.111222567242664 0.540295833023434 0.588993031625552 0.776617466125264 0.77409324283556
"ZNF613" 10.3356983807961 -0.174022254936711 0.321977368105373 -0.540479773347792 0.588866206326898 0.776617466125264 0.77409324283556
"BAIAP2-DT" 30.1802099347726 0.105826755964226 0.195946081793917 0.540081000831277 0.589141172563622 0.776722627739712 0.774196814504578
"ENSG00000293234" 47.3804539188509 -0.0820825268170466 0.152109810039022 -0.539626778811893 0.589454445132311 0.77704544891049 0.774517337532053
"RAB11FIP1" 181.772560207136 -0.0456988501713304 0.0847074944577734 -0.539490047059664 0.589548762750155 0.777079592354214 0.774550121763529
"MTHFD2L" 52.6170132229046 -0.0772327615204364 0.14319136964259 -0.539367433339117 0.589633347661211 0.777093495492551 0.77456148422843
"PLAGL2" 58.9340309413006 -0.0682025304816887 0.126470451588863 -0.539276405080022 0.589696147002139 0.777093495492551 0.77456148422843
"ACVR1B" 19.2486192648012 -0.122479986048309 0.227247985702702 -0.538970612520824 0.589907132315614 0.777191185342854 0.77465636121794
"ZBTB5" 55.6905982658589 -0.0695135880431228 0.128973455300963 -0.538975930209135 0.589903463014416 0.777191185342854 0.77465636121794
"AMFR" 81.1295799188333 0.0602096755143173 0.111764497587343 0.538719153345308 0.590080655704043 0.777329632044366 0.774793109312246
"VPS33A" 61.0804191982734 -0.0726674715972132 0.134967677301702 -0.53840647664681 0.590296456002573 0.777523732723788 0.774985329538475
"ANKMY2" 47.649975102018 -0.0818413566079808 0.152127001132384 -0.537980476830414 0.59059052706529 0.777676279167592 0.775133637748944
"DCK" 53.5483213784707 -0.0849146394184822 0.157851168934527 -0.53794115046245 0.590617677768943 0.777676279167592 0.775133637748944
"SKA1" 76.2567647592763 -0.0707754608683099 0.131544203248064 -0.53803557375191 0.590552489426157 0.777676279167592 0.775133637748944
"RAD1" 69.2651361159971 0.064670815107572 0.12026278026756 0.537745884168756 0.59075249702769 0.777763632924598 0.775219459608789
"ENSG00000291078" 14.5492288031854 0.154145012926291 0.286875872700578 0.537323029208448 0.591044500657431 0.777942379777367 0.775393883781351
"PAN2" 23.5805713907485 0.108570157053081 0.202071414322396 0.537286074911426 0.591070022699917 0.777942379777367 0.775393883781351
"RNU1-1" 17.5037013405073 0.136053035251014 0.253238896737131 0.537251729509156 0.591093743394847 0.777942379777367 0.775393883781351
"RCC2" 333.389508628931 -0.0381310748204641 0.0710190760828263 -0.536913135507332 0.591327617189134 0.778160013443886 0.77560955873768
"MYOF" 97.8668859590389 -0.0611535206410321 0.113934815177222 -0.536741298486417 0.591446324796764 0.778226060825029 0.775674144078067
"BIVM" 62.1938931764597 -0.0659976332523833 0.123114967928749 -0.536065064733464 0.591913583583713 0.778365853125455 0.775806009373116
"DDAH1" 228.123965230903 0.0365002064702962 0.0680435395959349 0.5364242760892 0.591665357385472 0.778365853125455 0.775806009373116
"DNAJC6" 12.6495544599213 -0.143770744683033 0.268065453327189 -0.536327016027509 0.591732562386815 0.778365853125455 0.775806009373116
"LRFN5-DT" 14.4560443325924 -0.136249880511805 0.254139522852716 -0.536122359019172 0.591873988248796 0.778365853125455 0.775806009373116
"SLC35B2" 52.4713461408457 -0.0810072454859347 0.151135040832843 -0.535992480893491 0.591963747076746 0.778365853125455 0.775806009373116
"VPS33B" 32.4788895749941 -0.0960251827384399 0.179152421147552 -0.535997125371544 0.591960537168248 0.778365853125455 0.775806009373116
"LDHA" 405.814311150869 0.0321839761779979 0.0600607942663497 0.535856652765407 0.592057624638487 0.778399178220157 0.775837981071863
"ABITRAM" 37.2759179016853 -0.0850128374252143 0.159125828303692 -0.534249143155863 0.593169172955702 0.779519465606605 0.776949602901489
"GRPEL1" 64.3069570053958 0.0667787147692093 0.124990473290433 0.534270436867932 0.593154442698272 0.779519465606605 0.776949602901489
"HAUS8" 56.6047054140208 -0.072985486682579 0.136580270225872 -0.534377963683026 0.593080061906701 0.779519465606605 0.776949602901489
"IRX5" 10.9388858793043 0.155397072946434 0.290881914818355 0.534227344602959 0.593184252618233 0.779519465606605 0.776949602901489
"BLOC1S5-TXNDC5" 115.721796023548 0.331773700018016 0.621951160067248 0.533440117680854 0.593728953033966 0.780145007931488 0.777571837857995
"C11orf68" 40.5289089824274 0.0857420310306032 0.161005722462903 0.532540270737015 0.594351858044494 0.780659769888828 0.778079921094337
"CREB3L2" 82.5340956563617 -0.0598425146958946 0.112341343054786 -0.53268470065122 0.594251858564705 0.780659769888828 0.778079921094337
"KIAA1549" 49.1198509792538 -0.0774428406434774 0.145402077312035 -0.532611652289423 0.594302434370693 0.780659769888828 0.778079921094337
"MAGOHB" 148.624964528213 0.0477460928502364 0.0896678906651288 0.532477038280599 0.594395640957791 0.780659769888828 0.778079921094337
"POLL" 20.2347359967295 0.112882575039415 0.212170965633527 0.53203592066594 0.594701117106124 0.780908362849304 0.778325203052793
"STK19" 36.9489353519468 0.0969109614288607 0.182161697679697 0.532005150716499 0.59472242812524 0.780908362849304 0.778325203052793
"PPOX" 35.3889285012572 -0.0913972405235602 0.171845423778606 -0.531857284959244 0.594824843623672 0.780952557378068 0.778368007020031
"SOD2" 90.7428150019942 0.0598172270165148 0.112543718199008 0.531502139557375 0.595070859057652 0.781185253950163 0.778598689036529
"NHLRC3" 26.8211517114889 -0.114519190261096 0.215528237845869 -0.531341931830728 0.595181852955039 0.781240666342694 0.778652673707787
"MTX2" 68.020852961351 0.0645769311821431 0.121587305195916 0.531115736779337 0.595338579775844 0.781356088409294 0.778766469280351
"ABHD5" 36.9103026735819 -0.0880382907355202 0.165816558132288 -0.530937873317111 0.595461831660283 0.781426174531522 0.778831349031114
"ARPC5L" 162.832722296821 0.0505907126214954 0.0953387651881909 0.530641576085378 0.595667179001049 0.781426174531522 0.778831349031114
"RAP2A" 97.1532266163961 -0.0543442499983291 0.102401065685512 -0.530700043349429 0.595626655993443 0.781426174531522 0.778831349031114
"TTC8" 33.9587869340614 -0.0904440033423208 0.170391227122769 -0.53080199532312 0.59555599722722 0.781426174531522 0.778831349031114
"BPGM" 56.4223934098876 -0.0765666515377124 0.144438506451519 -0.530098610258146 0.596043562589474 0.78164909177823 0.779049797480284
"TIMM23B" 10.1358816688878 -0.167071559437682 0.315121410829635 -0.530181554461262 0.595986058703723 0.78164909177823 0.779049797480284
"USP46" 91.1877654321391 -0.0573331197051476 0.108120940270126 -0.530268415738046 0.595925841884278 0.78164909177823 0.779049797480284
"CDC26" 124.858991452006 0.0659436987418887 0.124529169198325 0.529544195680508 0.596427994243617 0.781910256874995 0.779306366899691
"SIPA1L3" 11.0062558830258 0.169156921508877 0.319457203801773 0.529513560801845 0.596449239792653 0.781910256874995 0.779306366899691
"UBP1" 122.822301666464 0.0497554958126927 0.0939454340895276 0.529621224223382 0.596374575816492 0.781910256874995 0.779306366899691
"CPE" 73.5665671111168 0.059501213236782 0.112432965166545 0.529215014018741 0.596656302569723 0.782001186774396 0.779394510352542
"MEIS1" 30.4567066707759 0.0946976077312095 0.17893123699386 0.529240222792732 0.596638817282111 0.782001186774396 0.779394510352542
"ZNF256" 12.6852895230463 0.156858506652572 0.296611850461826 0.528834253952909 0.596920433397354 0.782257099633916 0.779648328379326
"BCL6" 34.2523189359267 -0.0954727058193436 0.180771086361582 -0.528141461894946 0.597401155242569 0.782478428007494 0.779861471900928
"HAUS2" 54.9537647951727 0.0697640861927033 0.132116326142078 0.528050455457554 0.59746431682358 0.782478428007494 0.779861471900928
"KLF13" 35.3276991143149 0.0868270168416843 0.164446606924032 0.527995186193141 0.597502677065416 0.782478428007494 0.779861471900928
"SAMD5" 37.2315902967791 -0.0875760452730421 0.165848133128216 -0.528049629629162 0.597464889990634 0.782478428007494 0.779861471900928
"SNHG19" 145.517551311019 -0.0525585175691352 0.0995053616412253 -0.528197844842163 0.597362025071252 0.782478428007494 0.779861471900928
"WASHC5" 53.324714436553 -0.0685665914971 0.129811905636783 -0.528199560439019 0.59736083445295 0.782478428007494 0.779861471900928
"RRP15" 122.9128029016 0.0468510819329149 0.0888416272269456 0.527355063108356 0.597947043086346 0.782837897086288 0.78021601759323
"USP49" 23.131334919327 0.107300889570221 0.203454008751199 0.52739629083169 0.597918418757319 0.782837897086288 0.78021601759323
"ZNF579" 69.1336254820577 0.068228322136734 0.129391377895222 0.527301921090781 0.597983940405057 0.782837897086288 0.78021601759323
"CERT1" 71.6568356902719 -0.0593070110998281 0.112577666852582 -0.526809737294428 0.598325720294956 0.783104808839607 0.780479555235219
"ZCCHC4" 19.7883553611634 -0.114747142983325 0.21779126497081 -0.526867516925919 0.598285592650089 0.783104808839607 0.780479555235219
"FBXO3" 53.1793938555845 0.0713954020385531 0.135756869416373 0.525906367357218 0.598953264659158 0.783564982722727 0.780933226667931
"HSD17B14" 24.85356601461 0.109354692042928 0.207901451092266 0.5259929234183 0.598893123801325 0.783564982722727 0.780933226667931
"PIK3C3" 64.9673751933854 0.0723927556530466 0.137629870460561 0.525995958659217 0.598891014905779 0.783564982722727 0.780933226667931
"TNRC18" 47.5435181394871 -0.0846479409091173 0.160867007731344 -0.526198268388778 0.598750457020693 0.783564982722727 0.780933226667931
"LIX1" 227.866679127451 -0.0361416654321218 0.0687389414207205 -0.525781524782506 0.599040012563436 0.783588214061443 0.78095514072193
"CALCOCO2" 52.6924170052785 0.0748763923094666 0.14245527731095 0.525613327374509 0.599156894938969 0.783650853606266 0.781016330713113
"SLITRK5" 17.2065683762475 -0.141838799758114 0.26997176766975 -0.525383824325001 0.599316396001875 0.783769214253229 0.781133054483126
"DMKN" 20.4318070723382 0.11137704130814 0.212241834271672 0.524764788668271 0.59974671207692 0.784201816147323 0.781561722917011
"PTPN21" 54.3398990896474 0.0692006750841196 0.131883830513071 0.524709320429247 0.599785277062141 0.784201816147323 0.781561722917011
"TMEM80" 14.7865006390604 -0.138446732643146 0.264577114472289 -0.523275540740871 0.600782519518779 0.785415268956525 0.78276984981875
"FBXO33" 44.4004050307519 0.0735055639326865 0.140506374438784 0.523147538510513 0.600871585831379 0.785441301861297 0.782794554590267
"HMGXB4" 138.811069385249 -0.0429623804104982 0.0821589846645621 -0.522917616203566 0.601031584991063 0.785560039393382 0.782911651657747
"ANAPC13" 152.996918909263 0.0466217249974441 0.0892234876567102 0.522527489362694 0.601303111867915 0.785766221560333 0.78311465823655
"HDAC7" 133.186583018294 0.0547946162018976 0.104871650884548 0.522492167709083 0.601327698344992 0.785766221560333 0.78311465823655
"RFT1" 36.4959762466172 0.086977562271113 0.166585066764089 0.522121003764923 0.601586083267669 0.785832631829118 0.783177125541191
"SNAPC3" 91.5531548216455 0.0516456342685933 0.0989140286269841 0.522126486864211 0.601582265856268 0.785832631829118 0.783177125541191
"VWA5A" 21.8298890986401 0.112500743727057 0.215465238193947 0.522129438001462 0.60158021123723 0.785832631829118 0.783177125541191
"CCDC117" 76.8059341507133 0.0553245933094747 0.106215360890569 0.520871866795938 0.602456034800797 0.786607155220997 0.783944072320907
"GOLPH3L" 27.8832616484626 0.095712643850355 0.183753534150777 0.520875118362726 0.602453769537454 0.786607155220997 0.783944072320907
"MTATP6P1" 328.709889373947 0.0901357069389431 0.172983277857487 0.521066013173837 0.60232078590848 0.786607155220997 0.783944072320907
"NUDT4" 94.6239947804029 -0.0537711981974413 0.103203073972076 -0.521023222738409 0.602350593988747 0.786607155220997 0.783944072320907
"ENSG00000275895" 49.9810609985918 -1.03125647280846 1.98036281670738 -0.520741181417989 0.602547082329948 0.786635604724545 0.783971186354719
"VPS11" 33.2998740465032 -0.0901585190370533 0.173237566517892 -0.520432841728598 0.602761924848745 0.786825645607637 0.78415934438554
"ZNF526" 30.9439617862739 -0.103293756874395 0.198526195800828 -0.520302907420969 0.602852469786859 0.786853407474045 0.784185773257231
"ENSG00000285053" 12.4365180728403 0.288429830807239 0.554504215552197 0.520158048789602 0.602953421981287 0.786894745129663 0.784225732072574
"IFT172" 25.345212825505 0.102258660664954 0.196744810787535 0.519752771397786 0.603235900802562 0.787172950518784 0.784501754992011
"MICOS10" 635.27420006467 -0.0543780669117435 0.104731275024259 -0.519215171391239 0.603610700461988 0.787252513034138 0.784574856998323
"MMGT1" 59.8502604288644 0.0665707134391203 0.128225708409534 0.519168225037238 0.603643435113075 0.787252513034138 0.784574856998323
"MRGPRF" 24.4974757526699 0.113058979623758 0.217701646830568 0.519329923635118 0.603530689627156 0.787252513034138 0.784574856998323
"RHOF" 17.5288731297295 -0.117369226626278 0.225974853733686 -0.519390652043962 0.603488348761874 0.787252513034138 0.784574856998323
"ZNF670" 15.9016493722756 0.130182775719445 0.250656197711594 0.519367870844486 0.603504232039754 0.787252513034138 0.784574856998323
"USP44" 41.1331442816691 -0.0787745831559215 0.151842123318989 -0.51879268699656 0.603905318170654 0.787503628448024 0.784823880667309
"TMEM158" 260.745331613421 -0.0514109018035426 0.0991197827900443 -0.518674480072674 0.603987760834049 0.787520719498694 0.784839676186779
"IFT70A" 16.3831595894138 -0.129694382037397 0.250267487322128 -0.518223055759787 0.604302650340044 0.787840851992909 0.785157481230734
"TIMP2" 348.795928325122 -0.0334408297533371 0.0645703998644585 -0.517897207134131 0.604529990734482 0.787986393792104 0.785300052548039
"URB1" 28.8193408784963 0.0943085672246236 0.182110623230666 0.517864172619793 0.60455304063254 0.787986393792104 0.785300052548039
"DOLPP1" 48.0168583905766 0.0702337514717714 0.135783932053106 0.51724641060109 0.604984157926167 0.788276937676426 0.785585894569552
"ENSG00000280143" 11.5351444169168 -0.179839631253495 0.347622590253461 -0.517341612127017 0.604917710698062 0.788276937676426 0.785585894569552
"STOX2" 47.0105938921754 -0.0754759587501503 0.145894262801434 -0.517333288512346 0.604923520150053 0.788276937676426 0.785585894569552
"CA2" 27.6927784057921 0.0956564884647585 0.185131632067234 0.51669445894594 0.60536946471999 0.788301225663224 0.785602684449399
"CSGALNACT2" 25.3238529480522 -0.114950650516441 0.222377919794064 -0.516915755947771 0.605214968352403 0.788301225663224 0.785602684449399
"CTSB" 155.111172286609 0.0551591699185612 0.106695021228547 0.516979792341078 0.605170265258511 0.788301225663224 0.785602684449399
"FGFBP3" 147.453482298007 0.0454004342759063 0.0878616847806161 0.516726197423459 0.605347305722696 0.788301225663224 0.785602684449399
"PRR5" 10.6881379161388 -0.162261885893707 0.313961764831067 -0.516820530617844 0.605281446832344 0.788301225663224 0.785602684449399
"VPS8" 30.7280226653699 -0.0879574743653707 0.170254601397988 -0.516623184590242 0.605419227985588 0.788301225663224 0.785602684449399
"CEP76" 21.2773700943308 -0.110594029801909 0.214133212973815 -0.516473032212114 0.605524069340833 0.788347361253231 0.785647427174035
"LRRC8D" 64.3354439392901 0.0674122242054984 0.130648357045268 0.515982180948061 0.605866854648651 0.788703236114542 0.786000848031467
"CNOT4" 56.7265128991258 0.0718616687930169 0.139404581970516 0.515490005975668 0.606210651546269 0.788961455114505 0.786254477178622
"ENSG00000124593" 386.066050857729 0.039475386239151 0.0765802923130451 0.515477090081915 0.606219674805748 0.788961455114505 0.786254477178622
"GATC" 86.4789178785868 -0.0601364855814693 0.116679273032102 -0.515399899388505 0.60627360276804 0.788961455114505 0.786254477178622
"BBS7" 46.0556259692184 0.073897137119067 0.143745489404557 0.514083171758462 0.607193842339116 0.789471038680156 0.786745044804516
"CASP9" 21.0317123008379 0.104841466741377 0.203834820908148 0.514345224600369 0.607010648157034 0.789471038680156 0.786745044804516
"FAM76A" 28.9747497959326 -0.0914795865560839 0.17792984462011 -0.514132897442797 0.607159078536222 0.789471038680156 0.786745044804516
"FOXN3" 105.591566988982 -0.0509160195204274 0.0989410609398389 -0.514609597236751 0.606825857287371 0.789471038680156 0.786745044804516
"FST" 10.5247326270217 0.150878891420501 0.293719856707696 0.513682980482497 0.607473653054255 0.789471038680156 0.786745044804516
"HDGFL3" 202.046556439007 0.0382764536112372 0.0744958252915255 0.513806692676395 0.607387148278864 0.789471038680156 0.786745044804516
"IL13RA1" 42.7863301404337 0.0811507522821886 0.157711391371361 0.514552256349727 0.606865935217503 0.789471038680156 0.786745044804516
"LGI2" 22.2798513888357 -0.104657101371938 0.203758252231987 -0.513633682196987 0.607508126023279 0.789471038680156 0.786745044804516
"MBD1" 97.5204114441339 -0.0543686821489364 0.105730421213391 -0.514219857681325 0.607098285760639 0.789471038680156 0.786745044804516
"R3HDM2" 21.8046392735877 0.106996675940454 0.208123618071797 0.514101556237328 0.607180989433076 0.789471038680156 0.786745044804516
"RAB7A" 207.957600587967 -0.0366605146243771 0.0713344960400557 -0.513924071234646 0.607305077331589 0.789471038680156 0.786745044804516
"SPIN2B" 35.1157580021609 -0.089612587845137 0.174514329404263 -0.513497018560289 0.607603695803395 0.789471038680156 0.786745044804516
"TRMT10B" 13.0083020720233 0.137023221182427 0.266861853081122 0.51346125195636 0.60762870873219 0.789471038680156 0.786745044804516
"USP31" 49.2844783277001 -0.0692473625329224 0.13486745508622 -0.513447536239583 0.607638300769671 0.789471038680156 0.786745044804516
"CPSF1" 79.183792999613 0.0724208044991924 0.141125773832248 0.513164977116631 0.607835922510126 0.789611579170273 0.786882637365022
"VPS37A" 49.6212960286374 -0.0697098436850851 0.135861718875381 -0.513094080231874 0.60788551226139 0.789611579170273 0.786882637365022
"CLN8-AS1" 41.0003038264197 -0.0921205944156779 0.179975879880542 -0.511849668282341 0.608756225992972 0.790210517309968 0.787472118832896
"ENSG00000289357" 12.031655782669 -0.150345909185142 0.293734131973687 -0.511843510234659 0.608760536152748 0.790210517309968 0.787472118832896
"INSR" 33.2470294494951 0.0940405606102736 0.183723885322867 0.511858109494099 0.60875031781601 0.790210517309968 0.787472118832896
"KNTC1" 58.6791711929632 -0.0671553253316691 0.131204131328203 -0.511838496637595 0.608764045295142 0.790210517309968 0.787472118832896
"PAPSS2" 36.362249368886 -0.0857012758267706 0.167375476691941 -0.512030062710478 0.60862996979568 0.790210517309968 0.787472118832896
"SGPL1" 90.7023529602473 0.0528985423432777 0.103282357466699 0.512174040569648 0.608529209546645 0.790210517309968 0.787472118832896
"XPR1" 85.4357257821586 -0.060040243181278 0.117400941059108 -0.511411941332304 0.609062635025048 0.790507760097646 0.787767100971816
"TNNI3" 12.3665959138382 -0.158485670123515 0.310170237700615 -0.510963499587891 0.609376615556307 0.790824908533882 0.788081919075947
"FTO" 59.7281746881445 0.0749972784089995 0.14685903858026 0.510675264757454 0.609578463761516 0.7909964802243 0.788251664894162
"MYL12A" 963.428772696245 -0.061371531788001 0.120242737717941 -0.510396993221851 0.60977336295321 0.791068630088242 0.788321103477543
"VPS36" 60.214803253279 0.0633774854046354 0.124168216184401 0.510416331587741 0.609759817618862 0.791068630088242 0.788321103477543
"DSN1" 45.1799047564536 -0.0743727021307292 0.146030076855055 -0.509297151192689 0.610543954475089 0.791581998111238 0.788825307780144
"EDC4" 81.8951145763385 -0.161024214164363 0.316161564128698 -0.509309898589747 0.61053502068519 0.791581998111238 0.788825307780144
"GPC6" 74.83899859793 0.0650167354902784 0.127571953396744 0.509647565621878 0.610298393782013 0.791581998111238 0.788825307780144
"KIF3B" 119.16076403824 0.0462296255315706 0.0907719775607143 0.509294021942501 0.610546147564126 0.791581998111238 0.788825307780144
"SEMA4D" 13.7399286289669 -0.12984745522786 0.254985137278931 -0.509235387652492 0.610587241191455 0.791581998111238 0.788825307780144
"ZNF696" 32.9896852998793 -0.0870116448373252 0.170833218179321 -0.509336800914154 0.610516166852819 0.791581998111238 0.788825307780144
"GLIS2" 31.8132787727743 0.0948575068802956 0.186388149235746 0.508924560221468 0.610805103948228 0.791774066496687 0.789015477867412
"AGAP6" 17.3127817266728 0.271100967067807 0.533289957403342 0.508355657751053 0.611203943923241 0.792067195205108 0.789395188604408
"CFAP119" 12.767997818559 0.13954420508827 0.274529246890276 0.508303602144232 0.61124044426596 0.792067195205108 0.789395188604408
"TMED10" 236.453445419744 -0.0329621026925465 0.0648615562508891 -0.508191671581957 0.611318930992052 0.792078532763829 0.789405248462733
"MAN2A2" 42.8092873594914 -0.0787215034530103 0.154950610898354 -0.508042549794467 0.61142350347894 0.792123662885115 0.789448987031203
"CITED2" 152.915502580949 0.0443870638881206 0.0874009232476809 0.507855778163057 0.611554489304804 0.792165962761474 0.789488666330438
"TMEM138" 63.2916276940432 0.0601606953508978 0.118473885401872 0.507797099308666 0.611595644255623 0.792165962761474 0.789488666330438
"ASB7" 22.6773249124937 -0.105522553853115 0.20821209122245 -0.506803198765132 0.612292911697213 0.792419716118095 0.789731659357383
"CSTB" 331.088660340248 -0.0351350582892391 0.0693376094288741 -0.506724396451543 0.612348210221942 0.792419716118095 0.789731659357383
"NR3C1" 34.1123507666266 -0.0914714789621245 0.180348813191576 -0.507192020526128 0.612020093290974 0.792419716118095 0.789731659357383
"PEX19" 86.7454979221852 0.0537827064347369 0.106006642056249 0.50735223181769 0.611907696019967 0.792419716118095 0.789731659357383
"PHF5A" 61.3944808028301 -0.069553409513506 0.137261400155233 -0.506722279059125 0.612349696105698 0.792419716118095 0.789731659357383
"SEC11A" 420.944975707284 -0.0307889261541534 0.0607425772625057 -0.506875531821702 0.612242154835511 0.792419716118095 0.789731659357383
"SEL1L" 102.459509574613 -0.0492077386545519 0.0970438158629321 -0.507067227488814 0.612107648984011 0.792419716118095 0.789731659357383
"ZDHHC15" 13.5256023102817 0.135300364809357 0.266706639240203 0.507300325161768 0.611944110470842 0.792419716118095 0.789731659357383
"GTF2E1" 49.1918256646733 -0.0707990193080602 0.139799768196743 -0.50643159299394 0.612553700680627 0.792593407647592 0.789903524864289
"MAN1A1" 16.156673440932 -0.134964780609052 0.266823143831114 -0.505821116831147 0.612982232905726 0.793057546570593 0.790364851342418
"MRPL35" 128.928703883084 -0.0488553229939788 0.0966129232971881 -0.505681034448119 0.613080584354078 0.793094450694034 0.79040039312985
"CARS1" 177.161765709465 0.0459185735682855 0.0909059790380445 0.505121599857237 0.61347343126899 0.793512268802321 0.790815554554323
"C1orf54" 26.9117084528367 0.100220658069338 0.198507337070465 0.504871303743108 0.613649230499947 0.793649278070872 0.790950860875264
"PROCR" 11.8631672981754 -0.140202156767477 0.277894024648237 -0.50451662983739 0.613898379082424 0.793875154637841 0.791173494955814
"SLC25A37" 70.0988477097191 0.0581617406260354 0.115303347214026 0.504423696547815 0.613963669513893 0.793875154637841 0.791173494955814
"NKAP" 124.705451636996 -0.0437082008302339 0.086769032686556 -0.503730414837344 0.614450832245584 0.794414633198104 0.791709899937017
"EPN1" 28.1296553796938 0.115869930600544 0.230157094150893 0.503438449412204 0.614656044615304 0.794463350441535 0.791754739807579
"NPC1" 81.8978862581233 0.0600730894373799 0.119298482442556 0.503552838287831 0.614575641047694 0.794463350441535 0.791754739807579
"RBM20" 34.2764554285805 -0.0796639307138143 0.158258585146014 -0.503378256796077 0.61469835566827 0.794463350441535 0.791754739807579
"PDK2" 27.8039269572842 0.0996136469783449 0.198180468001426 0.502641092651108 0.615216632670073 0.794803062845604 0.792088347215377
"SDHAP4" 16.6217002122526 -0.120856220122176 0.240398276607194 -0.502733305029691 0.615151790522551 0.794803062845604 0.792088347215377
"VEPH1" 10.1852418533226 0.163098308268626 0.324366031408917 0.502821789199666 0.615089572812804 0.794803062845604 0.792088347215377
"ZNF561-AS1" 26.5207279202072 -0.114775550077269 0.228360754071963 -0.502606284270283 0.615241110102003 0.794803062845604 0.792088347215377
"SLC9A6" 23.1064746938168 -0.116878602691756 0.232638090378918 -0.502405270355277 0.615382472494473 0.794895271533291 0.792179004827448
"ATP5ME" 1104.20024882555 -0.0564214725095592 0.112479551773946 -0.501615374703406 0.615938102322973 0.795338862918315 0.7926161359739
"ENSG00000279348" 10.4952216222597 -0.153203836528204 0.30531219288614 -0.501794032789703 0.615812411049685 0.795338862918315 0.7926161359739
"SS18L1" 48.8123366724654 -0.0713792377618099 0.142322454880918 -0.501531805515393 0.615996899597468 0.795338862918315 0.7926161359739
"TTC27" 43.0934054722082 -0.0741507762313234 0.147852408569688 -0.501518892716404 0.616005984952669 0.795338862918315 0.7926161359739
"CRIP1" 15.425740326881 0.116730567880158 0.232956414320985 0.501083295862021 0.61631250232012 0.795403936779874 0.792672344571722
"ETV1" 35.9122637917453 0.0799367927240073 0.159633916587614 0.500750682766934 0.61654659794066 0.795403936779874 0.792672344571722
"NDUFAF7" 41.3928581547069 -0.0793671570371153 0.15835378797185 -0.501201506156732 0.61622931441295 0.795403936779874 0.792672344571722
"RRP7BP" 18.727206536811 0.116881630290341 0.233329820490266 0.500928814177087 0.616421222851586 0.795403936779874 0.792672344571722
"SEC22B" 96.4878155442806 -0.0541016300214117 0.108010351340468 -0.500893010253004 0.616446422001868 0.795403936779874 0.792672344571722
"ZDHHC3" 105.345238457524 0.0513168565936311 0.102395350161462 0.501163934814541 0.616255753888298 0.795403936779874 0.792672344571722
"ZIC4" 14.3983644825469 -0.125901193303595 0.251410846232935 -0.500778686321855 0.616526887322641 0.795403936779874 0.792672344571722
"HSD11B1L" 18.6608374990907 -0.117466894067493 0.234669633808456 -0.500562821704375 0.616678833214702 0.79548417804118 0.792751076637735
"PLEKHM3" 10.7356237696459 -0.14721886983288 0.294273535324684 -0.500278999504484 0.616878639052969 0.79565155375467 0.792916643681991
"NDFIP1" 226.568972083064 -0.0398872934324933 0.0798140474415983 -0.499752796795322 0.617249151561963 0.795948667511441 0.793210268884898
"TTC32" 23.4444015679637 0.108743311388772 0.217569341524873 0.499809902565431 0.617208937243505 0.795948667511441 0.793210268884898
"C19orf47" 11.3822372716382 0.144951645865285 0.290211577878998 0.499468859666658 0.617449119289398 0.796116142228287 0.793375933945388
"YIPF4" 88.5879378111382 -0.0558251102741139 0.111838621719955 -0.499157709703368 0.617668284703278 0.796308328905769 0.793566225635347
"FJX1" 198.324377484416 0.035391291493006 0.0709233518673364 0.499007598501636 0.617774031049174 0.796354266786575 0.793610772054197
"CEBPB" 27.0192438568992 0.0983265742813759 0.197141148419104 0.498762308477287 0.617946843486726 0.796396261014664 0.793650155782469
"WNT5A" 33.2339768146243 -0.0944701306516873 0.189394145885927 -0.498801746008491 0.617919057416517 0.796396261014664 0.793650155782469
"ABHD17B" 31.9905991628842 -0.0860941836098096 0.172793554140767 -0.498248815113048 0.618308679768126 0.796439857665395 0.793682519302212
"DCUN1D2" 18.6666268813724 -0.118401797260123 0.237671456216616 -0.498174240798232 0.61836123672248 0.796439857665395 0.793682519302212
"FBXW9" 30.7000046101853 0.0915010473094093 0.183659994852052 0.498208917968871 0.618336797415297 0.796439857665395 0.793682519302212
"LETM1" 116.443052247935 0.0503278833281721 0.101024608512421 0.498174494999246 0.618361057568592 0.796439857665395 0.793682519302212
"MFF" 143.289893862291 0.0433598420552199 0.0870544021458878 0.498077535269916 0.618429393766783 0.796439857665395 0.793682519302212
"PGBD5" 16.0749534409667 -0.178126192061316 0.357626954804476 -0.498078205986185 0.618428921041669 0.796439857665395 0.793682519302212
"TACC2" 46.652685490589 -0.0818474474471543 0.164412126803076 -0.497818798641216 0.618611764775851 0.796439857665395 0.793682519302212
"UQCC1" 52.3804688989012 0.0693809932686207 0.139342827791062 0.497915783456428 0.618543402089858 0.796439857665395 0.793682519302212
"ZNF32" 43.1893917958814 0.0720309790351819 0.144683788584424 0.497851070530624 0.618589016590199 0.796439857665395 0.793682519302212
"ZNF239" 12.5410604848567 0.145254878525599 0.291846089425735 0.497710552885657 0.618688068974677 0.79644781677597 0.793689220837689
"APOBEC3B" 11.4939819435622 0.152563875773853 0.306828916318384 0.497227828473453 0.619028399322749 0.796615064526147 0.793852200165133
"TCEAL2" 10.5792557931247 -0.150340235824344 0.302284343209957 -0.497347081320458 0.61894431608412 0.796615064526147 0.793852200165133
"YARS2" 80.8746481206517 0.0552257837638721 0.111063867521115 0.497243477977865 0.619017364828033 0.796615064526147 0.793852200165133
"RGP1" 54.9419721215008 -0.0657641210832997 0.132288645563099 -0.497125968773574 0.619100222885038 0.796617234794184 0.793853133754517
"HMGN5" 115.6531138406 -0.0528939359224841 0.106560937304242 -0.496372660194108 0.619631510558655 0.79712517102155 0.794356848522266
"TRMT44" 14.5159762325767 0.127834881495133 0.257540932523856 0.496367238568152 0.619635335001696 0.79712517102155 0.794356848522266
"CEP120" 53.961325233773 -0.0663714816486883 0.133797064466669 -0.496060821014667 0.619851500257513 0.797222663336522 0.794451544062832
"SOCS3" 24.8630422172058 0.0974463786360136 0.196437219147178 0.496068815569025 0.619845860003512 0.797222663336522 0.794451544062832
"MINCR" 19.7121803890545 0.114627160339454 0.231228021511576 0.495732133113096 0.62008341287665 0.79743063897792 0.79465756779303
"ANKRD36B" 44.6290763742905 -0.108969981241822 0.219957878282345 -0.495412949482737 0.620308655726595 0.797457145695575 0.794771482265166
"FBXO42" 47.6533116511268 0.0718028996228833 0.144937939798778 0.495404444982244 0.620314657705617 0.797457145695575 0.794771482265166
"RAB24" 57.3579017328116 0.0654817985749416 0.13230148369903 0.494943796124804 0.62063979449724 0.797784833171079 0.795096827140452
"HAUS5" 13.4807564880249 0.135947425206611 0.274999694224403 0.494354823157282 0.621055613449129 0.798138680420368 0.795447003873936
"MAT2B" 99.1365889170156 0.0558951413614772 0.113055403618066 0.494404863214742 0.621020280117173 0.798138680420368 0.795447003873936
"TECPR2" 34.9253463466323 0.0805665250127012 0.163013502652923 0.494232218199973 0.621142188619838 0.79815963099266 0.795466645042908
"ACYP1" 61.8109360458709 0.0649663693892823 0.131512648211418 0.493993317546484 0.621310898865647 0.79828610738869 0.795591456047456
"RAB40B" 16.9494573334467 0.115835480982126 0.234760842769533 0.493419088190284 0.62171649771743 0.798716885089307 0.796019540593146
"MFSD14CP" 54.588576381369 -0.0696985103791914 0.141403916602041 -0.492903676602867 0.622080649346681 0.79909432427953 0.796394465788241
"ATP1A1" 159.905605471532 0.0574425489482952 0.116666006875423 0.492367489783316 0.622459577407397 0.799309879049544 0.79660557493765
"CLSTN2" 150.882553782443 0.0489738073018666 0.0994480843494761 0.492456014836495 0.622397009056163 0.799309879049544 0.79660557493765
"DIP2C" 51.776889441127 0.0700070994348522 0.142169897656817 0.492418582194115 0.622423465626027 0.799309879049544 0.79660557493765
"MRPL32" 142.666877214225 0.0495999999932839 0.100785591335145 0.492133839135278 0.622624731730775 0.799431573931511 0.796725619356616
"NUP43" 78.2960225193663 -0.0605732096838961 0.123126875116868 -0.491957662585054 0.622749273450059 0.799501101825 0.796793673352052
"TGFBR3" 68.2894619470305 0.0593568805092679 0.120723385494462 0.491676739068842 0.622947884623951 0.799665695474552 0.796956471094298
"EXOSC2" 59.2119419117357 0.0632251995936905 0.128782866581419 0.490944185915586 0.623465924151598 0.799969042760264 0.797253837503063
"NLGN1" 30.1940812726716 0.0876694349494624 0.178554132548878 0.49099639251118 0.623428999050214 0.799969042760264 0.797253837503063
"ZCCHC24" 46.807154126202 -0.0747184514908037 0.152109960074992 -0.491213405446734 0.623275518538787 0.799969042760264 0.797253837503063
"ZFP37" 15.0725676296778 -0.12098752261325 0.246365886311557 -0.491088780287737 0.623363656599157 0.799969042760264 0.797253837503063
"G6PC3" 53.2957015449863 0.0806221599089606 0.164352155796443 0.490545192536535 0.623748158652881 0.800240775553985 0.797523409998634
"ATP6V1A" 76.9401187105424 -0.0583662102586209 0.119057873346968 -0.490233939325671 0.623968367069211 0.800401833960222 0.797681445854338
"ZNF736" 11.1179416323722 -0.145082894155573 0.295985728385915 -0.490168546121284 0.624014636354795 0.800401833960222 0.797681445854338
"NUP160" 79.2829533450951 -0.0639467926922647 0.130515917012069 -0.489953977692631 0.624166465725307 0.800506178602985 0.797784198293129
"EPB41L3" 11.7886749255932 0.136114536307435 0.278072880543248 0.48949230878437 0.624493198373699 0.800777105755334 0.798051729098373
"RDH10" 23.6465189981786 -0.0956898654298761 0.195502385929881 -0.489456253818796 0.624518718328997 0.800777105755334 0.798051729098373
"RNASEH1-DT" 26.8073107677932 0.0890113656609399 0.181912520663877 0.489308626674509 0.624623214544963 0.800820687526999 0.798093925347186
"ENSG00000289843" 13.4814813794433 -0.134575805420695 0.275091163313437 -0.489204392463017 0.624697000107407 0.800824890205409 0.798096876796259
"ENSG00000275180" 63.4965427634185 -0.0705899919571992 0.144402120106014 -0.488843182533435 0.624952723361887 0.800956748799996 0.798223340551435
"LACTB" 50.3891694052777 0.068176964535906 0.139518003609426 0.48866069447757 0.625081935319877 0.800956748799996 0.798223340551435
"SEC24D" 39.6279309963083 0.0792210088137134 0.162115300253369 0.488670771296105 0.625074800056673 0.800956748799996 0.798223340551435
"ZNF16" 12.0567925202855 0.136896632853753 0.28002322432001 0.488875996575584 0.624929490369915 0.800956748799996 0.798223340551435
"NDUFB8" 379.226874093242 0.043482194678852 0.0890208883432152 0.488449345856995 0.625231596605115 0.801058147122492 0.798323156968864
"ANKS1A" 40.9321317778483 0.073376563035508 0.150305733775176 0.488182061938257 0.625420889209881 0.801119934548982 0.798382262366243
"SLC10A3" 12.5609627139446 0.140220431838001 0.2872080199207 0.48821906810512 0.625394679673666 0.801119934548982 0.798382262366243
"CPD" 93.4074289437521 -0.0507001042364618 0.103931807700962 -0.487820864064435 0.625676731669865 0.801134796176584 0.798392134357736
"MAP3K1" 75.1203526819923 -0.054716623011315 0.112170066499911 -0.487800575667472 0.625691103616306 0.801134796176584 0.798392134357736
"MCM3" 229.081583306382 0.0407626573916526 0.0835233254358889 0.4880392055623 0.625522071365449 0.801134796176584 0.798392134357736
"ZFP1" 25.7781507185085 -0.0938611500682101 0.192430156435782 -0.487767363529289 0.625714630822546 0.801134796176584 0.798392134357736
"WNK4" 16.7885416724779 0.12902538074286 0.264593657636359 0.48763595429859 0.625807723780812 0.801163675236977 0.798419680500062
"TIMM22" 90.7066418165585 0.0572127474224303 0.117358971105803 0.487502121766651 0.625902539586313 0.801194753141142 0.798449418144724
"ZSCAN16-AS1" 48.373047009063 0.0671919659715974 0.137962505412741 0.487030630319301 0.62623662454981 0.80153206914996 0.798784344268126
"ARMC9" 73.7488752202949 0.0547943081668202 0.112611867175871 0.486576677405104 0.626558354722596 0.801763158285179 0.799012173233498
"ETFA" 191.031756966588 0.037153420417946 0.0763552769918118 0.486586152021036 0.626551639049075 0.801763158285179 0.799012173233498
"FAM156A" 20.9930582607493 0.143746222188499 0.295802166895788 0.485953918786337 0.626999838227936 0.802171225303717 0.799416372001447
"PRKRIP1" 94.4634612065045 -0.0507122320772801 0.104361704141066 -0.485927596666417 0.627018501342349 0.802171225303717 0.799416372001447
"AP1S1" 15.9682358374769 0.127341084900451 0.262280115605068 0.485515589341116 0.627310657088716 0.802184362947934 0.799423299096659
"ATP6V0A1" 66.1106969594493 -0.0582998442896184 0.120096311840347 -0.485442420306133 0.627362547604187 0.802184362947934 0.799423299096659
"ENSG00000291006" 30.8453017297298 -0.0891656024622514 0.183689378767126 -0.485415123404014 0.627381906679565 0.802184362947934 0.799423299096659
"NAP1L4" 297.452389299574 -0.0347364224496601 0.0715243070533638 -0.48565898616457 0.627208967297572 0.802184362947934 0.799423299096659
"UNC13B" 44.0650144465785 0.0688760253236148 0.141870980166673 0.485483537526124 0.627333387586695 0.802184362947934 0.799423299096659
"ANKRD18A" 15.5095428456722 0.109838250506134 0.226452450108374 0.485038914145415 0.627648741959885 0.802254604004093 0.799580816055228
"FDPS" 855.819183153853 -0.0481142250109489 0.099186218063912 -0.485089823466661 0.627612630474778 0.802254604004093 0.799580816055228
"COX5B" 544.385595802041 0.0486713337164699 0.100435366624641 0.484603535110995 0.627957605581838 0.802409181190059 0.799731152034429
"RPL26L1" 270.030847712781 0.0478123012748917 0.0986535038207935 0.484648790191415 0.627925497995817 0.802409181190059 0.799731152034429
"SUMF1" 35.1897631039238 0.0806785714493844 0.166495290326736 0.484569691377202 0.627981617502944 0.802409181190059 0.799731152034429
"MGAT5" 82.2955721993124 0.0495547603086225 0.102322939134659 0.484297663140887 0.628174634165961 0.802565522481101 0.799885729854843
"KIN" 71.6187725999331 -0.0558096899787921 0.115270037513738 -0.48416475939934 0.628268944788756 0.802595734440522 0.79991459948817
"TFIP11-DT" 10.1878989138942 -0.168368804704463 0.347855398091021 -0.484019525436278 0.628372012073607 0.802637124733696 0.799954610285475
"OSBPL3" 34.5994735729773 0.0808470119265347 0.167411439135521 0.482924060291294 0.629149657339518 0.803540066126419 0.800853291592916
"BEND5" 17.1702719221791 0.115364116964791 0.239307481441334 0.482074844756042 0.629752778910769 0.803598610749583 0.800901711195838
"BID" 46.3328622418252 0.0684062422649609 0.141882042034696 0.482134604802437 0.629710328631921 0.803598610749583 0.800901711195838
"CYB561A3" 25.8487813652693 0.0943056078161447 0.195442761523516 0.482522898678945 0.62943453562849 0.803598610749583 0.800901711195838
"DCLK1" 35.7473169103749 -0.0808210526066486 0.167635537399419 -0.482123622833501 0.629718129532192 0.803598610749583 0.800901711195838
"GDPD5" 11.3831038991195 0.149158758281884 0.309190740822774 0.482416639919309 0.629510002770465 0.803598610749583 0.800901711195838
"PHB2" 360.328023365319 0.036474859926059 0.0756641636759351 0.482062553182754 0.629761510325941 0.803598610749583 0.800901711195838
"RNF24" 33.3581412537363 -0.0874054894348118 0.181232512876963 -0.482283714148743 0.629604414815103 0.803598610749583 0.800901711195838
"SNIP1" 37.5788055998786 -0.0787893206983364 0.163214941359513 -0.482733504923348 0.629284970206088 0.803598610749583 0.800901711195838
"ELMOD2" 65.0269240377775 -0.0626094444445582 0.129945648045257 -0.481812553066437 0.6299391110888 0.803694787535103 0.800995085422649
"TMEM168" 37.5234026382734 0.0855839073737679 0.177649443976437 0.48175724875964 0.629978402308947 0.803694787535103 0.800995085422649
"SLC45A4" 10.7244252052711 0.134227508487239 0.278806657008583 0.481435809056403 0.630206791468375 0.803895860006492 0.801194242688816
"OTUD1" 10.0320729624871 0.144690200222624 0.300912491833553 0.480838131182198 0.630631547168675 0.804347345619518 0.80164297082029
"ATP5MC2" 477.295710400973 -0.0296800731456306 0.0618003425779476 -0.480257421036067 0.631044361238909 0.804383380478243 0.801762661997288
"C11orf71" 11.4218161119672 0.156655212936765 0.326176391105252 0.4802775958307 0.63103001748984 0.804383380478243 0.801762661997288
"HNRNPL" 357.740083623625 -0.0680422810070883 0.141695520429436 -0.480200649963196 0.631084724726327 0.804383380478243 0.801762661997288
"RNF216P1" 78.9476498408538 0.0574379514696707 0.119549146189432 0.480454719255438 0.63090409335412 0.804383380478243 0.801762661997288
"SLC35G2" 22.9615158498101 -0.102642577688021 0.213635984563638 -0.48045547147721 0.630903558592387 0.804383380478243 0.801762661997288
"LINC01224" 19.6001381221143 0.116619488290067 0.243025078761307 0.47986606519983 0.631322632449856 0.804596326230416 0.801973664839032
"CLDND1" 92.6673457537507 -0.054778475145928 0.114297367143933 -0.479262790690064 0.631751689523388 0.805052809335425 0.802427410444563
"DNAJA2" 150.564263054475 0.0393401801871932 0.0821728376182479 0.478749198974443 0.632117060747672 0.805337697809541 0.802708870727682
"ENSG00000291100" 69.9552615229626 -0.0576752532759783 0.120445649710487 -0.478848787105316 0.632046206324186 0.805337697809541 0.802708870727682
"ABHD3" 20.7588070981159 0.107726625990857 0.225385080946268 0.477966977843309 0.632673708631351 0.805414479111734 0.802776662565644
"CTBP2" 237.177941285229 -0.0351412472160531 0.0734737621526279 -0.478282943277815 0.632448834747617 0.805414479111734 0.802776662565644
"ENSG00000287277" 10.2667473571193 -0.141699090489299 0.296277776114303 -0.478264324606757 0.63246208478946 0.805414479111734 0.802776662565644
"LAPTM4B" 388.110662547754 -0.0283689081183079 0.0592978033043109 -0.478414149217658 0.632355464931076 0.805414479111734 0.802776662565644
"NAV1" 123.647593780673 -0.0436131151333617 0.0911664597899397 -0.478389917013915 0.632372708803807 0.805414479111734 0.802776662565644
"TGFBRAP1" 45.0719464567951 -0.0693471510236081 0.145081022161714 -0.477989126284969 0.632657944388285 0.805414479111734 0.802776662565644
"VTA1" 133.708292670305 -0.0416824753428138 0.0871991913780721 -0.478014471052718 0.632639905351934 0.805414479111734 0.802776662565644
"GTF3C6" 363.858426463939 -0.0412286636882496 0.0863457022478444 -0.47748368030997 0.633017739149805 0.8057621294703 0.803121926525022
"BCLAF3" 33.5692588151062 -0.0815888161030819 0.170976578914926 -0.477192938476555 0.633224739071884 0.805794955290458 0.803150902910854
"CFAP210" 11.5506200562086 0.142340597784022 0.298313006034525 0.477151833492465 0.63325400696994 0.805794955290458 0.803150902910854
"GPR37" 13.4447878434603 0.123799588457085 0.25945713350573 0.477148524630372 0.633256362997238 0.805794955290458 0.803150902910854
"SPRYD7" 28.2431682898581 0.0912533133333757 0.191422016837209 0.47671273577156 0.633566692636663 0.806099528953424 0.803453229980804
"C15orf39" 18.78317140467 0.108138169985341 0.22716195389692 0.476039971175859 0.634045901672472 0.806296068652722 0.803641645414318
"COG5" 38.0168751943095 0.0748029720337881 0.157160711578648 0.475964834228652 0.634099431119527 0.806296068652722 0.803641645414318
"FAM241B" 21.8047838768256 0.103207755457096 0.216862844629399 0.475912577986654 0.634136660906616 0.806296068652722 0.803641645414318
"STRADB" 55.4067730107486 0.0651378105370529 0.136873491856039 0.475897923358041 0.63414710171463 0.806296068652722 0.803641645414318
"TRUB2" 54.5264192539296 0.0676958400262378 0.142227683881826 0.475968096917651 0.634097106658233 0.806296068652722 0.803641645414318
"ZNF594" 24.4258527502494 -0.0947780095263348 0.199019660602637 -0.476224355118206 0.633914550038662 0.806296068652722 0.803641645414318
"DHFR" 395.464800228579 0.0339473115887073 0.071361514014238 0.475708959621207 0.63428173697093 0.806376983267945 0.803721048004699
"MAGED1" 446.585757153312 0.037568707170991 0.0791220469869599 0.474819707043002 0.634915485249541 0.806555397054085 0.803890160628297
"MAP2K6" 26.2125828034848 -0.0944784185410841 0.198979618086943 -0.474814553618262 0.63491915874807 0.806555397054085 0.803890160628297
"SPC25" 81.0249237243295 0.0548032680906335 0.115416877885394 0.474828890667547 0.634908938939442 0.806555397054085 0.803890160628297
"STXBP1" 29.4698850512338 0.0820106616250331 0.172617375777367 0.475100848079199 0.634715094047998 0.806555397054085 0.803890160628297
"TGFB2" 174.628507631367 -0.039525069288026 0.0832155764878861 -0.474972005917423 0.634806926610531 0.806555397054085 0.803890160628297
"TRAM2" 81.14200463299 0.0538897675279174 0.113436790102752 0.475064284515662 0.634741154245168 0.806555397054085 0.803890160628297
"UBE2N" 232.309192172808 0.0400999740188067 0.084442508411737 0.474879000790472 0.634873219732473 0.806555397054085 0.803890160628297
"INPP4A" 43.4605316371315 0.0765197355333056 0.161264805240656 0.474497429362315 0.635145230663981 0.806752351809606 0.80408522058889
"ZNF674-AS1" 10.039920178204 0.156361073844435 0.329702347734533 0.474249197552977 0.635322214189092 0.806844861338971 0.804218098133477
"TLN1" 197.685790999713 -0.0537806229687377 0.113543910419707 -0.473654842165833 0.63574606045653 0.807244690292372 0.804663399575789
"ENSG00000273784" 36.676338869253 -0.101808699416277 0.21520659383034 -0.473074256714172 0.636160202341313 0.807417473340441 0.804830614463822
"NDUFA10" 93.0555751296229 -0.0506257395175062 0.106988658966587 -0.473187906143556 0.636079125232192 0.807417473340441 0.804830614463822
"NUDCD2" 148.402070845573 -0.0391427490293737 0.0827427776338942 -0.473065446298718 0.636166487843247 0.807417473340441 0.804830614463822
"TANGO6" 19.8475757444825 0.0996235603752008 0.210587085988724 0.473075354585301 0.636159419103 0.807417473340441 0.804830614463822
"CIRBP" 295.777840472588 -0.0300511470250997 0.0637843691204828 -0.47113654080886 0.637543232256427 0.808566838182609 0.80596751794077
"CUEDC2" 148.216955816995 -0.0405111568768557 0.0859929660653879 -0.471098494800744 0.637570399961564 0.808566838182609 0.80596751794077
"PDGFC" 49.2572815928142 0.0668684780985983 0.141835196281404 0.471451937542567 0.637318034072349 0.808566838182609 0.80596751794077
"PEX26" 43.9505500841021 -0.0783355089744176 0.166248129306268 -0.47119633346433 0.637500536797054 0.808566838182609 0.80596751794077
"WBP1L" 62.4805632901187 0.0593726537860102 0.126020359375327 0.471135410820249 0.637544039146083 0.808566838182609 0.80596751794077
"XKR6" 16.1109473894193 -0.120235176032359 0.255128094099967 -0.471273759389458 0.637445251937303 0.808566838182609 0.80596751794077
"ZBTB18" 82.8157787021331 -0.051141222364847 0.108503363640431 -0.471333059630517 0.637402910823717 0.808566838182609 0.80596751794077
"ENSG00000260400" 12.3765350224908 0.128542383626676 0.273015528127675 0.470824441775209 0.63776610877408 0.808641543696503 0.80603947734852
"VASH1" 43.9865795529644 0.0715324201430703 0.151932658733371 0.470816615330899 0.637771698224447 0.808641543696503 0.80603947734852
"HIVEP2" 15.5947192637583 -0.115400744195749 0.245274018083977 -0.470497222238348 0.637999818333803 0.808750216142337 0.806236529143871
"CNOT3" 40.4230235414299 0.0779083501805283 0.165648123132898 0.470324376196059 0.638123284450005 0.808816456286481 0.806301300686744
"VAPA" 242.784173677746 -0.0293568129993749 0.0624447822085632 -0.47012435564791 0.63826617418815 0.808907298195605 0.806390597531668
"COMMD10" 43.5264694121449 0.0717652719383195 0.152769233484161 0.469762597491597 0.638524639403023 0.809144578192517 0.806622848978468
"CAVIN2" 23.2110019422723 -0.100574920822572 0.214241748511544 -0.469445948426586 0.638750911595872 0.809146604641337 0.806622848978468
"COP1" 72.4312133233221 -0.055653970173811 0.118573763893275 -0.469361588486841 0.638811199491008 0.809146604641337 0.806622848978468
"COQ5" 79.0877149159171 0.0534444655452789 0.113811621155121 0.469587068551075 0.638650065329185 0.809146604641337 0.806622848978468
"PRDM15" 13.3980287782626 0.127597561056575 0.271828133716794 0.469405279401703 0.638779975447419 0.809146604641337 0.806622848978468
"PPP2R3C" 116.470417600226 0.0430039164253164 0.0916703953559379 0.469114551740949 0.638987758218819 0.809279990839579 0.806754557696894
"KLHL12" 62.4237868126465 0.0594313516653138 0.126761610113962 0.468843458298483 0.639181533968114 0.80943515027426 0.806907971541884
"FAM118B" 58.7186833465595 0.0604788511692744 0.129050627156753 0.468644380130079 0.639323849374875 0.809525114960961 0.806996394089968
"ENSG00000261832" 13.2845107334655 0.418474550233446 0.894177297048152 0.467999524943107 0.639784929430088 0.809928358054719 0.807395854658269
"GSPT2" 52.7767520692947 -0.0627671624204686 0.134092641240299 -0.468088045994914 0.639721627453664 0.809928358054719 0.807395854658269
"GLI2" 55.3643433804833 0.0616189736275861 0.131699847342397 0.467874298042178 0.639874484475567 0.809951453769475 0.807417617092799
"HPRT1" 67.6786388991066 0.0635357272715217 0.135987880172986 0.467216101837162 0.64034527462261 0.810457056960508 0.807920376998425
"CEP85L" 43.4138398889237 0.0686131803722167 0.146901490599179 0.467069327154944 0.640450278379104 0.810499639201099 0.80796156461203
"CCDC51" 67.8114624314643 0.0550446240516222 0.117992341936426 0.466510140813037 0.640850390606228 0.81073498958627 0.80819239456846
"EMX2" 22.9241278722969 -0.100507133900943 0.215432693873698 -0.466536123620438 0.640831796925143 0.81073498958627 0.80819239456846
"FBXL4" 15.1745301250985 -0.113591799381135 0.24341257943494 -0.466663636057053 0.640740550407875 0.81073498958627 0.80819239456846
"CIAO1" 131.792494166401 0.0464905454578047 0.099716275568844 0.466228258051091 0.641052124561535 0.810878860083277 0.808333292554232
"UBE2A" 160.002172895221 -0.0390316014536365 0.0837315387783564 -0.466151727570135 0.641106899414318 0.810878860083277 0.808333292554232
"GABARAP" 435.55107270674 -0.0434107438437544 0.0932324049599268 -0.465618621148014 0.641488511729195 0.8112711854159 0.808723125433916
"SFT2D3" 33.7559452412859 -0.0809835906347084 0.174032756172345 -0.46533533350762 0.641691335406142 0.811347009634083 0.808887497306952
"LINC01128" 26.1383106936421 -0.10162002158769 0.218557704868766 -0.464957397172102 0.641961965745686 0.811598843158894 0.809137296480001
"RPUSD2" 38.0726876760834 0.0743231170244211 0.159927499626125 0.464730063298508 0.642124776505658 0.811714325158739 0.809251157388508
"ARRDC3" 57.3552514442294 0.070516807139306 0.152155421273887 0.463452478714987 0.643040069997688 0.812600035050483 0.810130364616291
"MLLT10" 69.3069503669913 -0.0541004088777232 0.116690559349994 -0.463622843005304 0.642917985416437 0.812600035050483 0.810130364616291
"PARD3B" 27.8691579976737 -0.093495126040711 0.20170110514526 -0.463533038023655 0.642982339271651 0.812600035050483 0.810130364616291
"GALNT11" 101.327329452774 -0.0476478294887493 0.102909895118429 -0.46300532552206 0.643360549840781 0.812834624014535 0.810361698010304
"POLH" 56.3855963342035 -0.0606309741270923 0.130954192370473 -0.46299376163205 0.643368838694371 0.812834624014535 0.810361698010304
"SGMS1" 19.3861165115944 -0.104962367157676 0.226784448844287 -0.462828768429991 0.643487108617965 0.812893624700572 0.810419248232371
"TRAPPC3" 135.537934634442 0.0489164104294133 0.105740283914078 0.462609032421001 0.64364463313692 0.813001761735137 0.810526217842207
"AFAP1" 62.755273662015 0.0573024962351946 0.124060212035698 0.461892618873695 0.644158327414551 0.813001761735137 0.810583992135028
"ARMCX5-GPRASP2" 23.6809067772729 -0.321914192571124 0.699645781766853 -0.46011024572774 0.645437090264712 0.813001761735137 0.810583992135028
"BBS5" 11.656832741143 0.150584901294485 0.326524072144286 0.461175497125198 0.64467269976272 0.813001761735137 0.810583992135028
"C11orf98" 255.290170069613 0.0404790500496878 0.0878488166820675 0.460780822992586 0.644955861616009 0.813001761735137 0.810583992135028
"DENND6A" 31.8440207341618 0.0822775845078255 0.178836089134509 0.46007260003288 0.645464110477021 0.813001761735137 0.810583992135028
"ENSG00000280120" 15.6997813622137 0.111098476904085 0.240378888155442 0.462180675501929 0.643951760004597 0.813001761735137 0.810583992135028
"HEXA" 107.080641262212 -0.0445194134172558 0.096650656685793 -0.460621944473553 0.645069864716236 0.813001761735137 0.810583992135028
"HNRNPUL2" 103.928962729214 0.0532484519361973 0.115345406645207 0.461643454082097 0.644337027388569 0.813001761735137 0.810583992135028
"NSMCE2" 60.8850644917035 0.0597438793260357 0.12972111125112 0.460556333119757 0.6451169465027 0.813001761735137 0.810583992135028
"NSUN4" 29.0736069546875 -0.0881678373166407 0.191010607743329 -0.461586078167535 0.644378180072966 0.813001761735137 0.810583992135028
"PRH1" 10.983329842319 -0.136026934054343 0.294164191177732 -0.462418398071289 0.643781308208923 0.813001761735137 0.810583992135028
"PSMD2" 439.312013650656 -0.042361395519421 0.0920869614622176 -0.460015129685884 0.645505360743746 0.813001761735137 0.810583992135028
"RABL2B" 76.1599481347158 0.052688663953332 0.1142541520044 0.46115316624382 0.644688719842355 0.813001761735137 0.810583992135028
"RHBDD1" 21.4988512810616 -0.102484567882014 0.222303986011382 -0.461010932465991 0.644790761623166 0.813001761735137 0.810583992135028
"RUSF1" 25.2192414944884 0.0991679501236581 0.214924419750942 0.461408481356262 0.644505567704227 0.813001761735137 0.810583992135028
"SEMA3A" 234.749331342172 -0.0341820719084124 0.074299210404419 -0.460059692725609 0.645473374809633 0.813001761735137 0.810583992135028
"SNHG8" 196.413453524856 0.0459646095019266 0.099899757584143 0.460107317710073 0.645439191833761 0.813001761735137 0.810583992135028
"SOBP" 16.452727205082 0.120622510006365 0.261126776146497 0.461930835996283 0.644130920068656 0.813001761735137 0.810583992135028
"STIM1" 24.9306467287523 0.0910142789303534 0.197401457337559 0.46106183894437 0.644754239376784 0.813001761735137 0.810583992135028
"TBCEL" 27.014948266241 -0.0871019742682999 0.188618520241853 -0.461789087076999 0.644232577500871 0.813001761735137 0.810583992135028
"TCF7L1" 46.2108664967078 0.064757896799828 0.140235587357228 0.461779338755628 0.644239568905055 0.813001761735137 0.810583992135028
"TEDC2" 44.3535030686045 0.0788384276231134 0.170906568854826 0.461295479462122 0.644586627767591 0.813001761735137 0.810583992135028
"TFIP11" 79.6737595735196 -0.0530274596036141 0.115197517460995 -0.460317728822314 0.645288177590754 0.813001761735137 0.810583992135028
"TRMT12" 27.8283114293778 0.0866776004098039 0.187768930055163 0.461618439133352 0.644354969143568 0.813001761735137 0.810583992135028
"USP4" 70.7954221747478 -0.0594877604380629 0.129208346746556 -0.460401838859133 0.645227815034354 0.813001761735137 0.810583992135028
"ARMCX5" 22.4560705917147 0.101632684950355 0.221146677478542 0.459571385422312 0.645823902042996 0.813283289856647 0.81086213536512
"PIM3" 81.4702977405851 0.0583761890460571 0.127041672249773 0.459504255668843 0.645872096716584 0.813283289856647 0.81086213536512
"PCYT1A" 75.279527013551 0.0517428443677068 0.112646385647741 0.459338700218158 0.64599096081227 0.813342792695462 0.810920187569399
"KCNH2" 10.519764574509 -0.155099449596388 0.337872491672456 -0.459047283869285 0.646200211404445 0.81342591168477 0.811000512593237
"ZNF746" 50.4806131453953 -0.0735608709049304 0.160243141412611 -0.459057843327709 0.646192628729665 0.81342591168477 0.811000512593237
"UBE2D1" 46.7855597749505 -0.0721442723125941 0.157202747068536 -0.458925010268053 0.64628801791694 0.813446288508489 0.811019555862054
"GINM1" 68.5083010985174 0.0537114035630419 0.117223124418937 0.458198020478331 0.646810181925568 0.813844694258159 0.811411197587251
"NUDT3" 143.727515555821 0.0390294559820544 0.0851827396918588 0.458185028131756 0.646819515325621 0.813844694258159 0.811411197587251
"SHLD2" 48.168046653153 -0.0669253652444497 0.146057778193898 -0.458211579499747 0.64680044149872 0.813844694258159 0.811411197587251
"NELL2" 100.361441237588 -0.0450289268255623 0.098319723798384 -0.457984675769628 0.646963450843569 0.813845483960711 0.811411197587251
"PFN2" 681.587603113509 0.045060645290233 0.0983766723434831 0.458041974960317 0.646922285075304 0.813845483960711 0.811411197587251
"PLCB1" 40.8624358140381 0.0752702812561639 0.164454550165849 0.45769655616251 0.647170462546222 0.813925602214593 0.811488532823258
"SRXN1" 38.7866048099097 0.0803092708349191 0.175453492938778 0.45772397852998 0.647150758612161 0.813925602214593 0.811488532823258
"TASP1" 12.4626343992094 0.121176648284392 0.264886765597612 0.457465845871932 0.647336245783895 0.813953844748531 0.811512145741618
"ULK1" 42.5063723295406 0.0679962583979888 0.148622400335112 0.45751016162215 0.647304400122279 0.813953844748531 0.811512145741618
"BTBD9" 11.5678473698671 0.150093060494273 0.328385527674316 0.457063566586684 0.647625356502199 0.81395693251654 0.811512145741618
"ENSG00000290450" 82.864709307726 -0.0553004289915722 0.12097553487015 -0.457120764549043 0.647584246136438 0.81395693251654 0.811512145741618
"INAFM2" 61.0191812688144 0.0595975033450828 0.130380139994516 0.457105686092908 0.647595083495919 0.81395693251654 0.811512145741618
"MCM9" 16.3803111123161 0.104505811160578 0.228529382110062 0.457297045113643 0.647457553306125 0.81395693251654 0.811512145741618
"GNG10" 47.7165332813442 -0.516074392151368 1.13012539823921 -0.456652326330722 0.647920962257343 0.814148278495287 0.811700377489677
"UBE2O" 64.7567860827922 -0.0620050098209606 0.135755391083675 -0.45674068135344 0.647857446638215 0.814148278495287 0.811700377489677
"NEFL" 265.617732897958 -0.0388240266652733 0.0850492090326406 -0.456488979813713 0.648038393627763 0.814205760489395 0.811756417236662
"ENSG00000261915" 101.591337595115 0.0935244523637082 0.204949115022545 0.456330110785891 0.648152614488431 0.814259196478221 0.811808423261674
"CSNK2A1" 211.096572432124 -0.0307026805763439 0.0673283588444935 -0.45601409425792 0.648379843112794 0.814357258027339 0.811902383269448
"KIF1C" 177.776497516032 0.0411243909947601 0.0901887778231616 0.455981242759438 0.648403466544073 0.814357258027339 0.811902383269448
"TMEM19" 48.676556611017 0.062118884849904 0.136248805740037 0.455922417172792 0.64844576876204 0.814357258027339 0.811902383269448
"FAIM" 30.9004546518273 -0.0894634464150398 0.196487267713092 -0.455314216825862 0.648883199751691 0.814490694089172 0.812022745508787
"FNDC4" 41.7951342886809 0.069054853171142 0.151843072000853 0.454777766685029 0.64926912698392 0.814490694089172 0.812022745508787
"GCC1" 36.1267756380935 -0.0814812632139164 0.178977404644747 -0.455260055735242 0.648922159469063 0.814490694089172 0.812022745508787
"NUCB2" 167.592710361141 0.0363947329620081 0.0799865160618095 0.455010853752951 0.649101430400634 0.814490694089172 0.812022745508787
"PGPEP1" 15.8722357993168 0.121083080642997 0.266095391928481 0.455036367843381 0.649083075139024 0.814490694089172 0.812022745508787
"SCML2" 15.19194111454 0.117056976384057 0.256944015611834 0.455573857617667 0.648696445588729 0.814490694089172 0.812022745508787
"SMIM14" 42.0038343621616 0.0670453137883958 0.147396073781295 0.45486499109791 0.649206370515209 0.814490694089172 0.812022745508787
"TMED7" 121.513940778611 -0.046739054560435 0.102628974163677 -0.455417731116493 0.648808741451568 0.814490694089172 0.812022745508787
"TRIM36" 26.5476107456906 -0.087414620969253 0.192189482513985 -0.454835612364438 0.649227507731882 0.814490694089172 0.812022745508787
"ZNF415" 15.712001493356 -0.117837125648436 0.258801548676335 -0.455318471821846 0.648880139044557 0.814490694089172 0.812022745508787
"BCL2L11" 42.5016022288625 0.0662376314847576 0.145855696907796 0.454131260478845 0.64973435469125 0.814894302184543 0.812422598486282
"TSPAN6" 191.619406843309 0.0335108874893062 0.0737879125471606 0.454151450183499 0.649719824054992 0.814894302184543 0.812422598486282
"MTMR10" 35.8144279495038 -0.0717301872667019 0.158022678669423 -0.453923372712587 0.649883980353898 0.814901992587721 0.812427734508691
"SRRD" 82.9587429614736 -0.0520587396249372 0.1146697471626 -0.453988439959833 0.649837147171707 0.814901992587721 0.812427734508691
"NUDT15" 74.0932752513923 -0.052482463801401 0.115771581998444 -0.453327689709781 0.650312796912611 0.815349679582011 0.812872796409517
"DOCK6" 13.3246240531289 0.126641238475792 0.279503657217194 0.453093314544299 0.650481549197324 0.815471240152671 0.812992721998805
"SLC19A2" 23.1725177895859 0.0946006852055041 0.208918852821722 0.452810667528557 0.65068508149771 0.81563637078148 0.813156085059141
"RANBP17" 12.602033861281 -0.135402446576325 0.299134253411982 -0.452647749403148 0.650802409629532 0.815693419617328 0.813211694933231
"ATG3" 164.858853921972 -0.0370058244102744 0.0819237742558661 -0.451710443597203 0.65147759362975 0.815748155654475 0.8132498378221
"C2orf69" 60.4410952814726 -0.056784701334053 0.125748730666664 -0.451572759685173 0.6515767977099 0.815748155654475 0.8132498378221
"DCAF5" 81.4128299742646 0.0474458249805427 0.104925812320395 0.452184490463272 0.651136080346922 0.815748155654475 0.8132498378221
"DHX33" 74.4272582759916 0.0509608063096391 0.112914540808967 0.451321910752456 0.651757555361616 0.815748155654475 0.8132498378221
"EHBP1-AS1" 12.2390049631656 0.122157190204324 0.270499953123265 0.451597823932554 0.651558737946755 0.815748155654475 0.8132498378221
"EVC" 14.5902136694683 0.113370197843458 0.250981819822114 0.451706812564395 0.651480209784097 0.815748155654475 0.8132498378221
"IMPDH1" 29.3425589620865 0.089981053718432 0.199351029826898 0.45136989659178 0.651722975964756 0.815748155654475 0.8132498378221
"LINC00665" 43.3358848014418 -0.068510580847868 0.15181017559612 -0.451291098102247 0.651779759866557 0.815748155654475 0.8132498378221
"LIPE-AS1" 12.1197664187178 0.127816861978116 0.28270289754578 0.452124343569623 0.651179407374618 0.815748155654475 0.8132498378221
"POLDIP3" 158.177317946229 -0.044116894570837 0.0977090256514801 -0.451512992547877 0.651619863077111 0.815748155654475 0.8132498378221
"PTPRK" 44.0452246302554 -0.0655325387641138 0.145204890632584 -0.45131082347586 0.651765545144724 0.815748155654475 0.8132498378221
"SLC19A1" 23.595190640098 0.10161896303915 0.225015531855106 0.451608660972728 0.651550929501952 0.815748155654475 0.8132498378221
"SLC37A3" 53.633388189447 -0.0632665518172423 0.140107451310682 -0.451557367045038 0.651587888805919 0.815748155654475 0.8132498378221
"TRAIP" 29.9566184753403 0.0795762525394016 0.176376225098798 0.451173351140873 0.651864614645594 0.815764465970103 0.81326483655114
"B4GALNT4" 45.7325822598122 0.0713382181873507 0.158348974638516 0.450512662618776 0.652340825834965 0.816000781919992 0.813495383211215
"EGF" 53.2412611634005 0.0585843503296141 0.130024997201656 0.450562211808821 0.652305106841736 0.816000781919992 0.813495383211215
"MUS81" 98.7250588924299 0.055914407698354 0.124080641670819 0.450629582063998 0.652256542287956 0.816000781919992 0.813495383211215
"TAGLN3" 37.6313729174015 0.0773520926630768 0.171655248154788 0.450624688115133 0.652260070092575 0.816000781919992 0.813495383211215
"LIN7C" 81.9648413161895 -0.0517983289248357 0.115025305838893 -0.450321158001401 0.652478885075121 0.816083600559765 0.813576686850787
"RICTOR" 40.9657311196268 -0.0678574523369491 0.151020252282733 -0.44932683736953 0.653195900620829 0.816890446955668 0.814379793025031
"RDH11" 286.681008621025 -0.0318830707322276 0.0709859159985316 -0.44914642973526 0.653326028908893 0.816963232010041 0.814451092865546
"GMNN" 284.599212962684 -0.0298838658331528 0.0666063763672539 -0.448663738564297 0.653674246589733 0.817218722373823 0.814703274631204
"MRPL9" 177.221438299548 -0.0372773694735611 0.0830682595220441 -0.448755874843732 0.653607772836537 0.817218722373823 0.814703274631204
"HIC2" 88.6722471142886 -0.0521509373385911 0.116384390163439 -0.448092199180279 0.654086657674011 0.817644316295555 0.815126296829018
"ELAVL2" 15.0187455085538 0.112613097640678 0.252239193235282 0.446453606976278 0.655269617344982 0.818942816219663 0.816509379229335
"CDIP1" 91.0398855241444 0.0512521563125218 0.114987995320418 0.445717452241043 0.6558013563698 0.819162159569682 0.816721706023295
"KLF5" 94.8937889053321 0.0450021498555198 0.100967016928832 0.445711393922238 0.655805733136742 0.819162159569682 0.816721706023295
"NHSL2" 21.3940397483862 -0.100855094474323 0.226260017562303 -0.44574863716941 0.655778827342349 0.819162159569682 0.816721706023295
"RNF152" 48.3196245037056 0.0665016757753852 0.149198275222412 0.445726840181297 0.655794574177177 0.819162159569682 0.816721706023295
"SDE2" 38.7785151206512 0.0699431671769648 0.156892314838384 0.445803653601604 0.655739082409037 0.819162159569682 0.816721706023295
"BMAL2" 25.7391895675114 -0.0917250796291027 0.205847606567637 -0.445597017903455 0.655888365072912 0.819175285957569 0.816733521178113
"PDLIM3" 54.118429771786 0.0587350786268795 0.131931224338464 0.445194675645524 0.656179074148273 0.819448259942395 0.817004409226095
"ARHGEF3" 12.1136815126595 -0.134545506524374 0.302634961885075 -0.444580182297203 0.656623171734426 0.81982257717485 0.817375065282787
"MGRN1" 29.7601064014292 0.103174227394434 0.232022226119481 0.444673896634816 0.656555436043146 0.81982257717485 0.817375065282787
"CXorf38" 24.0004999431147 -0.0930856237615905 0.209663657760808 -0.443975960143679 0.657059964589568 0.820277761904629 0.817827618393392
"MGAT3" 16.821083242096 -0.103408235176356 0.233288982023402 -0.443262404762786 0.657575945460693 0.820831694531547 0.818378623162517
"C19orf44" 12.7702091880748 -0.121850170771596 0.275465503357656 -0.442342759025583 0.658241193580386 0.821072951654831 0.818600088503265
"CADPS2" 13.9237559048387 0.113354036834974 0.256683464025309 0.441610203701308 0.658771298999302 0.821072951654831 0.818600088503265
"COL4A1" 374.197481705985 -0.0261512652670566 0.0591902136918629 -0.44181738223141 0.658621359182197 0.821072951654831 0.818600088503265
"DMRTA2" 67.3097639559326 -0.0528876747979394 0.119580805244603 -0.442275620152896 0.658289770724692 0.821072951654831 0.818600088503265
"DNAJB1" 267.329935809624 0.0381385764165164 0.0862223367486086 0.442328262660219 0.658251682047135 0.821072951654831 0.818600088503265
"EIF3J-DT" 30.8812250320183 -0.0788565595619708 0.178141831720123 -0.44266166346522 0.658010475614862 0.821072951654831 0.818600088503265
"ENSG00000275764" 19.1519803059988 -0.0995884858097325 0.225551000217996 -0.44153422380517 0.658826290817711 0.821072951654831 0.818600088503265
"FHL3" 51.4828807696878 0.0707139414988286 0.15994296728481 0.442119729921657 0.658402567908026 0.821072951654831 0.818600088503265
"HERPUD2" 37.1092394319397 0.073434153197906 0.166330080025674 0.44149653019208 0.658853572933803 0.821072951654831 0.818600088503265
"HJURP" 125.710821699022 -0.0391149826750546 0.0885470394074644 -0.441742411003267 0.658675615981851 0.821072951654831 0.818600088503265
"NFIL3" 41.9440734056387 0.065061085324363 0.147060599043582 0.442410038769677 0.658192515958248 0.821072951654831 0.818600088503265
"PPM1H" 27.1539405959572 0.0854823705621001 0.193451283072273 0.441880607895292 0.658575604063351 0.821072951654831 0.818600088503265
"PRKAB1" 66.4269552706892 -0.0562172433046886 0.127028830338153 -0.442554994445257 0.65808764388389 0.821072951654831 0.818600088503265
"SMARCE1" 332.042048464204 -0.0848324822170557 0.192093456006877 -0.44162088589847 0.65876356771463 0.821072951654831 0.818600088503265
"USP24" 61.6928205949409 -0.0560771249240395 0.126756380749821 -0.442400805326864 0.658199196368163 0.821072951654831 0.818600088503265
"MOAP1" 38.4582889605348 -0.0694130715184069 0.157299054755817 -0.441280919495418 0.659009637700753 0.821177341196397 0.818702894366556
"BCAR1" 372.476835990798 0.0400706474119227 0.0908534975915039 0.441046833354602 0.659179092298892 0.821298390777842 0.818822310002161
"CLCN4" 14.5567022543404 0.111229970009558 0.252522000502203 0.440476353697299 0.659592134907535 0.821497648463327 0.819106974525404
"MFSD5" 40.7029369730603 0.0646660155906638 0.146825939121489 0.440426371372684 0.659628328401615 0.821497648463327 0.819106974525404
"TCFL5" 25.6041448968609 -0.0908096387997674 0.206178461231147 -0.440441927141752 0.659617063981471 0.821497648463327 0.819106974525404
"CS" 253.683278491086 0.0317045849738445 0.0720239367920432 0.440195112707961 0.659795799152685 0.821566299131747 0.819172868773178
"PLAT" 82.1852761628462 0.0479501583813481 0.10894037392545 0.440150484651002 0.659828119447068 0.821566299131747 0.819172868773178
"CHERP" 66.6640531623131 0.0587987613674291 0.133632318273399 0.440004050869882 0.659934173401225 0.821608280334442 0.819213449716296
"MICAL2" 15.5454268862338 0.109837992356181 0.249713289701123 0.439856414881418 0.660041104966017 0.821651344827271 0.819255110943813
"LRRCC1" 66.8730121201467 -0.0525159963860813 0.119567511592922 -0.439216269423392 0.660504837506305 0.822138514454423 0.819739581593353
"CACNB3" 25.3849079658082 -0.0904104022778109 0.206245094005735 -0.438363892792995 0.661122516403673 0.82272702326207 0.820323815775465
"TNFAIP2" 80.0459018202234 -0.0531466114049856 0.121214254471583 -0.438451827606176 0.661058783325917 0.82272702326207 0.820323815775465
"PRKAB2" 51.8543104338021 -0.0641836901325612 0.146531181033632 -0.438020697573096 0.661371279702963 0.822946428009011 0.820539932868874
"CEP57L1" 55.3756475400155 0.0606188501288419 0.138454621715337 0.437824677701797 0.661513380485802 0.822950182484389 0.820539932868874
"ENSG00000286190" 80.5454323043983 0.286637317168321 0.654860304912353 0.437707576742928 0.661598276361591 0.822950182484389 0.820539932868874
"RAB18" 140.152566774046 -0.0393777584475526 0.0899822904225055 -0.43761676061653 0.661664119250523 0.822950182484389 0.820539932868874
"SOAT1" 49.4424981150061 -0.0647991141730692 0.148040906417931 -0.437710871548815 0.661595887633082 0.822950182484389 0.820539932868874
"FAM72D" 11.4714890581595 0.241456719756267 0.552229065143968 0.437240150866233 0.661937194206589 0.823046106400618 0.820631744637983
"INKA2" 24.409365546137 0.0871793381206644 0.199365578741231 0.437283801301628 0.661905541524525 0.823046106400618 0.820631744637983
"NLRP2" 36.7860756154121 -0.0717576781012162 0.164126123461162 -0.437210582861274 0.661958635496535 0.823046106400618 0.820631744637983
"MSX2" 13.3671630818111 0.112106996055199 0.256812113692879 0.436533130945947 0.662449966822614 0.823476712615875 0.821149681343396
"TIMM8A" 50.9136532425119 0.0644604618346751 0.147819166528956 0.436076480123085 0.662781241122828 0.823798351572891 0.821467000335496
"CRLS1" 25.4118513478094 -0.359646835092881 0.825135155144079 -0.435864152497638 0.662935295258703 0.823800093190176 0.821467000335496
"HGS" 96.9664380095913 0.0490580051622387 0.112570196997223 0.435799229910282 0.662982402635661 0.823800093190176 0.821467000335496
"TRAF3IP2-AS1" 20.42256348871 -0.102338283994064 0.234842211524576 -0.435774656224249 0.663000233478729 0.823800093190176 0.821467000335496
"SNRPB2" 379.995920110867 0.0289543165375821 0.0664660214945708 0.435625841392466 0.663108218668567 0.823844142161189 0.821509638261757
"RNF169" 46.2132099599711 -0.065183654565528 0.149800738381807 -0.435135736109592 0.663463905499273 0.824195891792709 0.821859104593397
"C5orf22" 51.8979396836803 -0.0620210741777169 0.142571571154681 -0.435017119299529 0.663550001340783 0.824212698515815 0.821874577367852
"TRMT5" 48.2112709540356 -0.0634296824574809 0.145884893808658 -0.434792669765213 0.66371292608503 0.824324922304403 0.821985196613293
"ENSG00000293550" 23.3691660159519 -0.244739474065789 0.563119910188184 -0.434613427154443 0.663843047181956 0.824396384199941 0.822055169661054
"MICAL3" 36.1010415993259 0.0721718995989127 0.166116313150468 0.434466057126729 0.663950037984385 0.824439109153455 0.822096487484325
"CKS2" 335.752670308391 -0.047225181733253 0.108970336863791 -0.433376486596372 0.664741279824577 0.82475068152268 0.82239689454167
"CRAMP1" 28.380670188978 -0.0881017586809254 0.20319538226728 -0.433581500218532 0.66459237117117 0.82475068152268 0.82239689454167
"DIAPH2" 36.845650816868 0.0702179736833606 0.161973139933339 0.433516160224215 0.664639828486021 0.82475068152268 0.82239689454167
"GPAT4" 58.187782758212 0.069697281347369 0.160844604517055 0.433320605043849 0.664781870869883 0.82475068152268 0.82239689454167
"MIGA2" 15.6558574439886 0.109953933426814 0.253430574073285 0.433862148751707 0.664388547665921 0.82475068152268 0.82239689454167
"OPA3" 26.5359157432994 0.0860797885986318 0.198536140207493 0.433572388929636 0.664598988741921 0.82475068152268 0.82239689454167
"RELB" 27.2496196673814 0.0815732283262611 0.188100165426051 0.433669094024964 0.66452875272321 0.82475068152268 0.82239689454167
"SPIN3" 12.0586469420777 0.123468818433076 0.284898859091985 0.433377721576668 0.664740382775041 0.82475068152268 0.82239689454167
"ANKRD34A" 12.4665207734965 0.118892524512975 0.274509405547568 0.433109110690827 0.66493550429182 0.824761107103471 0.822404723185917
"LOXL3" 31.4157406714982 0.0760090152436836 0.175464444467596 0.43318756386409 0.664878512808914 0.824761107103471 0.822404723185917
"RTN2" 10.1380518488323 0.14070422064165 0.325110042561609 0.432789524226972 0.665167684527446 0.824959004243582 0.822600771451264
"PANK2" 71.649412829761 0.0504172820249818 0.11665914868978 0.432175980977295 0.66561351497943 0.825421804032795 0.823060964369913
"BIRC5" 378.690525186008 -0.0288670985302084 0.0668536826681551 -0.431795188808034 0.665890276613377 0.825494625821298 0.823129727517433
"IKZF2" 25.2342102483709 -0.0887121123463911 0.205440150581092 -0.431814872095191 0.665875969587121 0.825494625821298 0.823129727517433
"ISG20L2" 80.9066679088795 0.0505058515858694 0.116920322819879 0.431968116130468 0.665764586536426 0.825494625821298 0.823129727517433
"ATP2C1" 98.9742031894393 -0.0446085392845344 0.103376904557499 -0.431513590733631 0.666094972761389 0.825568168989945 0.823200494283749
"NBAS" 54.1895047237784 0.0605403811320653 0.14028664480493 0.43154771586595 0.666070165573983 0.825568168989945 0.823200494283749
"FAM234B" 14.9796328590296 0.103092263275174 0.238989155661991 0.431367954707453 0.666200846645597 0.825609298003349 0.823240222846916
"ARRDC1-AS1" 37.9542742906415 0.0759716115944842 0.176310561887672 0.43089654290187 0.666543597278741 0.825943942602219 0.823572624456614
"FBXL12" 57.0254499096459 0.0588340502798527 0.136594304680171 0.430721108157547 0.666671168865368 0.826011905309573 0.823639109487796
"FAAP24" 21.3591883233835 0.102106540749847 0.237243785181565 0.430386577552301 0.666914457542171 0.826223212125216 0.823848526708251
"LMAN2L" 43.1836484449569 0.0685332448566001 0.159397040484332 0.429953057148112 0.66722978904289 0.826433581673843 0.824055726629013
"PRKY" 18.3919777575892 -0.0930667106684812 0.216447714433944 -0.429973173483814 0.667215155641041 0.826433581673843 0.824055726629013
"KIAA1958" 39.9040269686832 -0.0634528488600413 0.14763030616617 -0.42980909887581 0.667334513560224 0.826473165959767 0.824093914887576
"BTN2A2" 20.8998643912617 0.0871656228399547 0.202969071157616 0.429452735546422 0.667593783064852 0.826602021193493 0.824218553873852
"PSMA6" 101.915924023774 -0.107610414819576 0.250626303430453 -0.429366005669222 0.667656888750581 0.826602021193493 0.824218553873852
"SEM1" 901.709360741355 -0.0414104799524646 0.0964342978770988 -0.429416513253826 0.667620138548091 0.826602021193493 0.824218553873852
"AIFM2" 22.2152684497257 0.0838324175705662 0.195444029603686 0.428933120855923 0.667971895995934 0.826721673174438 0.824334017538749
"IQCA1" 18.0799667471142 -0.102893550166632 0.239772593717873 -0.429129737353139 0.667828812295142 0.826721673174438 0.824334017538749
"TXLNA" 101.356469285402 0.0479631086453462 0.111818229324112 0.428938187764735 0.667968208503464 0.826721673174438 0.824334017538749
"PNMA2" 89.7506412193604 -0.0471558566682538 0.109987351570947 -0.428738904926138 0.668113244579498 0.826806519060137 0.824417337714076
"TGFBR1" 188.246989983313 -0.036277804393322 0.0846642052484811 -0.428490461663819 0.668294076479545 0.826940202707775 0.824549354471889
"CDKN1A" 462.668626379273 0.0295440559393175 0.0690067217304229 0.42813301658833 0.66855428020546 0.827081964336523 0.82468814546776
"SLC35E3" 63.1157307012336 0.0582756859128299 0.136115163001259 0.428135151351882 0.668552726076644 0.827081964336523 0.82468814546776
"COQ10A" 27.6543614365848 0.0818460533972239 0.191322015785312 0.427792133912416 0.668802464357627 0.827118727153084 0.824720962674463
"FMNL3" 23.1797934372161 0.0886220531783255 0.207138982907449 0.427838603503824 0.668768629424173 0.827118727153084 0.824720962674463
"NIPBL-DT" 36.6354386587471 0.0710124681360733 0.165991193026925 0.427808649610433 0.668790439050176 0.827118727153084 0.824720962674463
"CD99" 525.107517563392 -0.0286711199108121 0.0670428156180369 -0.427653875310967 0.668903135684137 0.827153164409409 0.82475402087556
"C8orf88" 16.4608427635741 0.106348754775935 0.248806831968838 0.427435026339046 0.669062500080805 0.827197288168531 0.824794180472923
"RAB23" 28.4865271630644 0.080040683910725 0.187275359824721 0.427395702166256 0.669091137267691 0.827197288168531 0.824794180472923
"TSTD3" 44.4965648201478 0.0656534172796982 0.153645385570754 0.427304842483959 0.669157306188806 0.827197288168531 0.824794180472923
"CFAP92" 11.0989102855851 0.132409090758588 0.309964797893476 0.42717460711165 0.669252155091281 0.827224505117725 0.824816834668099
"COA7" 54.4304339276757 -0.0577934612157406 0.135387659228941 -0.426873922962295 0.669471160003312 0.827225134390515 0.824816834668099
"GEMIN6" 58.2449864996587 0.0538843078540694 0.126207170240596 0.426951240181891 0.669414842906356 0.827225134390515 0.824816834668099
"GGH" 228.211555474232 -0.0314285605994199 0.0736069050004678 -0.42697842816812 0.669395039888254 0.827225134390515 0.824816834668099
"GMEB1" 31.8930369684255 -0.0749694213278996 0.17573505257534 -0.426604824872712 0.669667182877348 0.827377337443808 0.82496731730014
"CDC42SE2" 65.2997249462755 0.0531223756979337 0.124713425988533 0.425955547904026 0.670140237386044 0.827511721703706 0.825185916481315
"DHX37" 36.126203715775 0.0698918962792293 0.164016648976678 0.426126839654963 0.670015423795889 0.827511721703706 0.825185916481315
"PSMD3" 85.8172323726883 0.0693753775372073 0.16283949111801 0.426035337379744 0.670082096786852 0.827511721703706 0.825185916481315
"VSIG10" 24.7035175915096 0.0821237816945024 0.192727779290703 0.426112841629489 0.670025623267032 0.827511721703706 0.825185916481315
"AFG3L1P" 32.2389076564281 0.0690527417988487 0.162195014752624 0.425738990215983 0.670298047526358 0.827616613088855 0.825289226891533
"BAHD1" 42.8844087649618 0.0621269841474724 0.146099431352282 0.425237686228009 0.670663414097937 0.827820995655978 0.825487891600137
"BCL10" 26.2901995696166 0.0746076141136922 0.175436075005531 0.425269512620708 0.67064021567638 0.827820995655978 0.825487891600137
"TEK" 43.462401105443 -0.0676918356871706 0.159232989567165 -0.425111880843121 0.670755117364145 0.827820995655978 0.825487891600137
"TTC12" 14.149319143238 -0.121743150396895 0.286346219081303 -0.425160670140812 0.670719552819662 0.827820995655978 0.825487891600137
"GPD2" 53.4847169020786 0.0608151736657995 0.143129161713033 0.424897155394027 0.67091164842414 0.827834275154957 0.825498563780049
"ITGA2" 11.8817620244798 0.113231256463796 0.266487620009187 0.424902501886924 0.670907750751843 0.827834275154957 0.825498563780049
"IRX3" 10.2666345013125 0.134001294810072 0.315477250456467 0.424757394126467 0.671013539593369 0.827870061123342 0.825532964202243
"ADGRG1" 24.0537639401932 0.0823187580062289 0.194094510120514 0.424116879736149 0.671480575797767 0.828103632767246 0.825760739540084
"ENSG00000203644" 14.9301081773725 0.107489900331765 0.253303971850695 0.424351420731462 0.671309543616889 0.828103632767246 0.825760739540084
"HNRNPUL1" 268.368938652933 -0.0300477695686059 0.0708510393707194 -0.424097794972133 0.671494493554 0.828103632767246 0.825760739540084
"TGIF2" 79.1274293286875 0.0464358999810332 0.10945224478127 0.42425717328896 0.671378268770521 0.828103632767246 0.825760739540084
"FAM161A" 78.6575000085198 0.0571033806246881 0.134737986825219 0.423810552392788 0.671703981700289 0.828182134623522 0.825836452286438
"XPNPEP3" 56.8085165293059 -0.0571539559451105 0.134854059441423 -0.423820804370645 0.671696504417733 0.828182134623522 0.825836452286438
"TBC1D22A-DT" 20.5632256186521 0.100902570738453 0.238145909221757 0.423700625671864 0.67178415882272 0.82819108606409 0.825844095278486
"BBS12" 11.7731594872197 -0.123057952777884 0.290730991606072 -0.423270846008129 0.672097662542162 0.828307861453329 0.826047605937896
"PRMT3" 27.3946781840858 -0.0791483748260181 0.186948167940334 -0.423370689844252 0.67202482614893 0.828307861453329 0.826047605937896
"SRI" 257.131659070012 0.0283333423074107 0.0669656773116279 0.423102452552823 0.67222051307219 0.828369381303454 0.826107665525432
"TBCCD1" 12.9373591888013 -0.119577424817575 0.282879855843179 -0.422714528262011 0.67250355443361 0.828499205503005 0.826233259193389
"TTC9" 15.83793931622 0.106905189286084 0.252839421031839 0.422818517973993 0.672427675821716 0.828499205503005 0.826233259193389
"UTY" 15.7160376148475 -0.103483044613558 0.244838638366315 -0.422658144580644 0.672544697546902 0.828499205503005 0.826233259193389
"SEC61B" 574.287755203783 0.0520196473100792 0.123149521046918 0.422410471984383 0.672725435592669 0.828631981071634 0.826364379959048
"CNOT6" 119.103985460478 -0.0405236792270188 0.0959607349127324 -0.422294381799717 0.672810158431041 0.828646473591386 0.826377541419096
"C2orf74-DT" 12.1117466388706 0.131191874174074 0.31084237422749 0.422052734927515 0.672986526099848 0.828683972619479 0.826412355705587
"NLE1" 45.0768379553821 0.0666906833119456 0.157984106492935 0.422135395720505 0.672926193514223 0.828683972619479 0.826412355705587
"PEX10" 54.6947389308735 0.0563198634687642 0.133510658132333 0.421837958531679 0.673143297261901 0.828787162092214 0.826513971544578
"MLYCD" 18.7975571234906 -0.119551122710289 0.28350629415143 -0.421687719731656 0.673252969112262 0.828832345889559 0.82655774085844
"CAMLG" 125.025108093789 0.0410002393513828 0.0973117474719366 0.421328774958097 0.673515021014479 0.828885427314168 0.82660680640225
"FAM107B" 83.9830659458419 -0.0439382817682948 0.104284327043586 -0.421331594247435 0.673512962604293 0.828885427314168 0.82660680640225
"NOMO2" 50.1106168675748 -0.451950055643872 1.07258545613404 -0.421365079173134 0.67348851488832 0.828885427314168 0.82660680640225
"PEX12" 13.128877368657 0.119209034944418 0.283090994401266 0.42109794130521 0.673683564810446 0.829003025906505 0.826722792029173
"TCEANC2" 21.0521309902992 -0.0901777312171512 0.214231181676392 -0.420936534595461 0.6738014260759 0.829058238259135 0.826776563028956
"MRPL22" 183.427039312877 0.0327634789165858 0.0779231152414629 0.42045904883372 0.674150139225978 0.829397452483607 0.827113553960803
"FRAS1" 16.8048135862762 0.096861747025182 0.230470648169317 0.420278017155667 0.674282366977653 0.82947028312923 0.827184894492691
"NAXD" 40.2559677798311 0.079815025729189 0.19005108834326 0.419966159757166 0.674510175027254 0.829570824900872 0.82737346087601
"HPS6" 34.1575337062066 0.0742231811816486 0.176891424238962 0.419597397109431 0.674779590171723 0.829632667803683 0.827431243560011
"SERINC3" 86.1271199042815 -0.0445925853532498 0.106248120564035 -0.419702345006415 0.67470291180273 0.829632667803683 0.827431243560011
"XPNPEP1" 100.719892587124 0.0402032078198816 0.0958041456284893 0.419639542278078 0.674748797126123 0.829632667803683 0.827431243560011
"DNAJB2" 67.5641980618892 0.0514853434280721 0.122880000734628 0.418988794924081 0.675224321397506 0.829991016054498 0.827784745411415
"RAD51D" 24.4493860652554 -0.0943544146552075 0.225157084650744 -0.419060385337493 0.675172001381257 0.829991016054498 0.827784745411415
"UBTF" 148.427110027987 0.0398985419713874 0.0952463123737386 0.418898548164561 0.675290278161614 0.829991016054498 0.827784745411415
"EOLA2" 39.911623262275 -0.0715505519381338 0.171134656172079 -0.418095045963036 0.67587762691139 0.830443323935479 0.828231955892513
"GEMIN2" 57.8485835461682 -0.0526049068817694 0.125798591266509 -0.418167694504017 0.675824513735406 0.830443323935479 0.828231955892513
"RSRC1" 103.546529161114 0.0474437257602305 0.113421783891647 0.418294653217179 0.675731698395226 0.830443323935479 0.828231955892513
"VPS13B-DT" 34.2079316427188 0.0730351013301111 0.17481000230359 0.417797038886094 0.676095516057955 0.830621186737291 0.828408046999136
"KLHL7" 74.0492137358599 0.0487413637902597 0.116796871230076 0.417317375687616 0.676446280823984 0.830882171753224 0.828664442916507
"RCCD1" 30.0365608938723 0.0747988355389847 0.17928494661452 0.417206446784457 0.676527410140326 0.830882171753224 0.828664442916507
"TMEM167A" 203.682310317064 -0.0356384369920679 0.0854066091223219 -0.41727961522305 0.676473897016181 0.830882171753224 0.828664442916507
"KALRN" 42.8771967323278 -0.0614909868462608 0.147486193652715 -0.416927071770888 0.676731751375482 0.830953430499754 0.82873291685223
"ZNF75D" 12.3917659096187 -0.116586186092759 0.279612266432612 -0.416956622040246 0.676710136510867 0.830953430499754 0.82873291685223
"STK17B" 39.0806631220208 0.0619214486329288 0.148570069456245 0.4167827938666 0.676837288835351 0.830993181990263 0.828771265175516
"LAMP2" 131.896847097306 0.0355396430537314 0.0853260811654829 0.416515590172309 0.677032761713245 0.831053507785479 0.82882883645325
"SERINC5" 27.4455533330165 -0.0864562106460059 0.207562434999726 -0.416531106151844 0.677021410402423 0.831053507785479 0.82882883645325
"ADIPOR2" 92.1558182748382 -0.0406794695258745 0.0978594722857029 -0.415692712986536 0.677634874182338 0.831497671299067 0.829266625177054
"GTF2E2" 71.3443346216779 -0.0479967682447998 0.115437868603004 -0.415780097342777 0.677570923861561 0.831497671299067 0.829266625177054
"SHOC2" 148.096450652659 0.0384761022201452 0.0925165233714888 0.415883572123101 0.67749520112212 0.831497671299067 0.829266625177054
"TK2" 14.6363072396201 0.105402301432315 0.253602031691501 0.415620887298463 0.677687439973188 0.831497671299067 0.829266625177054
"ELP1" 72.7553031615078 0.0462149440095683 0.111289400697242 0.415268154200004 0.677945611254082 0.831724589827594 0.829491638753351
"A2M" 303.748693134369 -0.0249120106697423 0.0600265332532824 -0.415016648798056 0.678129715381356 0.831770767527153 0.829625989037824
"CREB1" 86.4874363537604 0.0483145153081142 0.116481730407907 0.414781915918675 0.678301559215326 0.831875192995091 0.829727534373095
"IFT20" 101.200456756562 0.0449950006149532 0.108500051352414 0.414700270222059 0.678361334523731 0.831875192995091 0.829727534373095
"CLDN1" 30.4526413229689 0.0709321323322563 0.171149845594032 0.414444617732858 0.678548518609344 0.832014906009384 0.829865581466806
"PELI2" 21.4105760093868 -0.097377337773559 0.235026666904356 -0.414324634119866 0.67863637525968 0.832032809822911 0.829882134065227
"ENSG00000278903" 65.1885595831699 0.0581024265109492 0.140313743736374 0.414089346943189 0.678808674326316 0.832154228062417 0.830001933588222
"EXOG" 30.33995480066 -0.0771799036635887 0.186548454538862 -0.413725773576486 0.679074949435481 0.83239081326227 0.830236601926703
"RIGI" 17.6963046874576 -0.199282809201663 0.482312098370207 -0.413182273210779 0.679473074784051 0.832788948246169 0.830631921468971
"ZNF330" 106.127046428069 0.0457696860167587 0.110800681019929 0.413081269857236 0.679547071701509 0.832789775613481 0.830631921468971
"ELOVL4" 42.6751743355671 -0.0617589610794669 0.149596971301295 -0.412835637929336 0.679727039059575 0.832803177547311 0.830638767814529
"NFIB" 42.5970336568871 0.0655579162832342 0.158846414805935 0.412712596399025 0.679817194865825 0.832803177547311 0.830638767814529
"POLR2A" 147.792665065216 -0.0390285754384034 0.0945898982688949 -0.412608282202134 0.679893632242234 0.832803177547311 0.830638767814529
"RALA" 218.65146333828 0.0307417433417194 0.0745135179272314 0.412565990666838 0.679924622767759 0.832803177547311 0.830638767814529
"RTN4IP1" 18.8917268272493 -0.0994492709697118 0.240845103227761 -0.412917969420642 0.679666715140408 0.832803177547311 0.830638767814529
"ANKRD27" 34.4721911120735 0.0739671687548074 0.179329875485164 0.412464284351364 0.67999915365832 0.832804656809489 0.830638939913445
"ENSG00000266086" 13.0023681611273 -0.126137143140935 0.305991356721574 -0.412224529778822 0.6801748593653 0.83291842572335 0.830762686466084
"ENSG00000274015" 18.3974872139762 0.103448455220195 0.251257333212246 0.4117231282273 0.680542370898444 0.833200414860896 0.831120651148641
"SELENOK" 302.595237752165 -0.0265881177520155 0.0646081242235875 -0.411529015453269 0.680684669821103 0.833284811363234 0.831203523974457
"ZFHX2" 43.9789816051964 0.0673202802911104 0.16385472174353 0.410853465647954 0.681179986047162 0.83380130202863 0.831717411066442
"MACO1" 56.1327385481546 -0.0550347525090236 0.134034811545321 -0.410600439352389 0.681365541495221 0.833938558222275 0.831853010751764
"MIR222HG" 27.8235042628035 0.0850711495116624 0.207248884891483 0.410478201396385 0.681455190937967 0.833958415976018 0.83187150563172
"SPRY2" 34.1761336026836 0.0679047515049206 0.165532034654556 0.410221209729157 0.681643683560011 0.83409921976671 0.832010643925567
"MAP6" 213.16742748334 -0.0304461230523884 0.074241630661 -0.410095020560777 0.681736245304009 0.834122619213932 0.832032671883765
"LNPK" 59.4984227482912 -0.051993456236319 0.126916555511621 -0.409666461768719 0.682050635684273 0.8344173976844 0.832325398694054
"COMMD9" 64.2810128857056 -0.0500673777100189 0.122364007048726 -0.409167523339456 0.682416726049229 0.834430378561662 0.832505671864199
"GPRASP2" 55.195357042687 0.0552518498230767 0.135130743626335 0.408876976033373 0.682629946252689 0.834430378561662 0.832505671864199
"HSDL2" 86.1725082003765 -0.0475772651322865 0.11641151227401 -0.408698969740199 0.682760589949695 0.834430378561662 0.832505671864199
"LSM2" 260.387864375461 -0.0391886714749443 0.0959211822342656 -0.408550755548811 0.682869375658624 0.834430378561662 0.832505671864199
"MSL1" 139.242590838908 -0.0351450336295593 0.0860003975837291 -0.408661292470682 0.682788243549312 0.834430378561662 0.832505671864199
"NDUFAF5" 39.9943823584045 0.0629770944818937 0.153967935648549 0.409027335572301 0.682519600673968 0.834430378561662 0.832505671864199
"PPHLN1" 117.691080377316 0.0387916069680455 0.0949260839225041 0.408650661284144 0.682796046489433 0.834430378561662 0.832505671864199
"SMDT1" 111.003101198874 0.0433837346898064 0.106066501641845 0.409023904986519 0.682522118230238 0.834430378561662 0.832505671864199
"TIGD6" 14.8317419925617 -0.109178612253702 0.266720470493691 -0.409337206295473 0.682292214730091 0.834430378561662 0.832505671864199
"VPS39" 58.5656323490682 0.054100243347398 0.132531742595812 0.408205930803987 0.683122494348732 0.83464988068125 0.832723337543443
"NCALD" 92.9330905538148 0.0445664247122445 0.109302394322211 0.407735118600128 0.683468151697101 0.834982388617368 0.833053747609413
"KLF10" 41.6243674609369 0.0708550200703829 0.173974674065458 0.407272038019302 0.683808197436545 0.835307970153181 0.833377246515658
"NMT1" 226.23287294871 0.075500860534146 0.185549517238512 0.406904106557682 0.684078419740597 0.835548197807689 0.833615588216033
"CLDN12" 45.3996003922311 -0.0616873642089513 0.151725697453629 -0.406571630542707 0.684322637068926 0.835751497108904 0.833815756125033
"SPRYD4" 23.9851922350785 0.0780204747888991 0.191943068282649 0.406477167875678 0.68439202981246 0.835751497108904 0.833815756125033
"KIF23" 150.708471365953 -0.0354472724526415 0.0872444772024934 -0.406298181721794 0.684523521235489 0.8358222053529 0.833884970337712
"EFCAB11" 33.7085382434816 -0.0751080030300109 0.184917653018972 -0.406169999477037 0.684617695657583 0.835847338200455 0.833908714924465
"FOXK1" 61.1659731257397 -0.0544030009594526 0.134045040935013 -0.405856125522973 0.684848316923982 0.835949186848209 0.834007667877978
"IPO11" 48.113102138811 -0.0560321050387299 0.138026890995327 -0.405950642187737 0.684778866995863 0.835949186848209 0.834007667877978
"CSNK1D" 120.98985385118 0.0362298622582319 0.0893450587584126 0.4055049351548 0.685106391534876 0.836174338604461 0.834230967053263
"PCYOX1" 100.724577932144 -0.0399373138694682 0.0985811702916501 -0.405121117464062 0.685388484588451 0.836428753406643 0.834483460791042
"ANKRD52" 61.8330597448136 0.0538008301565469 0.132863786925846 0.404932234744853 0.685527323122323 0.836508308554291 0.83456150130657
"CC2D1A" 12.790455114511 0.117557693961449 0.290638977826885 0.404480138350438 0.685859680394256 0.836644211139293 0.834693099867277
"NDUFS5" 830.077537019371 -0.0483731579119194 0.119590637045263 -0.404489507766489 0.685852791879928 0.836644211139293 0.834693099867277
"SVIL-AS1" 18.9210703346864 0.0927581914046833 0.229219027259205 0.404670556863461 0.685719687398641 0.836644211139293 0.834693099867277
"BLOC1S1" 228.219007064109 0.0344415812329598 0.085234116947389 0.404082103111586 0.686152345090045 0.836911333283154 0.834958269973348
"ENSG00000291046" 12.1358755220469 -0.113711210225908 0.281561769616176 -0.403858841990227 0.686316523648811 0.837021698228626 0.835067048388648
"PAM" 128.06580878024 -0.0359376676142298 0.0890126161187535 -0.403736786775086 0.686406285120266 0.83704129121709 0.835085266904869
"NELFE" 248.369313970846 -0.0420226912774342 0.104156222493996 -0.403458288628473 0.686611113931451 0.837111317307152 0.835152472566294
"ZBTB14" 25.9013224660469 0.0783455080590705 0.19415768903296 0.403514836055608 0.686569522771288 0.837111317307152 0.835152472566294
"UST" 12.1871680418693 -0.113501142935269 0.281517946924649 -0.403175513942097 0.686819111585797 0.83727503159724 0.835314475543733
"ADAMTS7" 12.3322401450097 0.118945666506652 0.29510840102175 0.403057541211391 0.686905894579858 0.837290958428636 0.835329037124667
"HBP1" 34.8771099896235 -0.0693089131710626 0.172109786302229 -0.402701756013772 0.687167641951594 0.83752012847797 0.83555634215741
"GTF3C1" 92.44248746453 -0.0450754817515158 0.112115929651226 -0.402043508819294 0.68765200624738 0.837930639089984 0.83596323372436
"SMG8" 40.8861686761928 -0.0646800038686674 0.160864748721194 -0.40207692725004 0.68762741255496 0.837930639089984 0.83596323372436
"MYNN" 43.0957470801237 -0.0603964897085819 0.150318870761229 -0.401789139332463 0.687839215719535 0.838068849189282 0.836099791282857
"M6PR" 185.66835538913 -0.0374032823370352 0.0932311618242679 -0.401188632697047 0.688281249216075 0.838427544894485 0.836546035566202
"FNTA" 148.23450913456 -0.0333543030106157 0.0831715970806309 -0.40102996914055 0.688398059401935 0.838461819562053 0.836577557924868
"PDCD2L" 28.7698443636032 0.0771235315713401 0.19235205283429 0.400949875163441 0.688457028458858 0.838461819562053 0.836577557924868
"ARMH3" 30.7526962837732 0.0736114341131845 0.183848782467176 0.4003911971858 0.688868406843846 0.83877921849091 0.83689023114282
"CMTM3" 177.611188082354 -0.0361817787987805 0.0903877677917621 -0.40029508065889 0.688939190817195 0.83877921849091 0.83689023114282
"ZNF436" 12.9308366754482 0.112722276989517 0.281564160783142 0.400343128457795 0.688903806196557 0.83877921849091 0.83689023114282
"CLN8" 34.5541353325019 -0.0673670423314224 0.16855560627485 -0.399672510575367 0.689397741727134 0.83915759838568 0.837265084198954
"MXRA8" 36.5007154760732 -0.0694648222492938 0.173776494558753 -0.399736583625284 0.689350543769455 0.83915759838568 0.837265084198954
"TCF3" 258.732428681327 -0.0326168736837572 0.0819198634077593 -0.398155860214334 0.690515300340287 0.84033106622605 0.838523063633543
"TSEN2" 23.6627503131921 0.0854892776973609 0.214763183091851 0.398063003474848 0.690583744686912 0.84033106622605 0.838523063633543
"NFKBIZ" 13.8576135460623 0.107050260874977 0.26908698325337 0.397827719426248 0.690757182982611 0.84045207116406 0.838642460061306
"DPH3" 165.200699000414 0.033588171814407 0.0844974836013746 0.397504995212196 0.690995103702834 0.840485265406078 0.838671539938997
"RMND5B" 35.5070874327778 0.0656383840986669 0.165132335782509 0.397489587897051 0.69100646314157 0.840485265406078 0.838671539938997
"TTC38" 33.5378302946745 0.0701206452619573 0.176337957259917 0.397649186548088 0.69088879831023 0.840485265406078 0.838671539938997
"EIF2D" 67.4968962519926 0.0451984579452103 0.113901401422299 0.3968209116026 0.691499528907053 0.840994929791874 0.839178756632557
"CHPT1" 51.5880679108669 -0.0543175456073528 0.136928757486765 -0.396684718420839 0.691599970518754 0.841027030530194 0.839209440427343
"ARMC10" 74.2992983267811 -0.0444322927210913 0.112146215578869 -0.396199662126302 0.691957740542923 0.84133386160593 0.839510218874462
"DUSP10" 28.6296702166478 -0.0705039752229532 0.178023890574598 -0.396036593714425 0.692078032730333 0.84133386160593 0.839510218874462
"PARP4" 107.585821741152 -0.0391032321184329 0.098713477439346 -0.396128605057599 0.692010156914412 0.84133386160593 0.839510218874462
"TRAPPC10" 37.9592354559919 0.063617477425035 0.160674150239611 0.395940960821408 0.692148582747474 0.84133386160593 0.839510218874462
"DHRS12" 11.9045822987855 0.114105906304346 0.288617412100587 0.395353507863132 0.692582015405783 0.841613111953632 0.839783477305077
"ENSG00000290927" 10.6085545308677 -0.117017757608829 0.296076669934453 -0.39522789024456 0.692674711264532 0.841613111953632 0.839783477305077
"HNRNPAB" 548.034620346833 -0.0271652908802259 0.0687283131483905 -0.395256185344948 0.69265383131864 0.841613111953632 0.839783477305077
"LAP3" 99.2693064660488 0.0397626634068837 0.100568230403297 0.395379964899732 0.692562492793927 0.841613111953632 0.839783477305077
"TRIM9" 11.5920960044163 0.117282986283226 0.29708976443118 0.3947728946764 0.693010500491906 0.841931036965138 0.840099364726156
"UTP6" 119.126758888159 0.0355228493493391 0.0900814761594899 0.394341332578139 0.693329051430672 0.842227953598885 0.840394288783639
"APBA1" 11.9794268707371 0.115580889032047 0.293361050456362 0.393988530011893 0.693589507509723 0.84242853728997 0.840591742775574
"RMND1" 46.7261635585355 0.0582977959389712 0.147995225315714 0.393916734912267 0.693642514591988 0.84242853728997 0.840591742775574
"CTTN" 280.276902844487 0.0282939071428981 0.0718465048305203 0.393810488201772 0.693720960414072 0.842433729111839 0.840595577209281
"EXOC7" 134.788192383194 0.0395535757753941 0.100543453082012 0.393397825148605 0.69402567572483 0.842713665264338 0.84087355633067
"GUCY1A2" 49.762026791564 -0.0596687316321527 0.151998955756177 -0.392560141846422 0.694644383141472 0.843152358846976 0.841305907228796
"MZT1" 110.474074487611 0.0430786521552278 0.109678753816744 0.392771167214441 0.694488501994033 0.843152358846976 0.841305907228796
"RCC1" 71.682770114786 -0.0556451135004077 0.141712245027944 -0.392662705254829 0.694568619538311 0.843152358846976 0.841305907228796
"REPIN1" 165.19569520107 -0.0330826674490006 0.0842856241242086 -0.392506643840566 0.694683903335975 0.843152358846976 0.841305907228796
"ARID2" 79.6485844069733 -0.0490063734648161 0.124992820813193 -0.392073505870054 0.695003902762976 0.843282364604099 0.841427558630518
"BAALC" 45.4119470366048 -0.0581891980427534 0.148533251480512 -0.391758730538448 0.695236490768866 0.843282364604099 0.841427558630518
"BASP1" 405.090657004667 0.0231804548950751 0.0591275688355214 0.392041400510775 0.695027624151154 0.843282364604099 0.841427558630518
"CLIP3" 59.291006294994 0.0494287730058774 0.126145692116565 0.39183877131692 0.695177345786833 0.843282364604099 0.841427558630518
"DCUN1D3" 25.5441460160423 0.0768244916731325 0.19608443621276 0.391792908998523 0.695211234860473 0.843282364604099 0.841427558630518
"TNPO3" 117.589034895903 0.0407743592440845 0.104058277879919 0.39184157257664 0.695175275869846 0.843282364604099 0.841427558630518
"ARFRP1" 36.5738536107929 0.06798841064992 0.173880808515483 0.391005834573551 0.695792923140705 0.843607320397542 0.84174642367175
"BZW2" 140.657850040349 0.0349448695751084 0.0893531057240352 0.391087352722073 0.695732668740351 0.843607320397542 0.84174642367175
"CNTNAP3B" 16.0857427115273 -0.098220001598306 0.251144791998483 -0.391089143504513 0.695731345099341 0.843607320397542 0.84174642367175
"DCTN6-DT" 10.9875205249649 0.112525451961046 0.287793120599636 0.390994238245138 0.695801494760008 0.843607320397542 0.84174642367175
"CXXC5" 144.19879170377 0.0343834419382234 0.0879852838887965 0.390786281734116 0.695955215875816 0.843681484195216 0.841817737379044
"WDR7" 22.0381772109379 -0.0831336723176862 0.212775621038586 -0.390710514258635 0.69601122617619 0.843681484195216 0.841817737379044
"POC1B-GALNT4" 10.3485276085884 0.354209224665311 0.907541733757093 0.390295246477466 0.696318237907456 0.843963562709731 0.842097849504457
"RAB5A" 94.5438061850467 0.0386310425514954 0.0991427255571389 0.389650802259125 0.696794780650503 0.844451036985532 0.842582902398042
"METTL5" 126.584001071939 -0.0373496985316192 0.095936110774342 -0.38931845610744 0.697040585163298 0.844658803615143 0.842788865612711
"GLT8D1" 99.7503248969003 -0.0398208718823193 0.102433120932685 -0.388749962119069 0.697461119261837 0.844912684379671 0.843038153509364
"TEFM" 29.2422301974959 0.0701599633880582 0.180425317885784 0.388858748928308 0.697380638809891 0.844912684379671 0.843038153509364
"ZBTB4" 67.8421973243999 0.0462557813330508 0.118990968810983 0.388733546715871 0.697473263668234 0.844912684379671 0.843038153509364
"ZBTB33" 44.2699189025399 0.0606019761474641 0.155985562538162 0.388510161846792 0.697638535457587 0.845022766953959 0.843146648654553
"ACTR10" 147.196877129287 -0.0337124327010397 0.0868442286070061 -0.388194278903641 0.697872266633059 0.845035522859092 0.843155348325551
"PIK3CB" 30.6714845638363 -0.0721131894853716 0.18572675239314 -0.388275725258604 0.697811999311795 0.845035522859092 0.843155348325551
"WIPF1" 53.1966813629237 0.0531294114060403 0.136798245904146 0.388377870307401 0.697736418408737 0.845035522859092 0.843155348325551
"PHF13" 62.0507921077093 0.0491121362186628 0.126619846036589 0.387870762411691 0.69811167580809 0.845235306878615 0.843353345458523
"LRRC17" 28.7767472647762 0.0745262607353779 0.192235965528924 0.387681152849437 0.698252004935246 0.845298738938397 0.843431619115854
"ANXA4" 31.604196670578 -0.0686937412842439 0.177411297753845 -0.38720048922451 0.698607787988905 0.845298738938397 0.843448300719685
"GGCT" 221.425415458952 0.028629120545785 0.0739272839132889 0.38726054888429 0.698563328726974 0.845298738938397 0.843448300719685
"PSMD8" 392.248930845023 -0.03453483972396 0.0891962879414052 -0.387177992728202 0.698624441323471 0.845298738938397 0.843448300719685
"RNF187" 184.186481392759 -0.0435043978583745 0.112370258327781 -0.387152245672278 0.698643501106606 0.845298738938397 0.843448300719685
"TTLL3" 10.1424642912439 0.121448970206954 0.31344159375718 0.387469221143125 0.698408866782743 0.845298738938397 0.843448300719685
"NGLY1" 58.334101579865 -0.0472222278371797 0.122005587885284 -0.387049713506405 0.698719404517714 0.845298738938397 0.843448742794032
"LINC01003" 13.6206295354527 -0.107669080071834 0.278284786405676 -0.386902501794965 0.698828388961794 0.845298738938397 0.843489113733368
"PGD" 390.514940192918 0.0289607445182688 0.0748787137808712 0.386768723124986 0.698927433979291 0.845321882135746 0.84351748030834
"APBA2" 39.1422796206635 -0.0775162650610236 0.200745465803145 -0.386142046849704 0.699391471239454 0.845361217852198 0.84354459811876
"APOBEC3C" 14.9633950959314 -0.111216141776734 0.2877803307547 -0.386461929086921 0.699154592834517 0.845361217852198 0.84354459811876
"FZD1" 45.8812967449551 -0.0614041975079259 0.159085352246314 -0.385982723367599 0.699509463988991 0.845361217852198 0.84354459811876
"GAS1" 16.4102608018612 0.0920908611878877 0.238559602202642 0.386028733857722 0.699475388516195 0.845361217852198 0.84354459811876
"GSK3B-DT" 14.188483596675 -0.106631767510303 0.276234585545491 -0.386018887894626 0.699482680407782 0.845361217852198 0.84354459811876
"HARS1" 160.736174502453 0.0344700421194615 0.0893422374539291 0.385820224585674 0.699629815795973 0.845361217852198 0.84354459811876
"MYLK" 115.096974951895 0.0458641603778628 0.118764184776282 0.38617837914905 0.699364565061418 0.845361217852198 0.84354459811876
"RAD54L" 46.5005803386052 0.0575755121290552 0.149166870681107 0.385980558995179 0.699511066942992 0.845361217852198 0.84354459811876
"TMEM14A" 71.6441974907521 0.0569048731249761 0.147459966977323 0.385900487375853 0.699570369657403 0.845361217852198 0.84354459811876
"ANKRD13C-DT" 16.5189540562361 0.0917820653599016 0.237956092443497 0.385710088014223 0.699711390761784 0.845369851746871 0.843551866686038
"LCLAT1" 26.3899805720473 -0.078193275453304 0.202786580593856 -0.385593934393079 0.699797426136464 0.845383872161026 0.843564510443675
"ACADSB" 22.9936953362874 0.0803446515248127 0.208441056766492 0.38545501913675 0.699900326190307 0.845411950892437 0.843589836518397
"CUEDC1" 51.8379302545354 0.0536154222225226 0.139130166469893 0.385361590393299 0.699969535674633 0.845411950892437 0.843589836518397
"ATL2" 43.3630175220279 -0.0649256062443346 0.168597225518615 -0.385092969618092 0.700168536553977 0.845472489706578 0.843647553594659
"CENPQ" 41.3428406676352 0.0611836734866875 0.158859766077524 0.385142663856308 0.700131720287329 0.845472489706578 0.843647553594659
"DDX28" 32.2209722423409 0.0681902240988408 0.177147380667248 0.384934983751911 0.700285585985804 0.845523938091502 0.843697545653592
"ATP5PF" 663.003052369792 -0.0271265735296056 0.0704998650600873 -0.384774829093439 0.70040424951005 0.845548020302788 0.843718886088408
"SRSF9" 451.72540416822 -0.0287659901998417 0.0747737407031271 -0.384707116821275 0.700454421819769 0.845548020302788 0.843718886088408
"RPRD1B" 34.650617145728 -0.0661800052480481 0.172100587032725 -0.384542588663361 0.700576336594885 0.845582482900697 0.843749241510377
"SSH2" 34.3010835280508 -0.0621071183273378 0.161553758024658 -0.384436234023467 0.700655149106608 0.845582482900697 0.843749241510377
"STK33" 40.8692852380583 -0.0600278406570857 0.156173165418924 -0.384367189434017 0.700706315289784 0.845582482900697 0.843749241510377
"ENSG00000257921" 12.8816680592184 1.10148833096458 2.86765872440329 0.384107188763817 0.700899003568102 0.845725154841868 0.843890260280508
"CYSTM1" 101.594449587738 0.0417512040870488 0.108786948453912 0.383788723559396 0.701135046534153 0.845859535063406 0.844021661681292
"PARP16" 13.814795166935 -0.111470583749124 0.290472564413562 -0.383755980445773 0.701159317011971 0.845859535063406 0.844021661681292
"CRADD" 13.0270028650576 0.101576368811411 0.264789582726387 0.383611650298088 0.701266303803068 0.845898755160923 0.844059453300103
"ZFP28" 14.5228423444717 -0.0974803974441368 0.254200762413587 -0.383477990068084 0.70136538664774 0.845928433847832 0.844087724435079
"RASSF4" 31.2136789859021 0.0675470947724558 0.17624767688563 0.383250979337948 0.701533682215778 0.846004693690645 0.844161132926898
"TRAF4" 126.561935319648 0.0426332288414758 0.111258207917599 0.383191763011777 0.701577584950888 0.846004693690645 0.844161132926898
"ZNF706" 289.341010191702 -0.0268098843904984 0.0699846133540382 -0.383082553516049 0.701658555024325 0.84601251252296 0.844167592436334
"DHRS4-AS1" 17.0967752214026 0.0938012488003033 0.245244341615078 0.382480787049222 0.702104777285849 0.846460679377208 0.844613439255957
"HDHD3" 14.0407866927625 0.0952540534501695 0.24934360344497 0.382019238248443 0.702447094863522 0.846652800376377 0.844801113690129
"NAA40" 41.4682870527041 -0.0612205734923785 0.160247474568176 -0.382037680514789 0.702433415602528 0.846652800376377 0.844801113690129
"NCEH1" 20.9265660251425 0.0771725722348725 0.202041262446721 0.381964413112015 0.702487761115247 0.846652800376377 0.844801113690129
"DTX3" 52.4074502835539 -0.0544861675434355 0.142745383872356 -0.381701783030389 0.70268257738263 0.846682770506901 0.844826993435803
"PIAS4" 69.5181415216653 -0.0480360124612625 0.125870833498284 -0.381629414267105 0.702736263212586 0.846682770506901 0.844826993435803
"PPIL2" 48.2028111691794 0.0532424732936464 0.139470086241348 0.381748335636018 0.702648043718719 0.846682770506901 0.844826993435803
"ZNF212" 12.7559583450111 -0.113128131121351 0.296699257508334 -0.381288891894762 0.70298889522368 0.846897313528909 0.845039724843106
"GCFC2" 41.8332837368569 -0.0593000756237405 0.155634738835994 -0.381020818791813 0.703187800526937 0.847047092839638 0.845187834303959
"RECK" 23.7620681994761 0.0782516946154703 0.205430154334033 0.380916301548563 0.703265355901368 0.847050679992337 0.845190072542748
"ARHGEF9" 32.816768195359 0.0663366484448307 0.174577008739738 0.379985021645814 0.703956533731841 0.847309709585133 0.845432458250076
"BBS9" 21.0353791005442 0.0831524012521432 0.219125253472038 0.379474295794729 0.704335688424742 0.847309709585133 0.845432458250076
"DHRS7B" 35.1731852737012 -0.0723879680695396 0.190730357630394 -0.379530395522124 0.704294037291151 0.847309709585133 0.845432458250076
"EIF3H" 350.588983951086 -0.0321525160111588 0.0846111462334296 -0.380003314485952 0.703942954784586 0.847309709585133 0.845432458250076
"ENSG00000270299" 37.6739383821077 0.0782546804751134 0.206180631987874 0.379544284643165 0.704283725477175 0.847309709585133 0.845432458250076
"EPB41L2" 198.166707768815 0.0375137288078836 0.0988501381858896 0.379501025454697 0.704315842930042 0.847309709585133 0.845432458250076
"FAM20C" 17.6760152695855 0.089165070336742 0.234724033607261 0.379871924346412 0.70404048901632 0.847309709585133 0.845432458250076
"LENG1" 24.9576795292762 0.0752928283225455 0.19834115850606 0.379612728339716 0.704232911056543 0.847309709585133 0.845432458250076
"NOM1" 46.2988605923407 0.0525243128091376 0.138196171535089 0.380070679424006 0.70389294997146 0.847309709585133 0.845432458250076
"RBM15B" 155.601350066728 -0.0325403892300871 0.0855403777035055 -0.380409697778943 0.703641316992542 0.847309709585133 0.845432458250076
"USP54" 21.38726613991 0.081782557704295 0.2155459562362 0.379420514921078 0.704375618762355 0.847309709585133 0.845432458250076
"ZNF227" 27.8118380316788 -0.0688252259474894 0.18115609362701 -0.379922223809908 0.704003149874134 0.847309709585133 0.845432458250076
"CBFB" 48.1246176608651 0.0587686668877914 0.155479494468286 0.37798339317201 0.705442930739328 0.847981300530648 0.846093195946451
"CTC-338M12.4" 11.1667023116787 0.120270216232427 0.318043543421798 0.378156446562167 0.705314377854514 0.847981300530648 0.846093195946451
"CYC1" 254.839975225098 0.0271139459175718 0.071676310697434 0.378283224314202 0.705220206212667 0.847981300530648 0.846093195946451
"DIPK2A" 39.0260574744364 0.0726054259210947 0.191914760125097 0.37832121861689 0.705191984586168 0.847981300530648 0.846093195946451
"ENSG00000279738" 30.198438026469 -0.157301820191227 0.415918961909719 -0.378203050586984 0.705279759445498 0.847981300530648 0.846093195946451
"VPS4B" 68.6526503238316 -0.0456795967000349 0.12085665808768 -0.377965082129731 0.70545653360751 0.847981300530648 0.846093195946451
"ZDHHC13" 33.472352295406 0.0653703101810301 0.172740133931255 0.378431512661936 0.705110062039671 0.847981300530648 0.846093195946451
"LXN" 13.9594897934101 0.10020899532332 0.265259735731503 0.377776879883317 0.70559635034824 0.84805961346617 0.846169997635963
"ADAMTS16" 15.2981119446698 0.0907813717244939 0.240376637186959 0.377663040746703 0.705680927049699 0.848071523588031 0.846180544613073
"EPHX2" 19.9168654883048 0.0868529861931797 0.230234325004429 0.377237348043169 0.705997227340286 0.848361881943607 0.84646891876749
"EGFL8" 14.9407692399037 -0.264021776476513 0.700281792473899 -0.377022192086129 0.706157112908503 0.848464242929734 0.846569714702206
"SUPT5H" 150.468545640728 0.0329453936177144 0.0874362827629718 0.376793163851956 0.706327321422082 0.848511272807821 0.846613966976966
"ZXDB" 13.1733859940954 -0.0984581849883463 0.261322775796662 -0.376768479854804 0.706345666877791 0.848511272807821 0.846613966976966
"FEZF1-AS1" 14.7415188721159 0.0948762146720285 0.252069569390861 0.376389006024415 0.706627718046475 0.84867057434407 0.846770240363484
"TNRC6C" 66.3623381726243 0.0454988708836333 0.120858058947685 0.376465345213993 0.706570974248184 0.84867057434407 0.846770240363484
"DYRK2" 55.6622063871452 0.0524509408593439 0.139392092898934 0.376283473248179 0.706706164458649 0.848675049262142 0.846773369711908
"PIR" 86.3598700557958 0.0435945652908548 0.11590584740821 0.376120500092791 0.706827314546863 0.848730800150467 0.846827660325137
"CLDN6" 81.8687035621299 0.0631161276722723 0.167963344366044 0.375773225464736 0.70708549441968 0.848951061904728 0.847046092767959
"PRUNE2" 18.4902913462745 0.087272896556577 0.232664296215685 0.375102230879778 0.707584437965242 0.84946031565471 0.847552867873835
"ADAT2" 27.4090018712638 -0.0738741688449366 0.196999068124703 -0.374997554801495 0.707662285174425 0.849463985944951 0.847555194278411
"ALG6" 15.92593244406 0.0942518061343869 0.251524213612723 0.374722595413849 0.707866785999929 0.849500821021861 0.847586606641028
"CCDC25" 176.723263111872 0.0300040119766853 0.0800957084755443 0.374601992388224 0.707956491053107 0.849500821021861 0.847586606641028
"PKP2" 58.6313202350507 -0.0480571186509487 0.128304892941022 -0.374554060639286 0.707992144021213 0.849500821021861 0.847586606641028
"SCD5" 54.0454569356834 0.0516015968410614 0.137722590182863 0.374677798119732 0.707900105948272 0.849500821021861 0.847586606641028
"VMA21" 163.994919162988 -0.0301506028523003 0.080537085278748 -0.374369183438234 0.708129666820935 0.849576080675207 0.847660362320172
"ABHD11" 24.2309547746492 0.0841973930373823 0.22554709620218 0.37330293519677 0.708922992124599 0.850324914834267 0.848392835589875
"BTRC" 40.382058219011 -0.0604871411042746 0.162094304098528 -0.373160188697981 0.709029224410033 0.850324914834267 0.848392835589875
"CEP85" 43.490182127411 0.0567174784528573 0.152224977062078 0.372589830837864 0.709453742550186 0.850324914834267 0.848392835589875
"EGLN3" 10.429743664276 0.110177330310874 0.295633864436724 0.372681697074171 0.709385360285239 0.850324914834267 0.848392835589875
"ENO2" 75.6612611678483 -0.0411875532843012 0.110454648342269 -0.372891081565641 0.709229509969255 0.850324914834267 0.848392835589875
"MRPS17" 99.5996769245573 0.036771636023771 0.0986784698689941 0.372640922306448 0.70941571141901 0.850324914834267 0.848392835589875
"PIK3R2" 43.4624909328509 -0.0741998598106678 0.199235020590504 -0.372423781676283 0.709577350131994 0.850324914834267 0.848392835589875
"PROSER3" 14.0165347369498 -0.0976740893622658 0.262047219964811 -0.372734690241637 0.709345914944378 0.850324914834267 0.848392835589875
"PSMB2" 303.710175948684 0.0241919155110237 0.0649570717529583 0.372429280726034 0.709573256497554 0.850324914834267 0.848392835589875
"PSMG2" 97.0259783225845 0.0370786400199475 0.0993478361798225 0.373220408674368 0.708984407869543 0.850324914834267 0.848392835589875
"ZNF251" 22.6191702030628 -0.0814716643906861 0.218613701917203 -0.372674098998343 0.709391015959155 0.850324914834267 0.848392835589875
"C1orf21" 79.807294599255 0.0402201925797019 0.108040714001405 0.372268852084583 0.709692687160306 0.850373408668294 0.848439887026978
"AP4S1" 15.3206639418496 0.0939925885653686 0.252583088159531 0.372125423163736 0.709799468466906 0.85041164165054 0.848476701092118
"FAM136A" 180.744285040852 -0.0289717547741782 0.0779109514092027 -0.371857283862614 0.709999110611531 0.850471408808877 0.848624498939023
"CENPT" 39.9262653986482 0.0685112522947281 0.184470259768687 0.371394567236131 0.710343671408682 0.850608250722718 0.848755680189517
"CRLF3" 15.8678197224818 -0.0926722580289808 0.249466457209668 -0.371481837941415 0.710278680959679 0.850608250722718 0.848755680189517
"MAP1S" 72.6793321140594 0.0483108701705544 0.130112208875777 0.371301591049604 0.710412913044172 0.850608250722718 0.848755680189517
"RNF13" 97.1410575291774 0.0375827736961407 0.101212159239808 0.371326666463994 0.7103942385356 0.850608250722718 0.848755680189517
"RAB4A" 132.310280713898 -0.0324795974572449 0.0875335539037056 -0.371053110593171 0.710597974234433 0.850740148767227 0.848885950604652
"ENSG00000278730" 40.8399044085207 0.0577444982475255 0.155716918834673 0.370829956562612 0.710764187565121 0.850849456404368 0.848993679755257
"FAM177A1" 124.058084820422 -0.0332495616929526 0.0897237948847696 -0.370576854619829 0.710952723849995 0.850877358739595 0.849017502073427
"NDUFA7" 93.149621360185 -0.0697912931779621 0.18833149637006 -0.37057685264087 0.710952725324196 0.850877358739595 0.849017502073427
"ZIC5" 45.690896518719 0.0558617819877632 0.150775276424814 0.370496962846687 0.711012239108778 0.850877358739595 0.849017502073427
"AURKA" 181.509987949169 -0.0275243668158281 0.0744046030170176 -0.36992827996855 0.711435929462259 0.851205023367991 0.849341771450399
"TRIM35" 27.2218743178602 0.0746089202294288 0.201656790265943 0.369979707259227 0.711397610508609 0.851205023367991 0.849341771450399
"RIPK2" 34.6593743601393 -0.060724492733939 0.164322255975473 -0.369545150006966 0.711721426107848 0.851410631216962 0.849591772922839
"ARL17B" 19.6904296383983 0.0902609351982525 0.244325422469014 0.369429158399182 0.711807867454462 0.851410631216962 0.849604131266331
"PPP1CC" 322.488009419665 -0.0222264133254302 0.0601813751820692 -0.369323785941876 0.711886398218291 0.851410631216962 0.849607046013835
"NDOR1" 20.1635008586433 -0.115968056091625 0.314137752832175 -0.369163066349366 0.712006183339093 0.851410631216962 0.849629679147469
"PIGC" 66.089144119077 0.0454999633327696 0.123274677983524 0.369094156862051 0.712057544103709 0.851410631216962 0.849629679147469
"RNF20" 131.220214163792 -0.0368723580827564 0.100006192232599 -0.36870075001953 0.712350789642756 0.851671607238149 0.84988876131542
"SHISA2" 17.2655134356461 0.0867067993042659 0.235602845628197 0.368021018901857 0.712857561575153 0.852187789113839 0.850402514161128
"APOOL" 32.3632156289068 0.0597915974167541 0.162670018216719 0.367563722388572 0.713198569266376 0.852402154367968 0.850611037934159
"JUND" 269.294618720351 0.0283089063734887 0.0770566166747405 0.367378008471121 0.713337073187844 0.852402154367968 0.850611037934159
"LRRC49" 24.391303263718 0.0714121430089434 0.194328280183919 0.367481989452882 0.713259523857097 0.852402154367968 0.850611037934159
"SNHG6" 427.428436547939 -0.034735222410271 0.0945282845621825 -0.367458508013245 0.713277036126813 0.852402154367968 0.850611037934159
"IDH3A" 32.7816925587452 -0.0639187230504572 0.174072771582719 -0.367195411834315 0.713473261480368 0.852475205543238 0.850682588114233
"CAVIN1" 505.222514529631 0.0451966547267672 0.123189287030021 0.366887866765174 0.713702662237293 0.852569924031465 0.850774412996863
"CDCP1" 38.1041419718726 0.0564062254109334 0.153725158924499 0.366929042751142 0.713671947181172 0.852569924031465 0.850774412996863
"GPX8" 169.787409680895 -0.030294414957363 0.0826785239495019 -0.366412140785993 0.714057561698336 0.852724822391936 0.850924944922478
"LZTS2" 142.981414973765 0.0386653074269845 0.105520365959539 0.36642506946773 0.714047915869432 0.852724822391936 0.850924944922478
"NDUFA6" 549.709384660377 0.0303865957620759 0.0829005738242028 0.366542646936474 0.713960195787068 0.852724822391936 0.850924944922478
"ENSG00000183889" 34.3720200583896 0.0752000235310331 0.205951211683754 0.365135135240212 0.715010534735064 0.853238638356408 0.851428253557981
"FANCF" 34.783451703104 -0.0609923996781906 0.167042547592193 -0.365130923572199 0.715013678453626 0.853238638356408 0.851428253557981
"KRBOX5" 45.1285299589114 0.0524535411711748 0.143581099640599 0.365323439522837 0.714869983566868 0.853238638356408 0.851428253557981
"MPDU1" 30.7330194252935 0.0818048610942622 0.223701551704453 0.365687499576847 0.714598274915918 0.853238638356408 0.851428253557981
"RSBN1L" 63.8171645108005 -0.0444571838317901 0.121660630953206 -0.365419638904303 0.714798183644547 0.853238638356408 0.851428253557981
"SAFB2" 137.896441666059 -0.0359580876444936 0.0983854336423001 -0.365481823002645 0.714751772907133 0.853238638356408 0.851428253557981
"TOB2" 117.02806884827 -0.0333222708162312 0.091229926361486 -0.36525592144179 0.714920378256306 0.853238638356408 0.851428253557981
"VAMP2" 37.9550924184403 0.0585523683419867 0.160464414354097 0.364893166984546 0.715191155122636 0.853360766874976 0.851548777788372
"ATXN10" 362.762140065947 -0.0257959043697107 0.0707655948883865 -0.364526072456492 0.715465208110388 0.853598091777078 0.851784253519628
"WDR59" 49.8273581649516 -0.0523819682163043 0.143832285648161 -0.364187831544579 0.715717753008627 0.853809708924691 0.85199407570302
"RNFT1" 19.5499185658182 0.101217353409539 0.278572129175685 0.363343431767738 0.716348353140279 0.854382504984489 0.852653844063997
"FAHD2A" 54.7930269457868 0.0537889562255381 0.148368588907353 0.362536009957781 0.71695151900448 0.855012111807317 0.853280820848862
"PRCC" 128.165291809662 0.0349690149339828 0.0965359518173407 0.362238257101862 0.717173993001339 0.855097859805712 0.853363683488166
"ZNG1A" 138.17826826039 -0.0474309255593351 0.130911836007432 -0.362311972743567 0.717118912155561 0.855097859805712 0.853363683488166
"COX6A1" 933.622484797768 -0.0311568500627939 0.0861350689862014 -0.361720846450882 0.717560647255973 0.85525788557884 0.853517963713271
"DLG3" 81.0657028955535 0.038225303479502 0.105662878317094 0.361766630706273 0.71752643035699 0.85525788557884 0.853517963713271
"RBM33-DT" 12.2623469968757 -0.103501051960806 0.285959649520993 -0.361942854994332 0.71739473428716 0.85525788557884 0.853517963713271
"TCAIM" 28.8166449957391 -0.06756398834799 0.186818585554277 -0.361655603737351 0.717609407427923 0.85525788557884 0.853517963713271
"TDRD7" 10.47166387925 -0.113136741333504 0.313084166398815 -0.361362066420782 0.717828801405913 0.855429600919983 0.853687974917289
"EIF2B4" 86.7468911409814 0.0395184769282988 0.109405864631858 0.361209858916388 0.717942572629733 0.855475423828001 0.853732349945005
"LRCH1" 21.7506471135465 0.0744821858056734 0.206488609923152 0.360708446985978 0.718317409479057 0.855755190856483 0.854008837741073
"SPATA6" 26.582321133813 -0.0735655232559657 0.203955373290121 -0.360694214961038 0.718328049799763 0.855755190856483 0.854008837741073
"SLC12A6" 11.0951422903617 -0.109852964788901 0.304856523527712 -0.360343165754545 0.718590522790135 0.855978097309949 0.854229934789167
"CHD1L" 94.3995365218747 0.0659959170828636 0.183222293298633 0.360195890438383 0.718700647705342 0.856019500486292 0.854269899114099
"KITLG" 53.9537757035061 -0.0503097677665609 0.139728794940079 -0.360052971101165 0.718807521028727 0.856057022527449 0.854304795992209
"FBXW8" 11.9630053796576 0.0996087960531472 0.276727993353123 0.359952005021912 0.7188830255367 0.856057182223301 0.854304795992209
"ARHGAP42" 28.6966558475213 0.0637128933353001 0.177153852574284 0.359647235493139 0.719110955090858 0.856149080494964 0.854393799164133
"TNFAIP8L1" 20.7025270147907 0.0803524126248836 0.223417835231986 0.359650842294885 0.719108257507367 0.856149080494964 0.854393799164133
"ID1" 33.0983184272406 -0.0617166771993351 0.171692340733752 -0.35946086433198 0.719250349761116 0.856225287976812 0.85446849722658
"ATP5MK" 602.561544521855 0.0426165080486307 0.118590972301503 0.359357101316983 0.719327962442637 0.856227939365276 0.854469790280264
"SLX4" 16.3471145793169 0.0853635820747502 0.238082051842066 0.358546901852883 0.719934075070363 0.856859606481105 0.855098806747758
"TNFRSF19" 35.9101901235515 0.0630715168956736 0.175960522787409 0.358441290674471 0.720013096087775 0.856863866865564 0.855101705053828
"ACVR1" 14.831817914135 0.094946850623341 0.264981074596397 0.358315592039765 0.720107150958885 0.856886015776952 0.855122455344774
"PIAS1" 109.713811501139 -0.0345126757815859 0.0963922771758659 -0.358043992659476 0.720310391534076 0.857038071133882 0.855272844733038
"DENND1A" 33.5622429806917 0.0627799664172048 0.175435105496101 0.357852929376213 0.72045337797325 0.857072282531767 0.855304280375508
"SNX33" 26.6365139218724 0.0704406893652684 0.196869535174942 0.357803909592582 0.720490064590008 0.857072282531767 0.855304280375508
"THG1L" 44.2062804940296 0.0540477435060514 0.151177263263831 0.357512382081746 0.720708258322163 0.857242056552847 0.855472351698232
"NEDD4L" 83.5710478721884 0.0395829181784235 0.110806482185567 0.357225655012983 0.720922881347797 0.85740754830872 0.855636149354751
"JDP2" 11.6188307028304 0.100349524294436 0.281121691840011 0.356961156706276 0.72112088503326 0.857420783660214 0.855643950330905
"SLC30A5" 49.6400144843176 -0.0478819330575416 0.134195447466082 -0.356807432455143 0.721235971745878 0.857420783660214 0.855643950330905
"TRMO" 16.8890177686055 -0.094385036204289 0.264355506613447 -0.357038283081061 0.721063146223825 0.857420783660214 0.855643950330905
"ZNRF2" 14.766433358789 -0.0921523232191547 0.258265591955371 -0.356812235503206 0.721232375815527 0.857420783660214 0.855643950330905
"FAM110B" 27.2426056136823 -0.0686497285379983 0.192669306948783 -0.356308587107999 0.721609479196797 0.857505802962672 0.855814279841894
"OSCP1" 25.5870716663563 -0.068540204907542 0.192296904345231 -0.356429060264494 0.721519269561934 0.857505802962672 0.855814279841894
"PHTF2" 28.2403072742245 -0.066207025169649 0.185766049430465 -0.356400027737207 0.721541008603962 0.857505802962672 0.855814279841894
"METAP1" 79.549615518997 0.0400894415053183 0.112834547959826 0.355294032104352 0.72236932589438 0.858318945863413 0.85662445761859
"HS2ST1" 79.4075837868583 -0.0429624973358205 0.120989149188741 -0.355093804889888 0.722519317612502 0.858407365004476 0.856711341240437
"CNR1" 16.3156102833915 0.0875905321559309 0.246763321119976 0.354957664528046 0.722621307476564 0.858438741796759 0.856741295315705
"POLR2K" 225.971265400622 -0.0294043116909686 0.0828864471681732 -0.354754156989121 0.72277377480566 0.858530070512726 0.8568310828623
"PTRH1" 16.0957200669826 0.0856514343976411 0.241512180323428 0.35464643763697 0.722854482325227 0.858536150815637 0.856835790832642
"RNASEH2B" 56.1410431230272 -0.0485159501766052 0.137061433844068 -0.353972294145125 0.723359646791268 0.859046305756506 0.857343574575024
"NEIL2" 46.8194825055835 0.0585807753413258 0.165591629296381 0.353766525459303 0.723513862066862 0.859049806121202 0.857344347218357
"QPRT" 127.579813378729 0.0310020772732364 0.0876309757346012 0.35377989362037 0.723503842831863 0.859049806121202 0.857344347218357
"FXN" 34.2306750295557 -0.0633992986317786 0.179493864129507 -0.353211509146826 0.723929880220812 0.859453912359986 0.857746290592698
"ANAPC1" 74.3910074610539 -0.0407130629447413 0.11536743139471 -0.352899102047687 0.724164084040751 0.8596421056161 0.857932749326157
"DLL3" 12.1686712819969 -0.105130137776723 0.298113764138031 -0.352651069569692 0.72435004620068 0.859683158280807 0.857970999880852
"ID2" 39.592212589397 -0.0521509304269411 0.147848477253459 -0.35273227966723 0.72428915720084 0.859683158280807 0.857970999880852
"GLUL" 277.610443115252 -0.0272452901290434 0.0773737036262874 -0.352125965956565 0.724743795891541 0.859909888637738 0.858191839747941
"MGME1" 80.1923791892497 0.0381470648985294 0.108374364870304 0.351993434463781 0.724843186331248 0.859909888637738 0.858191839747941
"MRPL38" 92.9721522374447 -0.0389738117583278 0.110684303792774 -0.352116880378048 0.724750609366596 0.859909888637738 0.858191839747941
"UBL5" 913.050288226915 -0.0379524423388353 0.107821750318502 -0.351992452605573 0.724843922681608 0.859909888637738 0.858191839747941
"C3orf52" 17.4217750981569 -0.0867067650075819 0.246818909040599 -0.351297092044595 0.725365476313402 0.860438755088002 0.858718289706896
"ANKRD6" 28.8796272307152 -0.0620913012357145 0.176859896741671 -0.351076204270365 0.725531179371232 0.860545440194074 0.858823401766053
"MRPS6" 265.824420210579 -0.0230006515926331 0.0656699432623945 -0.350246253460741 0.726153897146527 0.861194107109768 0.8594694101694
"ATRAID" 147.981123361658 -0.0311856758977352 0.0891374726086344 -0.349860445725879 0.726443432994717 0.861267694358455 0.859538770034864
"KLC2" 14.8197908653558 0.0932352051526423 0.2664683605549 0.34989221594071 0.726419589029986 0.861267694358455 0.859538770034864
"SPIDR" 29.8041443899291 -0.0661366388841497 0.189014967259914 -0.349901596910075 0.72641254853959 0.861267694358455 0.859538770034864
"COX6B1" 593.292380366718 0.0357505744370989 0.102527290148451 0.348693254111515 0.727319609228965 0.861901112173433 0.860252489219459
"DCAF10" 55.9307229906567 0.0483892450671037 0.138873501187786 0.348441168784758 0.727508889100784 0.861901112173433 0.860252489219459
"ENSG00000268119" 16.0395374667947 0.087534581112822 0.251182758983046 0.34848960759576 0.727472517220498 0.861901112173433 0.860252489219459
"GSTO1" 192.133530915303 0.0309978415784703 0.0889176594457118 0.348612882656857 0.727379954841083 0.861901112173433 0.860252489219459
"MOCS3" 11.3195738634211 0.0999490916250668 0.286681363163484 0.348641748183921 0.72735828143045 0.861901112173433 0.860252489219459
"ZNF304" 17.4995095398349 0.0767559185001184 0.220073046051621 0.348774735830732 0.727258431718955 0.861901112173433 0.860252489219459
"ABCA1" 24.1809618069885 -0.073022860081299 0.209772120122799 -0.34810564930436 0.727760841827625 0.862059719997093 0.860408057047376
"YJU2" 16.5898022455502 0.0935803061887706 0.268861994272583 0.348060745595359 0.727794563748206 0.862059719997093 0.860408057047376
"CLN3" 50.8066453910346 0.167562110035311 0.48199190472623 0.347645071197796 0.728106753154077 0.862159768799417 0.860594898456486
"TRIM65" 13.9038416547863 0.0922518334593983 0.265352596678908 0.347657549291022 0.728097380910638 0.862159768799417 0.860594898456486
"INTS15" 50.1950399298641 0.0479047236075778 0.137950118076376 0.347261200465631 0.728395096707226 0.862411290357623 0.860844586138112
"XPO4" 40.967951406993 -0.0527189478026238 0.151912894999699 -0.347034053973682 0.728565735339054 0.862523412755991 0.860955127610951
"SH3BP1" 10.3130367054082 0.120801786009893 0.348290902949359 0.346841634354881 0.728710296722169 0.86260464306101 0.861034833142829
"ARHGAP19" 66.2789888030568 0.0431728417622564 0.124586752681828 0.346528349386487 0.72894568269878 0.862703455672891 0.861130712337556
"NLGN4X" 67.3602954710565 -0.0420221414417715 0.121235375116994 -0.346616170414119 0.728879695982846 0.862703455672891 0.861130712337556
"FUCA1" 23.3448789557892 -0.0795377467650758 0.229700488168013 -0.346267208221597 0.729141910072532 0.862814392820746 0.86123869446045
"ZSCAN20" 12.8917510968308 -0.0939197287221689 0.271286379143474 -0.346201416446707 0.729191350298146 0.862814392820746 0.86123869446045
"UPRT" 27.6724398084288 0.0621168731560905 0.17951631876782 0.346023545839475 0.72932501949689 0.862882663692257 0.861305464590404
"ABHD15" 11.5769632199973 -0.114225662081435 0.330787287755654 -0.345314545962271 0.729857912381816 0.863243379030788 0.861661392435542
"MAP3K12" 19.8059056137788 0.0780431403263288 0.22588911195461 0.345493147726442 0.729723660831185 0.863243379030788 0.861661392435542
"PRELID2" 20.5580739300825 0.081277388667402 0.23535208357512 0.345343824591464 0.729835903625357 0.863243379030788 0.861661392435542
"KATNIP" 19.7555981663778 0.0757097112933426 0.219505627878974 0.344910114719636 0.730161946255564 0.863513055557132 0.861929198846562
"DARS1" 230.094041476347 -0.0245009839809154 0.071105676189543 -0.344571422337709 0.730416593138296 0.863561242893589 0.861970422255556
"FDFT1" 677.988703870075 -0.0276909893796449 0.0804151701956245 -0.344350317387646 0.730582847593282 0.863561242893589 0.861970422255556
"PLCG1" 114.561573116077 -0.036834439834347 0.106887391301291 -0.344609774697554 0.730387756308938 0.863561242893589 0.861970422255556
"PLXNA2" 24.34503785183 0.0700826757291812 0.203492965496716 0.344398517944406 0.730546603285237 0.863561242893589 0.861970422255556
"PRDX5" 374.877309500665 0.021605726284406 0.0627401539150686 0.344368397846993 0.730569251959105 0.863561242893589 0.861970422255556
"CDK7" 82.2478850914697 -0.0381621116144622 0.110892647623318 -0.34413563416839 0.73074428549759 0.863572322826098 0.86197873355864
"UFSP2" 96.5667776475936 0.0346184178768632 0.100583935282528 0.344174422879997 0.730715116203847 0.863572322826098 0.86197873355864
"ZNF503-AS2" 10.7260009943813 -0.108334422207582 0.31514874320222 -0.343756478629101 0.731029432747164 0.863752822656798 0.862224004019735
"CHMP2A" 200.410582779732 0.0293115667028292 0.0853297351458493 0.343509406805595 0.731215265283008 0.863754684707969 0.862236643289567
"CLN5" 48.1821620330999 0.0494793303882294 0.144331048032086 0.342818340633331 0.731735127334044 0.863754684707969 0.862236643289567
"DZIP1L" 14.7464606624951 -0.0898052993931095 0.261754889163304 -0.343089291207399 0.731531287123462 0.863754684707969 0.862236643289567
"GNE" 37.2242185470717 0.0526005932353564 0.153167586277675 0.343418568599741 0.731283592273086 0.863754684707969 0.862236643289567
"NTNG1" 21.2360428861347 0.0735047576874008 0.214377309952014 0.342875641567916 0.731692017396003 0.863754684707969 0.862236643289567
"PFAS" 52.1174254868874 0.0469416328439765 0.136840264402001 0.343039623966774 0.731568651121057 0.863754684707969 0.862236643289567
"PSMD11" 345.73426979543 -0.0204768853121351 0.0597085457495137 -0.342947312735412 0.731638097310823 0.863754684707969 0.862236643289567
"SLC25A5" 530.992293383988 0.0355886040073929 0.103663044216948 0.343310427319811 0.731364937127356 0.863754684707969 0.862236643289567
"SMIM29" 26.9908358549122 0.0653776044276076 0.190622989568336 0.342968099365426 0.731622459235826 0.863754684707969 0.862236643289567
"ING1" 66.6153864473113 -0.0431934318177005 0.126092933889275 -0.342552357895245 0.731935248584018 0.863901127862129 0.862381448315833
"ITPRIPL1" 10.6231266265626 0.105515856851251 0.308437419774495 0.342098105114469 0.732277063423916 0.864214763754036 0.862693151528956
"FBL" 375.972974751282 -0.0235389619337463 0.0688957080879611 -0.341660788269909 0.732606184547375 0.864347539799488 0.862817412850065
"FBXO27" 12.0256870377264 0.104695203875273 0.306678502037374 0.341384228694692 0.732814346436963 0.864347539799488 0.862817412850065
"NAPG" 44.9471911321573 0.0500933046129942 0.146754023778541 0.341341949768868 0.732846170828409 0.864347539799488 0.862817412850065
"PRKAA2" 41.7313065410174 -0.0595199869714215 0.174318353234885 -0.341444178807846 0.732769221293905 0.864347539799488 0.862817412850065
"RPF2" 152.982207918267 0.0309081354693539 0.0904223991415428 0.341819458041274 0.732486765271987 0.864347539799488 0.862817412850065
"TMEM231" 25.6995624648229 0.0692444684387413 0.202794827047856 0.341450861675091 0.732764191079711 0.864347539799488 0.862817412850065
"CIAO2A" 158.44661625479 0.0315613100241314 0.0925379939026612 0.341063261619115 0.733055957769464 0.864505198665307 0.862973413226551
"USP38" 49.5922465017952 -0.0466009327228831 0.136850114501826 -0.340525346964625 0.733460937966855 0.864892995580102 0.863359143299378
"COL25A1" 12.7078903849738 -0.0951756199762382 0.279910414727683 -0.340021717551424 0.733840173057976 0.864921844037779 0.863381046133357
"MAN2B1" 10.3235448462633 0.454232849912704 1.33602921405769 0.339987213702568 0.733866156981165 0.864921844037779 0.863381046133357
"RNF5" 164.616312985678 0.0307304934586388 0.0903731875113788 0.340039942209292 0.733826448679948 0.864921844037779 0.863381046133357
"STAG3L5P-PVRIG2P-PILRB" 50.2576520548739 0.0802740667815115 0.236086662926541 0.340019490243246 0.733841850374826 0.864921844037779 0.863381046133357
"ZSCAN26" 31.8629671710737 -0.0586657998615623 0.172383222099626 -0.340321982307868 0.733614064595359 0.864921844037779 0.863381046133357
"AVEN" 53.9831209891528 -0.0475242735418732 0.139977361743793 -0.33951399676227 0.73422255471359 0.865162338047199 0.863618355201933
"TLN2" 58.8424867156673 0.0453519784185928 0.133551828058917 0.339583359342605 0.734170311524572 0.865162338047199 0.863618355201933
"PRPSAP2" 63.5257261098293 -0.043954621207735 0.129641795890146 -0.339046685568756 0.734574560800345 0.865487330038415 0.8639413888663
"TM2D2" 130.612215699902 0.0413367264699779 0.122089111990869 0.338578320342517 0.734927416811284 0.865813255901106 0.864265353987867
"RETREG2" 93.2621147903217 -0.034976375886703 0.10338392296118 -0.338315425502247 0.735125500499122 0.865956796792059 0.864407259748652
"ZWILCH" 115.312336980738 -0.0306458271938266 0.0906980247293368 -0.337888584511962 0.735447150407665 0.866245850288319 0.864694417337263
"ZNF564" 13.2031114663665 -0.193802143981986 0.57377387572213 -0.337767458893235 0.735538434171537 0.866263535391987 0.864710692352009
"ATF6" 89.0652842353305 -0.0372225379347272 0.110357432117146 -0.337290721799462 0.735897753277563 0.866596856581291 0.865042037382595
"APRT" 156.769885102426 0.0298651143211291 0.0887344517861911 0.336567293987348 0.736443114743466 0.867044263499026 0.865480371470803
"ATG4C" 25.0722853078096 -0.0690833433470144 0.205495568449298 -0.336179236702418 0.736735709370409 0.867044263499026 0.865480371470803
"C6orf132" 10.523076674569 -0.103700109219751 0.308136679544674 -0.336539322007969 0.736464204297647 0.867044263499026 0.865480371470803
"DOK1" 46.2169369011613 0.0573035821655058 0.170330552406436 0.336425740161813 0.736549841696359 0.867044263499026 0.865480371470803
"PRKAG2" 86.1158737499391 -0.0374821049004878 0.111461149243588 -0.336279548119267 0.736660071048348 0.867044263499026 0.865480371470803
"TIMM21" 103.820652860071 0.0330865465389209 0.0983736409695168 0.336335487970537 0.736617891549111 0.867044263499026 0.865480371470803
"ASXL3" 22.9598742145841 -0.0803553975008754 0.239168283573094 -0.335978484690331 0.736887091079394 0.867052341344126 0.865485680337602
"PRPS2" 61.2042875940993 0.0462520831387314 0.137668257821264 0.335967665100993 0.736895250131612 0.867052341344126 0.865485680337602
"NFRKB" 77.6903140714002 0.0399031431352252 0.11895960043552 0.335434407892567 0.737297416123711 0.867345836595868 0.865775891096578
"TTBK2" 45.6621148368804 -0.0514259134158519 0.153269559116994 -0.335525943390999 0.737228377781742 0.867345836595868 0.865775891096578
"TUBGCP4" 40.6123307748381 -0.0503218589138546 0.150679358266583 -0.333966506711721 0.738404832797507 0.868558625819603 0.866985106521237
"PHLDB2" 113.527444368765 -0.036263499647998 0.108680195543625 -0.333671645202751 0.738627348315151 0.868730394756496 0.867155185709912
"C2CD2L" 11.035743751591 0.105926538914954 0.318668737223312 0.332403297034827 0.739584749282035 0.868803736889839 0.867211873277102
"CCNG2" 53.6977242099147 0.0446336669510217 0.134192924658884 0.332608198714497 0.739430053752064 0.868803736889839 0.867211873277102
"ECI2" 150.217602181837 -0.0288268820181922 0.0865451275689803 -0.333084979223307 0.739070137472089 0.868803736889839 0.867211873277102
"FBXO21" 107.13450683043 0.031338843755917 0.0940926318049845 0.333063738942594 0.739086170306907 0.868803736889839 0.867211873277102
"GTF2H2" 52.0743565282642 0.051433730201349 0.154747013633266 0.332373006714309 0.739607618593753 0.868803736889839 0.867211873277102
"HADHA" 203.967592515522 -0.0283301125740914 0.0851225430721466 -0.332815627348914 0.739273461174155 0.868803736889839 0.867211873277102
"PCOLCE" 10.9372878357516 0.104102399833444 0.312827289980655 0.332779150565419 0.739300997541663 0.868803736889839 0.867211873277102
"PRCP" 91.8381989427322 -0.0374161474672409 0.112289321844768 -0.333211981803276 0.738974274279997 0.868803736889839 0.867211873277102
"SLX1A-SULT1A3" 54.0035094679663 0.047468742476767 0.142514106666841 0.333081009220623 0.7390731341469 0.868803736889839 0.867211873277102
"TMEM268" 10.3125126054912 -0.102371894446846 0.307933838969442 -0.332447693275453 0.739551230360958 0.868803736889839 0.867211873277102
"UBA6-DT" 21.0608168972988 -0.0727471545913089 0.218708027424683 -0.332622242758607 0.739419451243778 0.868803736889839 0.867211873277102
"ZNF142" 31.9786360467801 -0.0582504297426208 0.174774583437904 -0.333288906183071 0.738916212734533 0.868803736889839 0.867211873277102
"SCAMP1" 74.8204471377996 -0.0389454855178291 0.117492338725597 -0.33147255336185 0.740287569509468 0.869512535107397 0.86791799676005
"ZFAS1" 488.916956667467 0.0278477534190574 0.0840439239387335 0.331347611034414 0.740381932087537 0.869533448934985 0.867937496450335
"MYO6" 104.851080545917 -0.031753523117628 0.095903458783878 -0.331098831265155 0.740569834412216 0.869581821130044 0.867983029006108
"RBBP4" 347.086156785064 0.0207742482817529 0.0627449528386243 0.33109034817801 0.740576241925595 0.869581821130044 0.867983029006108
"GLRX5" 226.876418755155 0.0240194560215398 0.0726474688097304 0.330630322227037 0.740923739353008 0.869899920567652 0.868299168095685
"NVL" 81.7123802294655 -0.0356815243212165 0.108026382322059 -0.330303797593067 0.741170423756016 0.870099604446598 0.868497108999861
"LRRC2" 12.185956914052 0.0905441254619169 0.274254481102566 0.330146384839032 0.741289356208189 0.870149287702833 0.868545325437633
"PFN1" 1257.7053372382 -0.028132273345743 0.085245181223458 -0.330015995531739 0.741387875905167 0.870175002018279 0.868569617286444
"DNAL4" 29.7392748126194 0.0662392234533988 0.20108814774877 0.329403916615488 0.741850407805468 0.870372571370862 0.868761323511831
"PLEKHG4B" 124.734911327892 0.034444320802855 0.104512376756898 0.329571691618637 0.741723615373606 0.870372571370862 0.868761323511831
"PSEN1" 81.2482631248828 -0.03730324110874 0.113250284549297 -0.329387614849676 0.741862727895872 0.870372571370862 0.868761323511831
"SNAPC1" 82.1103752212927 0.0371178573610266 0.112648406804764 0.329501840406471 0.741776403107256 0.870372571370862 0.868761323511831
"ADAMTS18" 41.3673899759264 -0.0515811084978814 0.156737603203097 -0.329092109639087 0.742086067984419 0.870460199892743 0.868846041951539
"TYMS" 484.111250825051 -0.0216112076760247 0.0656703976676391 -0.329085987653067 0.742090695154203 0.870460199892743 0.868846041951539
"POLR3E" 65.645759961773 -0.0390786480603191 0.118795951144083 -0.328956060235775 0.742188900160593 0.870485494426272 0.868869916040384
"TXNDC17" 486.535156114781 0.0291676523695087 0.0887390800688581 0.328690046672512 0.74238997831124 0.870631427326697 0.869014204615086
"ARV1" 34.886062176447 -0.0566259952916951 0.172410919452797 -0.328436246795833 0.742581840595204 0.870676633166133 0.869056580241699
"JADE3" 33.8725440968872 0.0560531188375059 0.170631707150668 0.328503534152717 0.742530972558197 0.870676633166133 0.869056580241699
"RNF115" 81.0667723574924 0.0350663292691172 0.106820998372557 0.328271873539483 0.742706108560826 0.870732450560885 0.869110921000858
"THEM4" 23.2687151251763 0.0710755737466398 0.216737438228447 0.32793399390337 0.742961570287696 0.870942049264904 0.869318756557939
"SLC33A1" 48.0215413117743 0.0464325646941255 0.141966773760801 0.327066421699203 0.743617647948382 0.871621181155596 0.869995249056123
"ACSL1" 12.6491744159585 0.0891543572588979 0.273028020714826 0.326539221232602 0.744016419804108 0.871998606556089 0.870370596493732
"RND2" 71.7229006663217 -0.03889665258597 0.119212722300124 -0.32627937551871 0.744212991096483 0.872138996375759 0.870509350364899
"CWC25" 56.7337753059736 0.0493824538941068 0.151555850742544 0.32583667111602 0.74454793196607 0.872261517408007 0.87062752207908
"ERLIN2" 96.5644966261964 -0.0324445618685876 0.0995717453085624 -0.325841048261686 0.744544620072824 0.872261517408007 0.87062752207908
"LRRC8B" 20.3675998776662 0.070308227968787 0.215752831837547 0.325873952012487 0.744519724157433 0.872261517408007 0.87062752207908
"NUDCD3" 49.3481791312619 0.0490125177783727 0.150686739104495 0.32526098892076 0.744983553305624 0.872681848024472 0.871045691749801
"BRD3OS" 45.0560603389523 -0.0480716664902579 0.148010089078997 -0.324786416854331 0.745342725498875 0.873012547820586 0.871374397751067
"ENSG00000291113" 90.0505520123512 0.0357171662905283 0.110087870606038 0.324442339504834 0.745603169502546 0.873227551991123 0.871587624650903
"AIP" 70.0801143416851 0.0414414768405557 0.128050474854499 0.323633917700381 0.746215206189128 0.873674086372138 0.872029198567012
"BTN2A1" 61.8825222448797 0.0412512869881251 0.127437370379668 0.323698510611348 0.74616629855969 0.873674086372138 0.872029198567012
"FSD1L" 17.4099449281231 -0.0837239105718831 0.258620805465529 -0.323732309243938 0.746140707753348 0.873674086372138 0.872029198567012
"RCBTB1" 41.1100144543447 -0.0497656241007312 0.15386658941239 -0.32343359458856 0.746366890767462 0.8737616105274 0.872115184419159
"TGOLN2" 153.701391901964 0.0288262660704053 0.0891927136090022 0.323190817994082 0.746550734278079 0.87388676078846 0.872238725431519
"C1orf74" 11.6073762031142 -0.128144801380174 0.396807652486326 -0.322939339947809 0.746741182206759 0.873968033339508 0.872315725768746
"PABPN1" 311.71370703596 -0.0390800587107022 0.121062106925457 -0.322809999786022 0.746839139389011 0.873968033339508 0.872315725768746
"VXN" 29.1763720297096 0.347698575697475 1.07715205053042 0.322794331149681 0.746851006479421 0.873968033339508 0.872315725768746
"SNX24" 63.1244910266135 0.0404753358898099 0.125506370471627 0.322496266426253 0.747076765760863 0.874142155713597 0.872488146269825
"UNK" 45.5845299474764 0.0454048600746139 0.140889824001708 0.322272104435757 0.747246564156676 0.874250770054752 0.872595182532257
"MARCHF8" 32.8515438971065 0.0538652242846729 0.167356165733735 0.321859813461387 0.747558898662831 0.874466585494333 0.872807844333274
"ULBP3" 38.6739997394383 -0.0549337264326323 0.170694219001709 -0.3218253480048 0.747585010138226 0.874466585494333 0.872807844333274
"CYBRD1" 22.6984710350727 -0.0652365562835499 0.202831079750321 -0.321629980789207 0.747733028339154 0.874549658724757 0.872889387813382
"ARMCX6" 80.8601003155302 0.0403052630958703 0.125559060195764 0.321006409517789 0.748205533660394 0.874651960818727 0.872984638333538
"CCDC148" 14.9970391405898 -0.0839175094818539 0.261365711160536 -0.321073139660275 0.748154964994118 0.874651960818727 0.872984638333538
"LRATD2" 293.690531559585 -0.0288417769670664 0.0897653260337473 -0.321301979744644 0.747981556272767 0.874651960818727 0.872984638333538
"WDR53" 18.8792215551526 0.0770665717414795 0.23983268217768 0.321334736540973 0.747956735116477 0.874651960818727 0.872984638333538
"WWP2" 29.1473915300521 0.0575294136396551 0.179188397143254 0.321055462054626 0.748168361127687 0.874651960818727 0.872984638333538
"ELAVL1" 221.022500644595 -0.0225219253036074 0.0702176707432611 -0.320744408995778 0.748404090345536 0.874794037063353 0.87312507290756
"CEP89" 126.341732270288 -0.0311887837447191 0.097354638292906 -0.320362586637968 0.748693483696289 0.874894560822874 0.873219923777875
"FBRS" 58.469404758663 0.0415899982226987 0.129855094647637 0.320280065526527 0.748756033301666 0.874894560822874 0.873219923777875
"MSL3P1" 12.5151479304045 -0.0915155986552844 0.28572884471395 -0.320288274524411 0.748749810946195 0.874894560822874 0.873219923777875
"NFYA" 43.6415986542995 -0.0499457617074904 0.155971116710816 -0.320224428476038 0.748798206177069 0.874894560822874 0.873219923777875
"ARFGAP2" 82.6996240983546 0.0385664161394163 0.120573400794751 0.31985840894599 0.749075667648059 0.875128721780153 0.873452266599648
"RUNDC1" 53.7978147712303 0.0428771743461116 0.134118268784724 0.319696747763236 0.749198225413952 0.875181882572423 0.873503955828776
"SREK1IP1" 182.310240345231 0.0234838201837982 0.0734992783181658 0.319510894816419 0.749339131145652 0.875256463549189 0.873577024261051
"CHCHD4" 37.6091391159355 0.0554096110715467 0.173712312716766 0.318973423385888 0.749746666001384 0.875629968778401 0.873945704106018
"ENSG00000291079" 31.449071462224 0.0552268166594427 0.173242004333055 0.318784216749593 0.749890147561588 0.875629968778401 0.873945704106018
"NUAK2" 172.018120171604 0.0262586067790821 0.0823711128819494 0.318784169114174 0.749890183686169 0.875629968778401 0.873945704106018
"MFSD9" 17.5057190808329 0.0712423050049723 0.223677861173269 0.318504051457222 0.750102621929863 0.875787991352733 0.874102053482452
"GPS2" 21.6179386323365 -0.0923099083023722 0.290838427710421 -0.317392405910963 0.750945868775862 0.87659231012911 0.874902083759524
"WBP1" 14.9095669030788 0.498941544194247 1.5718433497911 0.317424471249349 0.750921541206849 0.87659231012911 0.874902083759524
"C18orf32" 22.2286755809857 -0.0790551309756029 0.249612425645039 -0.316711520956185 0.751462506040454 0.877105245463721 0.875412659618958
"CHKB-CPT1B" 14.1486306252487 0.143388906976509 0.4529525172138 0.316564985351052 0.75157370790979 0.877144900784976 0.875450868195359
"EIF4A3" 339.723034596956 0.0250450534385513 0.0791605238446705 0.316383119036642 0.751711728463532 0.877215844229815 0.8755203045816
"RBM19" 63.659431855058 -0.0400024899534416 0.126511214915001 -0.31619718441814 0.751852844712929 0.877290385273212 0.875593331671315
"SPATA18" 18.6340696049492 -0.0701596874328975 0.221969778036555 -0.316077657298658 0.751943564954181 0.87730611307135 0.875607659430429
"DPH5-DT" 15.1748349651401 -0.0816883722442328 0.258557584154622 -0.315938797584765 0.752048962802098 0.877329367970614 0.875626762068809
"MTERF4" 61.0064973081392 -0.04826573299342 0.15286247977235 -0.315746107647211 0.752195226738672 0.877329367970614 0.875626762068809
"RNF139" 66.9103171539532 -0.0419524279781624 0.132860649093552 -0.315762629976481 0.752182684889431 0.877329367970614 0.875626762068809
"FAR1" 103.442413361273 -0.0405319787123048 0.128608930956429 -0.315156796739384 0.7526426064618 0.877761035444412 0.876056222636554
"MMD" 63.7069039821188 0.0375377245739971 0.119161843229137 0.315014635195056 0.752750541893045 0.877796781809158 0.876090530620986
"SLC2A12" 27.6369109556807 0.0555537599356895 0.176415498604461 0.314902944328299 0.752835346007757 0.877805549733713 0.876097912821533
"KCTD12" 133.071891302 -0.0314626909521367 0.0999971965262323 -0.314635730251528 0.753038247154712 0.877861891735935 0.876151408536992
"PHRF1" 33.0230711878704 0.0519125584998566 0.164988484960647 0.314643525045028 0.753032328165989 0.877861891735935 0.876151408536992
"PANK4" 28.7818567868777 0.0563105883268249 0.179197684774517 0.314237253665862 0.753340850309828 0.878124525638242 0.876412162383782
"ABCC5" 38.6667754001083 0.0514182630580774 0.164021186350449 0.313485496612716 0.753911837827446 0.878512584580795 0.876787157081661
"ENSG00000291207" 32.5916201025787 -0.0524913643183497 0.167759287040301 -0.312896920608274 0.75435897719737 0.878512584580795 0.876787157081661
"FAM86EP" 10.9919069230754 -0.0994184934700648 0.317637411175763 -0.312993652422926 0.75428548467807 0.878512584580795 0.876787157081661
"FNTB" 36.6664469319722 0.0536269578996701 0.171314771360825 0.313031722096634 0.754256561647721 0.878512584580795 0.876787157081661
"H1-0" 209.651369150234 -0.023453402863806 0.0748503038045881 -0.313337443827027 0.754024305310679 0.878512584580795 0.876787157081661
"NUDT17" 10.186120278408 -0.104712836659497 0.333937510921907 -0.313570153800375 0.753847530806624 0.878512584580795 0.876787157081661
"PIGA" 12.5862311816453 0.0907585477744065 0.290045913508967 0.31291096873737 0.754348303917236 0.878512584580795 0.876787157081661
"SUPV3L1" 44.300069089159 0.0476546550931806 0.152308444356033 0.31288255417923 0.754369892359262 0.878512584580795 0.876787157081661
"TP53INP2" 31.0998217735766 -0.0552518265276858 0.176500209491829 -0.313041138516289 0.754249407676048 0.878512584580795 0.876787157081661
"PDAP1" 205.627226320967 0.0268173514028027 0.0857760617778727 0.312643770848905 0.75455131962259 0.878633779810681 0.876906748012681
"FUT4" 13.7476855589501 -0.0835356959334556 0.267339170645343 -0.312470842681994 0.75468271867563 0.878696701047443 0.876968179491319
"CPSF3" 173.737434844385 -0.0264319488856345 0.0846678898262124 -0.312183862617673 0.75490079545674 0.878790764317358 0.87705796074959
"SH3BGRL2" 42.6536862317187 0.0479535227989412 0.15366808884262 0.312059082403588 0.754995622311039 0.878790764317358 0.87705796074959
"SMIM30" 117.988619584042 -0.0323478065110571 0.103648718758794 -0.312090751322603 0.754971555133181 0.878790764317358 0.87705796074959
"ENSG00000247134" 48.6017709946113 0.0450561732325687 0.14463737934877 0.311511266558023 0.755411979209226 0.879095211051065 0.877359076331414
"PWWP3A" 52.9093727474826 -0.0419356523825917 0.134618364665345 -0.311515092958094 0.755409070780878 0.879095211051065 0.877359076331414
"PRKCE" 10.12895615856 -0.100132151540717 0.321775041902314 -0.311186818432972 0.755658603278988 0.879111995907277 0.877371733826888
"TNFRSF10A" 11.7698741236751 0.0890784634481325 0.286219038925095 0.311224801056805 0.755629730105619 0.879111995907277 0.877371733826888
"ZNF10" 16.2065031735497 -0.0743328959444225 0.238794318651247 -0.311284189524558 0.755584585579775 0.879111995907277 0.877371733826888
"ADPGK" 61.0149053789478 -0.0437231705541213 0.140683115614877 -0.310791884036849 0.75595883996547 0.879191122704056 0.877446611959921
"FUCA2" 186.39534754247 -0.0240545071805996 0.077386383874051 -0.310836428534368 0.755924974541188 0.879191122704056 0.877446611959921
"TIMM29" 37.9979694761554 0.0493759927794199 0.158834504841079 0.310864398317122 0.755903710458351 0.879191122704056 0.877446611959921
"CDH8" 28.7807685685659 0.0603239889472055 0.19416797366125 0.31067939686309 0.756044361613041 0.879200558943475 0.877454666019251
"GOLGA2" 36.7266573998223 -0.0514333244753238 0.166070358911784 -0.309708034668879 0.756782992227938 0.87995975582225 0.878202810805482
"MTA2" 50.1579471579839 0.0438549687982714 0.141812856202749 0.309245367257622 0.757134885943934 0.87995975582225 0.878202810805482
"MTURN" 31.9621217345 -0.0588430272639263 0.19018751146709 -0.309394801004631 0.757021224718195 0.87995975582225 0.878202810805482
"SCG2" 13.7645608487826 -0.0902679351116837 0.291748248941921 -0.30940351977795 0.757014593269538 0.87995975582225 0.878202810805482
"SRP68" 130.65838691511 0.0266808685124485 0.0863072800731173 0.309138099240819 0.757216478612793 0.87995975582225 0.878202810805482
"ST7L" 26.5979901867062 -0.0580388473882177 0.187667837155105 -0.309263687737017 0.757120950869636 0.87995975582225 0.878202810805482
"UBE2Q2" 49.4986157040963 0.0452856908153624 0.146504529485463 0.309107786458275 0.757239536309796 0.87995975582225 0.878202810805482
"DPYSL3" 135.244356554097 0.0280045077253847 0.0906852658237196 0.308809898399833 0.75746613909368 0.880133034048698 0.8783743804258
"EI24" 464.101531403245 0.0297083332477478 0.0962490239217493 0.308661137923859 0.757579308662744 0.880174487294542 0.878414388424528
"SDHAP1" 15.2517702568018 -0.105654183844739 0.342546323470601 -0.308437652386035 0.757749335107966 0.880281983037361 0.878520306906401
"ARHGEF1" 33.3311648509398 -0.0608619901478707 0.19753873007965 -0.308101556202829 0.758005057115701 0.880397379040137 0.878721225842746
"ENSG00000293390" 12.5793500611649 -0.15300221418754 0.496829368324371 -0.307957266502909 0.758114849445558 0.880397379040137 0.878721225842746
"MMP14" 14.8172258622013 0.0989860519298064 0.321488071029685 0.307899610746884 0.758158721992568 0.880397379040137 0.878721225842746
"B3GNT5" 54.4837740435508 0.0412645063422883 0.134271049893675 0.307322437524428 0.758597958846151 0.880649696136834 0.87896895022284
"GCDH" 26.0342245814848 0.0592867195505061 0.192922523652385 0.307308438787225 0.758608613048317 0.880649696136834 0.87896895022284
"ZNF226" 60.9835369269463 -0.0396033243128414 0.128820446490318 -0.307430422668331 0.758515774719809 0.880649696136834 0.87896895022284
"ENSG00000288899" 33.6164495016577 0.0525981856099777 0.171318057730502 0.307020674333812 0.758827635859979 0.880803896861796 0.879120116033348
"NRK" 10.6131712958567 -0.102495913924704 0.333938895840456 -0.306930145608653 0.758896542937976 0.880803896861796 0.879120116033348
"PKIA" 47.8755198807377 -0.0433484938451463 0.141375879954881 -0.306618737644501 0.759133589645306 0.880988996749912 0.879303491906586
"NOTCH2NLC" 47.1646482098483 -0.0563032581393723 0.183707203669617 -0.30648367083432 0.759236410826291 0.881018303449634 0.879331372605162
"UQCRC2" 212.499250369485 0.0227647465833238 0.0743316751424543 0.306259028061669 0.759407432177054 0.881087131962557 0.87939733010366
"ZNF639" 47.7875391177982 -0.0447193892713891 0.146045400895913 -0.306201968682744 0.759450873561669 0.881087131962557 0.87939733010366
"PCNX2" 20.1429311804372 0.066845429870413 0.21899091272083 0.305242939261264 0.760181131094719 0.881844274024494 0.880151649710041
"CDC123" 238.701667179084 0.0222802109594099 0.073076681498849 0.304888105239984 0.760451375374694 0.88192753802942 0.880229274768284
"CDC42EP3" 190.85265012947 0.0226978087656635 0.0744588471163311 0.304836962224267 0.760490328694569 0.88192753802942 0.880229274768284
"NTM" 17.7457348627831 -0.0713753814098409 0.234075625695861 -0.304924449940723 0.760423693630619 0.88192753802942 0.880229274768284
"PELI1" 28.0913795056723 -0.0575006151388247 0.188686900999188 -0.304740895283835 0.760563500175927 0.88192753802942 0.880229274768284
"PRTFDC1" 41.6706310657047 0.0476998037441511 0.156664245591902 0.304471537611749 0.760768673745856 0.88207539775474 0.880375480469088
"CCDC149" 16.4382731164158 0.0706876511578855 0.232336480086567 0.304246888527999 0.760939805018299 0.882096716702365 0.880394020512661
"VEGFB" 153.977667000933 -0.0299044320387915 0.0982911125546414 -0.304243499351655 0.760942386885876 0.882096716702365 0.880394020512661
"SGMS2" 15.5333215093428 -0.0735915203530268 0.242074944187418 -0.304003045833819 0.761125570674913 0.882219025586862 0.88051472463283
"RNF113A" 33.3425913368652 -0.0532779550981221 0.175373625918768 -0.303796849834195 0.761282666854644 0.882311074503576 0.88060522719351
"C14orf132" 36.2483196798787 -0.0478371425888838 0.157610093631598 -0.303515729777432 0.76149686187274 0.882326776138936 0.880615427077346
"EMC3" 138.510108855579 0.0286822500580418 0.0945220226690565 0.303445157521279 0.76155063616706 0.882326776138936 0.880615427077346
"MAFF" 35.6048041171444 0.0512485276462305 0.168930069931464 0.303371256917269 0.761606947813535 0.882326776138936 0.880615427077346
"MTSS1" 16.6298347621296 -0.0722904746413207 0.238112813754915 -0.303597582596826 0.761434493514053 0.882326776138936 0.880615427077346
"ALG13" 39.3265444344974 0.0477765229015508 0.157800144464348 0.30276602764673 0.762068174974377 0.882429611407295 0.880707132412081
"CSNK1E" 205.27151601214 0.0273433137566405 0.0903923094685473 0.302496018935713 0.762273967828007 0.882429611407295 0.880707132412081
"LRRN3" 52.442636534136 0.0465322670661877 0.153856584259377 0.302439231250201 0.762317251904242 0.882429611407295 0.880707132412081
"OSBPL10" 10.4770274380055 -0.104430540494354 0.345176135541283 -0.302542759309221 0.762238342459695 0.882429611407295 0.880707132412081
"PPM1E" 19.4929349885897 -0.0703838657592871 0.232438894968402 -0.302805886978834 0.762037796765506 0.882429611407295 0.880707132412081
"SRSF12" 50.0603072499126 -0.0405227739505491 0.133827929139454 -0.302797586506197 0.762044122819492 0.882429611407295 0.880707132412081
"TCHP" 39.0858703388837 0.0476778993196089 0.157617617738061 0.302490927117317 0.762277848826688 0.882429611407295 0.880707132412081
"WRAP53" 18.2813975521977 -0.0777072160176551 0.256843231370123 -0.302547260455836 0.762234911726241 0.882429611407295 0.880707132412081
"FLVCR2" 13.2227766130778 -0.084303548608984 0.279471474487184 -0.30165350064323 0.762916218970169 0.882853022421109 0.881125620709651
"HERC4" 60.650644895909 0.038756682306565 0.128438187318077 0.301753575909508 0.762839923108428 0.882853022421109 0.881125620709651
"RNF144A" 43.769995862478 -0.0512568640383193 0.169815355282975 -0.301838805759977 0.762774946982646 0.882853022421109 0.881125620709651
"KANK1" 27.4101895545967 0.0561723316825148 0.186346563159307 0.301440127095305 0.763078899409395 0.882951318204147 0.881222359169025
"UAP1" 44.8263044274525 0.0436198586505652 0.144797641492155 0.301247024475384 0.763226133890815 0.88303172341162 0.881301242091504
"NPR2" 19.6661580825643 0.0647528504892951 0.215133808695818 0.300988723631303 0.763423093292704 0.883079691783128 0.881437520391514
"RELL1" 26.771356700127 0.0534050357930602 0.17755190885817 0.30078547809768 0.763578082718737 0.883169028871631 0.881525317580378
"FAM117B" 14.8054462089756 -0.0780643950869052 0.260543690132536 -0.299621130902056 0.764466164154551 0.884016156838463 0.882368119593727
"NIPA1" 35.5566654211758 0.047015019196108 0.156879142129638 0.299689420517464 0.764414069115928 0.884016156838463 0.882368119593727
"AK3" 200.463912012249 0.0222717837185532 0.0745454963262152 0.298767662919443 0.765117325858569 0.884124128512436 0.882463530585275
"BBC3" 33.2091523508806 0.0550709769388592 0.184030393718319 0.299249356729368 0.76474979243715 0.884124128512436 0.882463530585275
"DOT1L" 22.3242477738429 0.0679154725612257 0.227461141299518 0.298580549509314 0.765260108065307 0.884124128512436 0.882463530585275
"ENSG00000286129" 49.2569327582261 0.0449867878840549 0.150272429268758 0.2993682081468 0.764659116692887 0.884124128512436 0.882463530585275
"EVI5" 64.698264682054 -0.04097128702608 0.137167667769662 -0.298694930753513 0.765172825257323 0.884124128512436 0.882463530585275
"PLAG1" 36.9924162677417 -0.0479634088508223 0.160350097745138 -0.299116804575048 0.764850924738529 0.884124128512436 0.882463530585275
"RARS1" 251.791824727461 -0.0230220298253698 0.0770087468788073 -0.298953440465675 0.764975570917261 0.884124128512436 0.882463530585275
"RRN3" 59.0436834480058 -0.0406273067790369 0.136021814163324 -0.298682288785348 0.765182472028733 0.884124128512436 0.882463530585275
"TRIM27" 157.164277601909 0.0238417515576525 0.0797876561559435 0.298815038645254 0.76508117573035 0.884124128512436 0.882463530585275
"CCDC28A" 29.1931294938908 -0.054731039753878 0.183514621817426 -0.29823803254396 0.765521496035846 0.884336162731402 0.882673794375904
"XPO7" 80.1341765309754 0.0324015511638052 0.108800263489727 0.297807653442535 0.765849972859814 0.884625647487214 0.882961362617727
"IQCG" 28.8304114248947 -0.058190673705793 0.195716827845343 -0.29732074827912 0.76622164264259 0.884964960050289 0.883298664231588
"FAM210B" 135.705684955127 -0.0273830925915485 0.0922578641515635 -0.296810389481409 0.76661127306876 0.88529003896772 0.883620385730304
"PRORP" 13.1023685143247 -0.0774795890036191 0.261095668686727 -0.29674789089122 0.766658991308901 0.88529003896772 0.883620385730304
"KIAA1522" 86.5562109059493 0.0331141294599055 0.111843517708264 0.296075536056381 0.767172396257585 0.885702792914581 0.884029615749452
"SEC24C" 89.4797582358925 0.0321412671132533 0.108544250648829 0.296112110232714 0.767144465868852 0.885702792914581 0.884029615749452
"PPP1R2" 79.0652498307101 -0.0328805274615553 0.111442303614632 -0.295045296041765 0.767959277788992 0.886431044423514 0.884845041357124
"MIF4GD" 21.1921164143756 0.0614205007723056 0.208355503656361 0.294787033193065 0.768156572524986 0.886568677038796 0.884981045069541
"UNKL" 32.3112409239758 -0.0512481816679159 0.173979319072375 -0.294564790465681 0.768326362435136 0.886674540188811 0.885085336113765
"BCKDHB" 15.6862277809961 0.0780516632178536 0.265360780162064 0.294134133801479 0.768655408911797 0.886964150606542 0.885373044760587
"CCNQ" 52.9769513983955 0.0403017561722323 0.137314319450439 0.293500024859231 0.769139980494953 0.88725288426383 0.885651603203092
"HSPB8" 73.4079899370676 0.0344953559173588 0.117530957463038 0.293500169333746 0.769139870080547 0.88725288426383 0.885651603203092
"POU3F3" 34.5843829721043 0.0489005948581366 0.166597653857665 0.293525111103399 0.769120808444971 0.88725288426383 0.885651603203092
"AGAP1" 80.4046746601768 -0.0349919274936773 0.119389223000505 -0.293091173677623 0.769452463073007 0.887252901074438 0.885651603203092
"ID3" 93.3953962022604 0.0315097436831412 0.107478154042536 0.293173472914979 0.769389559233165 0.887252901074438 0.885651603203092
"MAFG" 80.2142215187829 0.0333787627782823 0.113773190104792 0.2933798617015 0.76923181660847 0.887252901074438 0.885651603203092
"RFX5-AS1" 25.3834727299937 0.0579430766710473 0.197689490122993 0.293101452358433 0.769444606678014 0.887252901074438 0.885651603203092
"CCDC71L" 29.5866203310598 0.0520506266422508 0.177909469243177 0.292568050838851 0.769852337416256 0.887263607140927 0.885655388377284
"PPP2CB" 270.584624088309 0.0184375582037054 0.0629648620340224 0.29282297472109 0.769657466316548 0.887263607140927 0.885655388377284
"PSPH" 70.6812760327544 0.0378896045714415 0.129397454139069 0.292815688094758 0.769663036220029 0.887263607140927 0.885655388377284
"RAMP2" 12.7127162820188 0.0844897949006915 0.288604058530317 0.292753315150682 0.769710714638753 0.887263607140927 0.885655388377284
"ZNF827" 121.370293152917 0.029916238318733 0.102226439351228 0.292646780114753 0.769792152956389 0.887263607140927 0.885655388377284
"NRDE2" 57.6507457983895 0.0398967846139206 0.13652393499669 0.292232893923602 0.770108563053263 0.887468857463368 0.885858886891185
"PUF60" 351.229353771875 0.0259730993348283 0.0889360658104867 0.292042368842514 0.770254229630616 0.887546671415698 0.885935180063397
"COA4" 203.574580159274 0.0217039412376993 0.0744421228029745 0.291554571799934 0.770627213393531 0.887796317042674 0.886181613259749
"VTI1B" 212.574525161144 -0.0217483666735878 0.0745812376286533 -0.291606406183213 0.770587576800603 0.887796317042674 0.886181613259749
"TRO" 84.5605035474858 0.0319709602085268 0.10978949023501 0.291202374107863 0.770896546944666 0.888016529431797 0.886400045637333
"ZNF175" 16.2298970635042 -0.0747847664676376 0.256913352815323 -0.291089449606752 0.77098290871799 0.888025948404718 0.886408068239814
"UBE2B" 150.8605036169 0.0296544387762091 0.102025545495918 0.290656998029926 0.771313662878874 0.888316830559547 0.886697041048647
"ATF1" 45.3740950980227 0.0418497109960453 0.144157283858933 0.290305906685908 0.771582220456977 0.888536029600562 0.886914460945296
"OSBPL5" 12.7541657176823 0.0823732965131106 0.283928298555994 0.290120065284248 0.771724385760255 0.888609648567009 0.886986566278848
"ENSG00000282936" 32.0499235608827 0.478236149641839 1.65086085421773 0.289688951325006 0.772054209632016 0.888650326251393 0.887110156658407
"FOS" 14.434327183845 0.0739283760532731 0.255230324182463 0.289653575804818 0.77208127551455 0.888650326251393 0.887110156658407
"NDUFV2" 321.652462362047 -0.0206200418561565 0.0711600542893158 -0.289769900572609 0.77199227624141 0.888650326251393 0.887110156658407
"RPTOR" 13.599438822891 -0.0790659538114805 0.2731019027621 -0.289510812674034 0.772190506694338 0.888650326251393 0.887110156658407
"TRIM61" 16.6412627696974 -0.0698129098800549 0.24118301855175 -0.289460304043236 0.772229153028812 0.888650326251393 0.887110156658407
"CDK17" 49.8818370979369 0.0406994874312462 0.140786176687529 0.289087241296265 0.772514616939071 0.888888767013875 0.887346796907897
"COL12A1" 85.1236799166032 0.0325728877592748 0.112767571610841 0.288849775640141 0.772696339339988 0.889007802089099 0.887464238332679
"CYP27A1" 19.9325154513023 0.0655227902981764 0.226941044361867 0.288721639060131 0.772794402011619 0.88903057004436 0.887485579847962
"TIGAR" 91.2116659762005 -0.0306841859444286 0.106391008410636 -0.288409578993718 0.773033236137765 0.889215261905279 0.887668563833225
"ADAM12" 21.447107923662 0.0635318038404438 0.220689153004929 0.287879141205572 0.77343925423433 0.889317342559885 0.887763535853563
"SCO1" 88.1361812084538 -0.0304783287377955 0.105907210470471 -0.28778332091273 0.773512605497519 0.889317342559885 0.887763535853563
"VPS50" 27.9692487693806 -0.054792604793417 0.190392483240813 -0.287787647184128 0.773509293655728 0.889317342559885 0.887763535853563
"WDR4" 23.8394254499129 -0.0621943645286006 0.216116101721535 -0.287782187598118 0.773513473071764 0.889317342559885 0.887763535853563
"ZNF138" 32.3289761812257 -0.0501236599958926 0.174148907147603 -0.287820697912329 0.773483992840294 0.889317342559885 0.887763535853563
"METTL2B" 45.1974721082344 0.0415062904729828 0.144386271939744 0.287467014109932 0.773754755447561 0.889414686000749 0.887857938477799
"SYF2" 205.803050855319 -0.0220402820977665 0.0766649002390749 -0.287488564245635 0.773738256954925 0.889414686000749 0.887857938477799
"CRTC3" 32.3940761683664 -0.0519858322142525 0.181076593862078 -0.287093053306762 0.774041071053795 0.889563744311343 0.888003965826228
"PRKAA1" 36.0349334859434 0.0462821063885354 0.161164109116386 0.287173779834023 0.773979261800471 0.889563744311343 0.888003965826228
"DAZAP2" 210.889111044179 0.0234820134705291 0.0819516305453417 0.286535036756067 0.774468362408437 0.88995678222056 0.888390775413508
"LDB1" 22.4329822454385 -0.0705223199127923 0.246377238278808 -0.286237155694501 0.774696487569526 0.88995678222056 0.888390775413508
"LONRF1" 44.8717256444114 0.0430122799606824 0.150233111765869 0.28630359482745 0.774645605045876 0.88995678222056 0.888390775413508
"SLC26A11" 25.5843374022117 0.0536085251363718 0.187166915532797 0.286420946692248 0.774555733284121 0.88995678222056 0.888390775413508
"FRMD8" 31.8567870906497 0.0508991542862851 0.178271670256704 0.28551454200767 0.775249964950863 0.890502538623777 0.88893418655179
"MAP3K3" 36.7769358754623 0.0490472106026832 0.17201662303584 0.285130644568369 0.775544053109693 0.890750263446243 0.889180090052658
"KHSRP" 149.933740650961 -0.0363868261406422 0.127768563126985 -0.284787002765919 0.775807330375684 0.890962553933976 0.889390621249988
"ENOX1" 12.3526151108207 0.0874012010107816 0.307189417414667 0.284518919129304 0.776012737503551 0.891018264513277 0.889443464069457
"HIP1R" 11.649486954769 0.0800211164232625 0.281226223380044 0.284543580116721 0.775993841467459 0.891018264513277 0.889443464069457
"DGUOK" 186.062577845037 -0.0219143994996883 0.0770543672290067 -0.284401783932096 0.776102492042596 0.891031244781139 0.889455037067395
"HAT1" 164.878951538482 -0.0241571707547026 0.0850741036287461 -0.283954455284322 0.776445283954503 0.891334701349833 0.889756572314858
"DENND5A" 109.218330290064 0.0263227850853034 0.0927610899802542 0.283769682858477 0.776586889415404 0.89140037677362 0.889817979310577
"SNRNP200" 321.86715263232 -0.0168313596328786 0.0593469365486476 -0.283609578045898 0.776709596172781 0.89140037677362 0.889817979310577
"ZNF629" 63.0654442829864 0.0405590251158989 0.143028718880689 0.283572596002431 0.77673794056423 0.89140037677362 0.889817979310577
"PAGR1" 149.804462781392 0.023996624311459 0.0846839714916395 0.283366779908617 0.776895690979727 0.891491337456834 0.889907394899429
"ENSG00000289685" 31.4037047436871 -0.144297630073121 0.511597994059804 -0.282052767502158 0.777903049456085 0.892376814031129 0.890787144931458
"STX2" 73.490615314123 0.0313344390124832 0.111048944606845 0.282167823597234 0.777814829311805 0.892376814031129 0.890787144931458
"WDR27" 23.8187064366458 0.0584225188403367 0.207112880749272 0.282080567026936 0.777881733694679 0.892376814031129 0.890787144931458
"SPTLC2" 65.5853017072288 0.0342813309355963 0.121671076547432 0.281754151507257 0.778132028918024 0.892549341996659 0.890957981429313
"CSNK2A2" 180.668881290501 -0.0223886461953723 0.0795323674910193 -0.281503580261211 0.778324182417939 0.892679598495703 0.891086621642439
"CRACR2A" 16.2223960041734 0.065800830243849 0.233925312806181 0.281289910247415 0.778488048482525 0.892725726579861 0.891129900026644
"GPATCH3" 11.9774452447752 0.0799520354974969 0.284277781045414 0.281246164239351 0.778521599029188 0.892725726579861 0.891129900026644
"AP5S1" 11.6542433749254 0.0899384794100651 0.320413396943638 0.280695127819158 0.778944246018107 0.892926442085855 0.891321959520415
"C8orf76" 46.3263329756058 0.0414101255157227 0.147680751282658 0.280402998739251 0.779168336636107 0.892926442085855 0.891321959520415
"KIRREL1" 115.852526367548 -0.0321238365593053 0.114479293315846 -0.280608270970684 0.779010871512468 0.892926442085855 0.891321959520415
"MSX1" 63.4804000024068 -0.0418005981101315 0.149058999961213 -0.280429884280778 0.779147712117135 0.892926442085855 0.891321959520415
"WDHD1" 101.829489769908 -0.0280386330849113 0.0998240489647011 -0.280880543072603 0.778802024523335 0.892926442085855 0.891321959520415
"ZNF70" 11.9096338720962 -0.0792553201664582 0.282515992120549 -0.280533925076497 0.779067901488519 0.892926442085855 0.891321959520415
"STARD13" 33.1511654639014 -0.0532938615544677 0.190393919712157 -0.279913673897984 0.779543736160589 0.893176410300814 0.891660044864694
"ELP2" 121.137122985563 -0.025643835041579 0.0916725122312896 -0.279733089204315 0.779682289859521 0.8932320640963 0.891712821898066
"TPST1" 32.7246877226699 -0.0496781029345271 0.177646793340042 -0.279645368207891 0.779749596365101 0.8932320640963 0.891712821898066
"CDK5RAP3" 131.07026758495 0.024596515200531 0.0880883079440942 0.279225651787311 0.780071658931612 0.893240639393613 0.891715821419982
"CFLAR" 136.411792975818 -0.0260483921238881 0.0932825691024725 -0.279241795916593 0.780059270298313 0.893240639393613 0.891715821419982
"CHCHD1" 245.384226891642 -0.0259188114240449 0.0928072690515404 -0.279275661151616 0.780033283077729 0.893240639393613 0.891715821419982
"SPPL3" 94.3535756499259 -0.0279196632277072 0.0998957007727225 -0.279488136243506 0.779870241329874 0.893240639393613 0.891715821419982
"AGO4" 28.0019649032755 -0.0503745645454127 0.180768899529132 -0.27866831449784 0.780499380964618 0.893640319455255 0.892113428994874
"PRKCZ" 19.8824986313819 0.0642325442218612 0.230767704587688 0.278342865768958 0.780749173545172 0.893836217430306 0.892307602027164
"SYNJ2BP-COX16" 10.7063044032911 -0.0929923264420528 0.334368486452051 -0.278113309746336 0.780925378937752 0.893947838538096 0.892417642126593
"ALDH9A1" 150.145757173363 -0.0233263269852638 0.0839752466126264 -0.277776224854295 0.781184143028462 0.894153934950849 0.892621995605383
"KBTBD8" 18.6492359496735 -0.0656122347006194 0.23657499866515 -0.277342217355298 0.78151734568806 0.894355064214104 0.892820000199803
"ZNRF3" 47.3628748727061 -0.0418395560401144 0.150848207054628 -0.277361971063816 0.78150217920696 0.894355064214104 0.892820000199803
"AKAP1" 142.094832243227 0.0226633708956565 0.0818806893050016 0.276785296851087 0.781944971687751 0.894551659895093 0.893010700481168
"KLC4" 18.4295987387463 -0.0663816052317054 0.239835491151986 -0.276779741450521 0.781949237680394 0.894551659895093 0.893010700481168
"RIN3" 10.733278123189 -0.0923928850863835 0.33384799721882 -0.276751353478466 0.781971036909335 0.894551659895093 0.893010700481168
"TMEM167B" 65.8680460111719 0.0335801400741513 0.121355782881765 0.276708198626743 0.782004176007958 0.894551659895093 0.893010700481168
"ARFIP1" 51.9822746664662 -0.0377091489700779 0.136517845625529 -0.276221389205882 0.782378029863571 0.89482514864598 0.893279551355393
"ENSG00000256028" 46.8043900443637 -0.057969104879769 0.209937560439968 -0.276125457294458 0.782451708394335 0.89482514864598 0.893279551355393
"RADX" 14.0046613026599 -0.0727074048217947 0.26334757917701 -0.276089133034803 0.782479607004039 0.89482514864598 0.893279551355393
"NANP" 25.4129524160521 0.0533231509939735 0.193283692923385 0.275880236907053 0.782640053736822 0.894888519305604 0.893340035938074
"ZBTB43" 42.6739370885924 0.0399172088244022 0.14472624103532 0.275811826099045 0.782692599998404 0.894888519305604 0.893340035938074
"ANKRD1" 646.301217659151 -0.0262098841913858 0.0951603788420422 -0.275428539801128 0.782987020087855 0.895135035144223 0.89358473694818
"MADD" 47.5684891860171 -0.0387584051436289 0.14081116239943 -0.275250942348486 0.783123451518233 0.895200902007255 0.89364910165075
"VGLL4" 137.358446235265 -0.023533239797116 0.0855339087609437 -0.275133454533083 0.783213710029757 0.895213979925328 0.893660769077485
"ENSG00000256861" 19.8723300455145 0.327149639445379 1.1911425478186 0.274651963398088 0.78358363990361 0.895456583361023 0.893900176048601
"UBE2Q1" 136.911734649422 -0.0240752829607653 0.0876286087976886 -0.274742270716049 0.783514253017296 0.895456583361023 0.893900176048601
"AKAP7" 14.1089247905036 0.073856220478573 0.269169830200491 0.274385210346796 0.783788607468431 0.89550774985719 0.89394570560855
"GZF1" 27.0811229747799 -0.0512654928747514 0.186975281376995 -0.274183263676366 0.783943789120448 0.89550774985719 0.89394570560855
"PANK1" 44.6705284992828 0.0393581064847734 0.143510065271711 0.274253282585132 0.783889983595972 0.89550774985719 0.89394570560855
"PTGFRN" 42.8560117775799 0.0420844448734755 0.153469426983621 0.274220381874281 0.783915265780813 0.89550774985719 0.89394570560855
"FAM200C" 15.1494828461511 0.0641411928068652 0.234104093622463 0.273985780489191 0.784095549213036 0.895550713553192 0.893985821927435
"FAM219B" 94.235220317977 0.0280418702771901 0.102369075071465 0.27392911636267 0.784139095464562 0.895550713553192 0.893985821927435
"CKS1B" 439.29449574423 -0.0171550293828242 0.0626985483328994 -0.273611269143571 0.784383372850812 0.895739628879904 0.894173021056883
"PYURF" 232.454392720714 0.0199002468243381 0.0728130442363679 0.273306068068482 0.784617951200063 0.895808988431614 0.894238102421762
"TSPYL5" 42.4576778996263 -0.0414760987585279 0.151802320546343 -0.273224405326965 0.784680720717215 0.895808988431614 0.894238102421762
"ZNF3" 59.6930568207042 0.0355636629171395 0.130148823359068 0.273253818200284 0.784658112548518 0.895808988431614 0.894238102421762
"GADD45B" 51.1317378232622 0.0384683963486779 0.141017564652106 0.27279152383308 0.785013475546403 0.896098799523221 0.894526019792952
"GALK2" 26.5079040080616 0.0514584431462966 0.1888538376652 0.272477614341744 0.785254801503716 0.896284196108854 0.894709705468418
"ARL2-SNX15" 27.1786143267977 0.143781878035436 0.528979213744978 0.27181007173706 0.785768060564758 0.896667640167995 0.895088319315889
"NOP53" 265.020716627431 0.0267394896534134 0.0984036633466203 0.271732664659296 0.785827583221714 0.896667640167995 0.895088319315889
"RAF1" 144.024900392126 -0.0228731345997546 0.0841687113873873 -0.271753413147563 0.785811628418957 0.896667640167995 0.895088319315889
"CGRRF1" 40.9923818314997 0.0420347288553055 0.154931671239367 0.271311401465247 0.786151538130484 0.896935807606284 0.895353243929252
"FGFR1OP2" 103.734063757083 -0.0267830644510589 0.0987497186824453 -0.271221678485856 0.786220540634633 0.896935807606284 0.895353243929252
"RMND5A" 74.626131266274 -0.0328497115693175 0.121167730599513 -0.271109406826256 0.78630688682954 0.896944222216523 0.895360258855664
"SS18" 88.7694247240817 0.0304101571984501 0.112220917271376 0.270984749883227 0.786402761411175 0.896963503123933 0.895378121129518
"STX7" 87.781413429755 -0.0279791798494217 0.103372211139952 -0.270664422680691 0.786649142294918 0.897154428977375 0.895567324925067
"ZNF615" 12.0072185200451 -0.07448984439819 0.275366901040606 -0.270511249234001 0.786766963784134 0.897198712315281 0.895610145541201
"ALDH1B1" 24.6241552955715 0.05446363987472 0.201836716003686 0.269840101211939 0.787283270445569 0.897676796224293 0.89607907816689
"CTNNAL1" 177.822318581212 -0.0221548314996539 0.0821918612156262 -0.269550186259097 0.787506327708454 0.897676796224293 0.89607907816689
"KLHL20" 75.0634379343003 0.0306616330621474 0.113835681484201 0.26934993195787 0.787660411267063 0.897676796224293 0.89607907816689
"REXO4" 94.7341144499711 0.0304658902171555 0.112966335315904 0.269689993323757 0.787398759567859 0.897676796224293 0.89607907816689
"RUFY1" 66.5800353369499 0.0306247438812952 0.113615656805187 0.269546863015601 0.787508884675239 0.897676796224293 0.89607907816689
"STARD3" 21.4113308318432 -0.0618642069131993 0.229618200339683 -0.269422052875954 0.787604917629876 0.897676796224293 0.89607907816689
"NFS1" 27.1152734597238 0.0541847229170991 0.201377376526976 0.269070557237301 0.787875387081672 0.897741637888606 0.896141038214724
"WWOX" 27.5703651973679 -0.054343293934028 0.201905893530709 -0.269151598220993 0.787813025259794 0.897741637888606 0.896141038214724
"ZNF542P" 27.5450187210053 -0.0598397372931403 0.222537651268222 -0.268897136965898 0.788008840228232 0.897803631990396 0.896201539008804
"CDC42BPB" 146.960945791372 -0.0270265038569229 0.100794302182425 -0.268135234549352 0.788595225268505 0.898229856790929 0.896622854618083
"GPM6B" 262.984401802942 -0.01777147108784 0.0662860333417033 -0.268102799216064 0.788620191223732 0.898229856790929 0.896622854618083
"OST4" 632.455990882359 -0.0234544480093128 0.0874596635574802 -0.268174459576992 0.78856503347529 0.898229856790929 0.896622854618083
"HS6ST2" 15.2193127491717 -0.0693618780807762 0.259216069098978 -0.267583249456233 0.789020125923862 0.898387782118136 0.896774968892652
"MRPL47" 207.6676786637 -0.0203142581277828 0.0759312041372767 -0.267535045158199 0.789057235048501 0.898387782118136 0.896774968892652
"PLD2" 19.955565760879 0.0633595802551921 0.236847916308132 0.267511664205494 0.78907523458448 0.898387782118136 0.896774968892652
"ZSCAN32" 30.5599362588013 0.048537823126078 0.181404219312007 0.267567222582597 0.789032463842168 0.898387782118136 0.896774968892652
"ASGR1" 16.2888423456848 -0.0659763828746417 0.246838340077817 -0.267285798688496 0.789249120142312 0.898408769091448 0.896790394048115
"DLEU2" 24.0854963770935 -0.0547472161102769 0.204915832003967 -0.267169283968342 0.789338824646856 0.898408769091448 0.896790394048115
"SBDS" 154.304741853327 0.0212066631154055 0.0793581902103469 0.267227151465969 0.789294272199974 0.898408769091448 0.896790394048115
"TARS3" 51.6883691406061 0.0372892763746271 0.139620074435262 0.267076754724961 0.789410064758994 0.898408769091448 0.896790394048115
"PYROXD1" 32.6220455614684 -0.0465693084888702 0.17480204787333 -0.266411687136621 0.789922165344919 0.898901508264462 0.897280864520993
"TRAPPC11" 45.855847980437 -0.037888614192927 0.142321693656002 -0.266218123320719 0.790071226116772 0.898981064539601 0.897358896431683
"S1PR3" 96.5032239476347 -0.0278442532374303 0.104726766507035 -0.265875231004672 0.790335301518792 0.899191460948656 0.897567532217131
"ASF1A" 145.288897771544 -0.0268093286343732 0.101032023351328 -0.265354763223406 0.79073618104953 0.899414001646881 0.897782768646297
"PHF11" 24.257782630193 0.0530947995243095 0.200245342539746 0.265148736299677 0.790894884323666 0.899414001646881 0.897782768646297
"SCRN2" 27.1914060369616 0.0527652902871609 0.198908515558429 0.265274164552605 0.79079826546028 0.899414001646881 0.897782768646297
"SEC11C" 156.53150865353 -0.0219576340659093 0.0828254746086972 -0.265107253168745 0.790926839976144 0.899414001646881 0.897782768646297
"WSB2" 166.270384083625 -0.0197425319079035 0.0744551797533405 -0.265159952246542 0.790886244416596 0.899414001646881 0.897782768646297
"ENSG00000283765" 11.542938664781 0.0778027973634187 0.293668470035025 0.264934118920358 0.791060214075914 0.899475614323178 0.897842889852781
"SCYL3" 18.0286333233319 0.0610447736924511 0.230508412026163 0.264826663616607 0.79114299542787 0.899479693900875 0.897845582574204
"EXOC3" 45.4314778804609 -0.0416266628312154 0.157384882237039 -0.264489589085953 0.791402685982097 0.899594032842205 0.897969893135166
"ZNF384" 73.9024784032439 0.0313217445763891 0.118429565988091 0.264475718669261 0.791413372590289 0.899594032842205 0.897969893135166
"RAP1A" 81.0669975050147 -0.0310760947252167 0.117560293916194 -0.264341757663263 0.791516586271469 0.899594032842205 0.897995753130179
"IGFBPL1" 175.618260635319 -0.0195302424130829 0.0739373254575743 -0.264145914018617 0.791667485590487 0.899625743005178 0.898075702946599
"MRPL30" 132.809147677772 -0.0226286625266794 0.0857581908006874 -0.263865903832687 0.79188324955756 0.89978090721036 0.898229212165757
"NBPF1" 129.915711896637 0.0257163378399176 0.097576644985947 0.263550133780694 0.792126587685472 0.89996736850371 0.898413964255559
"ARL17A" 67.6549066785873 -0.0371093126633777 0.140925446323991 -0.263325848037853 0.792299438647923 0.900009629918035 0.898451991280385
"ENSG00000283638" 17.6298985011605 -0.0623078213386621 0.236697987823709 -0.263237646891483 0.792367415685679 0.900009629918035 0.898451991280385
"PPM1A" 70.4815325118382 -0.0304273242093711 0.11560822724077 -0.263193415690061 0.792401505474586 0.900009629918035 0.898451991280385
"LENG8" 31.1127511821148 0.0474372974857686 0.180321743139356 0.263070313429192 0.792496384708109 0.900027391012369 0.898468335023936
"INSIG2" 41.8027924445765 0.0410850977666465 0.156594124383855 0.26236679012257 0.793038673732675 0.900366699658661 0.898801510186428
"MED29" 70.7128797224071 0.0296974666123004 0.113205218156629 0.262333018706006 0.793064707897106 0.900366699658661 0.898801510186428
"PMS2" 30.8402958137459 0.0588639691595729 0.224439180626117 0.262271360086774 0.793112240718868 0.900366699658661 0.898801510186428
"SPOCK1" 118.334191779369 0.0238234702019866 0.0908120511457632 0.262338201829043 0.79306071224643 0.900366699658661 0.898801510186428
"ENSG00000293107" 27.9310485597184 0.0517977521282205 0.197726808755108 0.261966257657928 0.793347456441395 0.900390886488684 0.89882149852072
"GREM1" 177.257973168258 -0.0199177993702256 0.0760409294217323 -0.261935243581243 0.793371367492407 0.900390886488684 0.89882149852072
"NSFL1C" 98.5897733585166 0.0262687983973003 0.100213208363692 0.262129102802159 0.793221910235308 0.900390886488684 0.89882149852072
"FXYD6" 256.004970161824 0.0243343124638844 0.093071994752569 0.261456870335453 0.793740205484598 0.900625778982919 0.899049057993969
"IGSF8" 13.4888047925003 0.0744237088014803 0.284925484397566 0.261204114327782 0.793935105455771 0.900625778982919 0.899049057993969
"NEK7" 13.4073143125684 -0.0694797617872208 0.265830209493946 -0.261368946439487 0.793808002075667 0.900625778982919 0.899049057993969
"SRPK1" 206.095102530489 -0.0202137988711041 0.0774022436907031 -0.261152621775123 0.793974812903325 0.900625778982919 0.899049057993969
"ZFP90" 66.5025525752552 -0.0316640660315622 0.121240830907927 -0.261166686127453 0.793963967407554 0.900625778982919 0.899049057993969
"RHBDF2" 12.7583263614642 0.0723840478930971 0.277343228289066 0.260990860817606 0.79409955508914 0.900677326413266 0.899099131223417
"ST7" 31.1325330324874 -0.0463574805559975 0.177927994497185 -0.260540679318064 0.794446740887923 0.90098113659561 0.899401024916815
"THADA" 24.067421025952 -0.0542829843591126 0.208515543333119 -0.26033063766566 0.794608741665547 0.90107488896139 0.899493228856194
"DDX39B" 206.999760872583 0.0287188352735595 0.110446125558015 0.260025737693026 0.794843920462585 0.901189356744729 0.899603344850192
"ZKSCAN4" 20.3121255250091 -0.0564392324707464 0.217164864725053 -0.259891177802647 0.794947716607276 0.901189356744729 0.899603344850192
"ZNF367" 22.5835291197675 -0.0543037097450637 0.208903074208396 -0.259946915337836 0.794904721621753 0.901189356744729 0.899603344850192
"CARD19" 35.9195725369303 0.0462685660804285 0.178554135889165 0.259129063855172 0.795535660754254 0.901765871741199 0.900177461287191
"PLEKHA7" 13.8339594708131 0.0716666720455318 0.276821486841875 0.258891290785057 0.795719118108963 0.901883818329668 0.900293816273653
"DCTN4" 82.5267267975101 -0.0296982220149548 0.11482467920223 -0.258639712484196 0.795913239391024 0.901964764632767 0.900371852771666
"IMPDH2" 191.373857522721 -0.107272004215973 0.41482965468041 -0.258592901943369 0.795949360443231 0.901964764632767 0.900371852771666
"EPHX4" 12.118715815 0.0770151094840358 0.298082227564087 0.258368672675991 0.796122391574908 0.902070842329191 0.900476359838475
"ADRM1" 309.807462056347 -0.0313498038513702 0.122255168934959 -0.256429271044144 0.797619388234402 0.902547319155924 0.900921616749559
"AGK" 52.2390097865968 0.0368855492456073 0.144211424124472 0.255774114079691 0.798125263151587 0.902547319155924 0.900921616749559
"ANKZF1" 36.2488088769443 0.0421692029758995 0.164962069151654 0.255629692284789 0.79823678885232 0.902547319155924 0.900921616749559
"ARSD" 10.8911707587619 -0.0783491747186386 0.304920189849076 -0.256949776783946 0.797217543895713 0.902547319155924 0.900921616749559
"CDK2AP1" 315.752862134584 0.019295215803759 0.0754090594011917 0.255873975315147 0.798048150508282 0.902547319155924 0.900921616749559
"CHMP6" 37.6457900526102 0.0457668723710983 0.178945729452042 0.255758393962477 0.79813740237364 0.902547319155924 0.900921616749559
"CHTF8" 26.7187161484385 -0.210357521137075 0.820900914547303 -0.256252024342157 0.797756239672086 0.902547319155924 0.900921616749559
"COG3" 34.3690576767972 -0.0427207601824327 0.166897178369947 -0.25597053586932 0.797973588518093 0.902547319155924 0.900921616749559
"CXCR4" 12.08510993122 -0.073355758210215 0.286768206742711 -0.255801572438712 0.798104059666128 0.902547319155924 0.900921616749559
"DDX19A" 103.07844153323 -0.0261352106447461 0.101798104749891 -0.256735729107708 0.797382787920932 0.902547319155924 0.900921616749559
"FAM72B" 18.9543109123968 0.222985271537974 0.867455915598631 0.257056603716964 0.797135077292358 0.902547319155924 0.900921616749559
"INTS6L" 14.8188686211521 0.0640458941737332 0.25012384836863 0.256056727862843 0.797907034464864 0.902547319155924 0.900921616749559
"LACTB2" 32.5789968309791 -0.0437145824019223 0.17086736787063 -0.255839268472962 0.798074950838003 0.902547319155924 0.900921616749559
"PHC1" 147.294989481479 0.0220847797909231 0.085756444915305 0.25752909664964 0.796770356677109 0.902547319155924 0.900921616749559
"REXO2" 187.911006338704 0.0206655874088412 0.0807001268132951 0.256078747641281 0.797890031897168 0.902547319155924 0.900921616749559
"SFR1" 21.523942371587 -0.0533330999952851 0.207566378417833 -0.256944792320484 0.797221391779999 0.902547319155924 0.900921616749559
"SFRP1" 89.3427870810118 -0.0261350335959695 0.102174143142364 -0.255789114468562 0.798113679756023 0.902547319155924 0.900921616749559
"SRPRA" 87.1296503699046 0.0272569507180282 0.106656046706597 0.255559357014328 0.798291104793134 0.902547319155924 0.900921616749559
"STK16" 21.1136750179911 0.0564468730189784 0.219954034952837 0.256630313833896 0.7974641714656 0.902547319155924 0.900921616749559
"TULP3" 76.1958346317323 0.0288446788287965 0.112122342097286 0.25726075899992 0.796977482954847 0.902547319155924 0.900921616749559
"ZNF567" 16.0606777884316 0.0629959355782379 0.245874051451787 0.256212215995435 0.797786976385124 0.902547319155924 0.900921616749559
"ZNF761" 13.0723720166858 -0.0708189332753188 0.27542552569328 -0.257125526390696 0.79708187263457 0.902547319155924 0.900921616749559
"HEATR3" 35.0847248417125 -0.044059550369505 0.17270131312705 -0.25511994999767 0.79863045600662 0.902841118674549 0.90121350902172
"AP1G2" 14.9527253963288 -0.0689796108787847 0.270840876574946 -0.254686854329748 0.798964970234527 0.903129392110247 0.901499884563331
"IRF2" 29.3836605308851 -0.046719105515999 0.183610120176352 -0.254447333682516 0.799149986929725 0.903248636834293 0.901617536026807
"EPG5" 15.8746860799695 -0.0595669992826071 0.234223730596733 -0.25431667035124 0.799250922012971 0.903272833057047 0.901640310688708
"HOMEZ" 31.1887899564953 -0.0425982497730285 0.167623450469628 -0.254130610327383 0.799394655837297 0.903345388618049 0.901711357417846
"MRPS30" 88.5964331701141 0.0297412092429938 0.117121048507349 0.253935647110669 0.799545274787553 0.903425709414746 0.901790155381598
"DSTN" 466.873501958528 0.0132162005913942 0.0521796136107726 0.253282837431086 0.800049657554567 0.903546187780131 0.901903531171559
"ENSG00000289106" 13.0077972025652 -0.0804754407413821 0.317321109530068 -0.253608847077842 0.799797761072432 0.903546187780131 0.901903531171559
"FKBP14" 38.668233582181 0.045845164941025 0.180938032008305 0.253374950706443 0.799978482673918 0.903546187780131 0.901903531171559
"RBFOX2" 190.581663311461 -0.0208954230419499 0.0824173512297872 -0.253531844085738 0.799857256768006 0.903546187780131 0.901903531171559
"SPCS1" 275.790059893691 0.0216119902507957 0.0853045455898532 0.253350980318291 0.799997004160458 0.903546187780131 0.901903531171559
"ANO10" 32.4275614556794 0.0429364760495915 0.169700149730538 0.25301377823042 0.800257566047249 0.903691134933849 0.902046838530545
"MT1X" 18.861139166123 0.060174139031525 0.238077294082924 0.252750432431268 0.8004610733641 0.90383108373292 0.902185156473558
"ENSG00000285839" 12.3839776270234 0.774980536144795 3.06828252807142 0.252577958207751 0.800594364648915 0.903891728994272 0.902244315267439
"AGFG1" 106.87401968807 0.02460420456384 0.0975499169689916 0.252221686376843 0.800869716521575 0.904022491927298 0.902367962899145
"ILF3" 525.622054099408 -0.0142445443332337 0.0565454448198928 -0.251913206777399 0.801108151192838 0.904022491927298 0.902367962899145
"KDELR3" 25.0836148097657 0.0498199503626574 0.197624203988864 0.252094375876472 0.800968117012959 0.904022491927298 0.902367962899145
"SLC4A2" 91.3942822536569 -0.0299399410457707 0.1188068432644 -0.252005189458158 0.801037052622065 0.904022491927298 0.902367962899145
"SNRPD3" 459.939169790204 0.0247758856520542 0.0983339566920945 0.251956561959903 0.801074639336369 0.904022491927298 0.902367962899145
"UBXN1" 242.674365337663 -0.02235056696179 0.0887897515229603 -0.251724625628785 0.801253921285618 0.90409716252355 0.90244112215808
"CDH10" 12.5127324719637 -0.0756183626465566 0.300927679185089 -0.251284171836007 0.801594411692358 0.904301681366886 0.902642517240507
"DUT" 165.597277182006 0.0217397816002187 0.0865012731029688 0.251323255951854 0.801564196404731 0.904301681366886 0.902642517240507
"SLC36A4" 64.9905335503827 -0.0296220541518725 0.117992310155609 -0.251050717735814 0.801774897399044 0.904415461779555 0.902754714566676
"TENT4A" 48.6150393897394 -0.035634007200523 0.142099337104445 -0.250768285951479 0.801993262383893 0.904571943808963 0.902909534964564
"CASC3" 150.921342847801 0.0223451019855258 0.0893572411569717 0.250064815074949 0.802537225194341 0.90459375661911 0.902916208415629
"GARS1" 282.660961270592 0.0178450664618206 0.0712825291038889 0.250342779446178 0.802322276231313 0.90459375661911 0.902916208415629
"GNB4" 113.541369107501 0.0245806275720475 0.0984674843053403 0.249631924136751 0.802872008126326 0.90459375661911 0.902916208415629
"ING4" 37.8518161419238 0.0435712110036022 0.174556898593725 0.249610364039595 0.802888682908721 0.90459375661911 0.902916208415629
"MEAF6" 120.27523196133 -0.0222190943451112 0.0886867025459915 -0.25053467664545 0.802173891464516 0.90459375661911 0.902916208415629
"PIK3R3" 90.4957414893547 -0.0266721254207863 0.10652913056326 -0.250374008308906 0.802298127985525 0.90459375661911 0.902916208415629
"POMT1" 41.8619194584986 0.03737426719506 0.149524229849099 0.249954587512529 0.802622467955517 0.90459375661911 0.902916208415629
"PRPF40B" 26.8193186082312 -0.0458971023206191 0.183547575938809 -0.250055616838657 0.802544338416655 0.90459375661911 0.902916208415629
"RWDD4" 74.3167338800394 -0.0295412256709492 0.118209300814927 -0.249906102711835 0.802659963661512 0.90459375661911 0.902916208415629
"SRP54" 145.23747150361 0.0229960923042082 0.0919977951364341 0.249963515648442 0.80261556343384 0.90459375661911 0.902916208415629
"TBC1D5" 52.9545369136322 0.0334894119077326 0.134122430293867 0.24969285028877 0.802824887751145 0.90459375661911 0.902916208415629
"DDX55" 83.402817901693 -0.0294045656749709 0.117937870839836 -0.249322507398013 0.80311132254349 0.904754850371847 0.903075632177302
"BEND3" 25.8374545900327 0.0487742301589724 0.196263766987543 0.248513675792578 0.803736990154661 0.905010878772345 0.903415263948756
"NAP1L5" 19.240577022454 -0.0543892849465851 0.218767657842685 -0.248616662457923 0.803657318343019 0.905010878772345 0.903415263948756
"SMAP1" 157.637891722867 0.0202230589778307 0.081336892135532 0.248633288620531 0.803644456320564 0.905010878772345 0.903415263948756
"VASH2" 14.2445470696273 0.0675151295252486 0.27163867626681 0.24854755756111 0.803710778556732 0.905010878772345 0.903415263948756
"WARS2" 29.4908456185816 -0.0453791545709054 0.182734372876025 -0.248333982581879 0.803876008020823 0.905077686270867 0.903480574288929
"CHIC1" 11.48968359397 -0.0700597347094826 0.282704389658298 -0.247819762523543 0.804273863520236 0.905346138935862 0.903745794512122
"ZMIZ1" 60.4961747641319 0.0338948594873404 0.136767556995695 0.247828214760078 0.804267323558154 0.905346138935862 0.903745794512122
"TOM1L1" 37.8645416173651 0.0390814917101213 0.157832320114567 0.247613997448386 0.804433079544864 0.905435627536475 0.903833745844028
"CENPK" 94.6633370686634 -0.026445953500772 0.106974503347893 -0.247217352482271 0.804740016685121 0.905520457020981 0.903912911174271
"NDE1" 34.4607248976698 0.0400767802990305 0.162185551191379 0.247104504714727 0.80482734756355 0.905520457020981 0.903912911174271
"OLFML2A" 40.4478101505858 -0.0384557999027265 0.155526846099777 -0.247261491292992 0.804705859108017 0.905520457020981 0.903912911174271
"TSGA10" 11.6356503114675 -0.0730820154493604 0.295696014657087 -0.247152520922922 0.804790188377083 0.905520457020981 0.903912911174271
"AASDH" 17.0378531913155 -0.0574819588127388 0.232794886629313 -0.246921054173622 0.804969321868452 0.905527646222471 0.903917332216956
"SPATS2" 62.1654267780793 0.0302037349833894 0.122336703329021 0.246890214968089 0.804993189285815 0.905527646222471 0.903917332216956
"FAM13A" 20.1604110253657 -0.0576514985432114 0.233935994182986 -0.246441334282727 0.805340612528259 0.905828745998809 0.904216518802468
"EIF3D" 410.526425225444 0.0335207407956159 0.136096228197198 0.24630176191985 0.805448646137329 0.90586055280996 0.904246891490993
"NUMBL" 21.8183465795336 0.0523570788552566 0.212784429869981 0.246056907863271 0.805638180218869 0.905984005042169 0.904368746388247
"POP4" 88.2715221941438 0.025786326868271 0.104937811471536 0.245729604102383 0.805891553942826 0.906179216877797 0.904562232742822
"FBXO5" 82.8773576818907 -0.02628271178828 0.107063421532642 -0.245487314080158 0.806079129612392 0.906220810385995 0.904600997851412
"LRWD1" 12.917560405389 0.0727624191349847 0.296413934211921 0.245475703861355 0.806088118271677 0.906220810385995 0.904600997851412
"FRMD4A" 226.893520521517 -0.0185292358511912 0.0755669270639052 -0.245202981927815 0.80629926761376 0.906368476005254 0.904747022628404
"VGF" 32.7952613462619 0.0424124855281506 0.173139714373591 0.244961045948333 0.806486593384716 0.90648933475147 0.90486628835749
"ELAPOR2" 63.9735520354145 -0.0302060383316666 0.123465528788374 -0.24465159326731 0.80672621205083 0.906668940874068 0.905044196097616
"BACE1-AS" 15.2614850026491 -0.0607506627337577 0.249105322206834 -0.243875410591654 0.807327313784267 0.907083822700356 0.905447324956914
"DDX31" 31.4739087437339 0.0415929616222105 0.170911549806624 0.243359572066782 0.80772685929426 0.907083822700356 0.905447324956914
"LGI1" 51.1216544028192 0.0328904393839147 0.134838972226347 0.243923836268221 0.807289807994504 0.907083822700356 0.905447324956914
"NDUFC2" 422.228216748081 0.0174028498451498 0.0714081943195 0.243709423141056 0.807455874779361 0.907083822700356 0.905447324956914
"NTAN1" 90.8086901116119 0.0269023261090776 0.110377752200745 0.243729606489451 0.807440242046537 0.907083822700356 0.905447324956914
"PBK" 164.78011707556 -0.0214228940563567 0.0880332568651394 -0.24335001133918 0.807734265081123 0.907083822700356 0.905447324956914
"TIFA" 19.9049911131497 -0.0509591832902121 0.209245687227864 -0.243537556091747 0.807588995135533 0.907083822700356 0.905447324956914
"TTC31" 35.3158774573329 -0.0391046538110342 0.160688102468924 -0.243357493244384 0.8077284695589 0.907083822700356 0.905447324956914
"GPR137B" 16.7810988929558 -0.0610627398865148 0.251048617663197 -0.243230735364716 0.807826658288729 0.90709789271808 0.905459994624769
"GTF2F2" 199.642658564492 0.0191798060850975 0.079018588483388 0.242725242923438 0.808218251107032 0.907447894036544 0.905807988744466
"FOXRED1" 38.2912502499233 0.0413672363003096 0.170623769631141 0.242447089228765 0.808433750574801 0.907510430819192 0.905867662711312
"TMX4" 36.8745499745625 0.0394865058079091 0.162832715236653 0.24249737376498 0.808394791573112 0.907510430819192 0.905867662711312
"TTC33" 30.5990639624758 0.0429858545260899 0.177475848634721 0.242206783947054 0.808619938701263 0.907540045826971 0.905894475322394
"ZNF316" 20.9118047177217 -0.0541358843461781 0.223453658062257 -0.242268955521396 0.808571767230854 0.907540045826971 0.905894475322394
"CHCHD10" 104.359827835747 -0.0236425956360673 0.0977150661083273 -0.241954455721875 0.808815453847835 0.90759454458248 0.905946127409712
"GTF2B" 49.7251900795731 -0.0348433842603859 0.144017906958741 -0.241937860340992 0.808828313106521 0.90759454458248 0.905946127409712
"SCAMP5" 16.3723276599668 0.0615478983503055 0.254580329639419 0.241762191279587 0.808964436913999 0.907657618736461 0.906007713398366
"PMS2P4" 18.8968105577479 0.0545388392881217 0.225958064843961 0.241367084311792 0.809270621590197 0.907821799508292 0.906168848844378
"PPM1G" 251.260581547822 0.0194786720702773 0.0806698152750697 0.241461716552326 0.809197284505037 0.907821799508292 0.906168848844378
"NETO2" 99.3946624174127 -0.0235893122856767 0.0979915651400148 -0.240727987679054 0.80976594571304 0.908198045957214 0.906541485029862
"ZRANB3" 17.6234414227121 0.0549233130257898 0.228144542503711 0.240739105231484 0.809757328536474 0.908198045957214 0.906541485029862
"CRABP2" 93.9778580915432 -0.0284591490306167 0.118272550354393 -0.240623449357789 0.80984697413334 0.908199242911382 0.906541485029862
"TENT4B" 69.2259786034091 -0.0285935969571591 0.118908207756251 -0.240467815441074 0.809967610900624 0.908244853846311 0.906585639867318
"SLC43A2" 35.892371391945 -0.0450599587430347 0.187541286175396 -0.240266874894379 0.81012337294594 0.908329839083908 0.906669097154893
"MDH2" 399.195502085819 -0.0197925724027413 0.0824196643741639 -0.240143812196179 0.810218770535377 0.908347132143008 0.906684986149331
"ENSG00000263731" 20.5670288795302 -0.0508491977974677 0.211998754876859 -0.239856115320129 0.810441802715145 0.908362541774385 0.906752822556845
"WDR62" 25.0656745226852 0.0524566367070978 0.218615330670229 0.23994948820047 0.810369415267264 0.908362541774385 0.906752822556845
"WDCP" 61.9798739262441 0.032297944939214 0.134753382780372 0.239681886070756 0.810576878503547 0.908389954222328 0.906813087403127
"NUDT19" 13.7221477010198 -0.061961274263652 0.259246474165215 -0.239005272735801 0.811101494164331 0.908846125777815 0.907265705233767
"SLC35B3" 29.6366954490041 0.0449790475662034 0.188235838617414 0.238950498994097 0.811143966984479 0.908846125777815 0.907265705233767
"DOCK5" 24.2484866057302 -0.0448696200085679 0.187962106743485 -0.238716307163986 0.811325570988464 0.908959936406291 0.907377937265344
"EXOC4" 77.7667906018927 0.0269263531714166 0.113211642953951 0.237840848068684 0.812004535395203 0.909630882041495 0.908046333722868
"ACTR6" 58.8942397626919 -0.031144435780897 0.13103681489478 -0.237676990286321 0.812131631415405 0.909680962857599 0.90808252743856
"AKIRIN1" 186.74308988046 -0.0181177876523037 0.076520955448123 -0.236768968006242 0.812836027036323 0.909680962857599 0.90808252743856
"DHCR24" 443.575198957902 0.021737570248943 0.0918157114810496 0.236752184329907 0.812849048351315 0.909680962857599 0.90808252743856
"ENSG00000274276" 35.8985400917178 0.0746477086089026 0.314438523350998 0.237400010066755 0.812346481922175 0.909680962857599 0.90808252743856
"PRXL2C" 42.0221338557279 -0.0352847648526162 0.148748911278292 -0.237210239385232 0.81249369310721 0.909680962857599 0.90808252743856
"SPP1" 23.1695115689561 0.0441217045886793 0.186052444189889 0.237146600147041 0.812543061583 0.909680962857599 0.90808252743856
"TJAP1" 36.0487535020775 0.038885704045564 0.164247434616646 0.236750754350126 0.812850157777934 0.909680962857599 0.90808252743856
"TMEM185B" 43.0854044586899 -0.0359896322868671 0.151834856794799 -0.237031423788981 0.812632412146573 0.909680962857599 0.90808252743856
"WDR82" 154.787089007188 -0.0188630700376741 0.0795356412404602 -0.237164996012861 0.812528790816177 0.909680962857599 0.90808252743856
"ZNHIT2" 20.9275352590025 -0.0494393835504038 0.208693148610992 -0.236899888086694 0.812734456810663 0.909680962857599 0.90808252743856
"ZNF574" 27.2988553620099 -0.0556282336103918 0.235202011528072 -0.236512575929872 0.813034949881818 0.909798124212581 0.90819810427975
"DAXX" 139.986398771772 -0.0240967222824598 0.102066255533652 -0.23608902037672 0.813363593615754 0.909898320793057 0.908293989913157
"GTF2A2" 165.10563033914 0.0240116052772257 0.101696997788383 0.236109283453878 0.813347870411279 0.909898320793057 0.908293989913157
"TLE3" 73.420766875832 -0.028766115578886 0.121845177124584 -0.236087437006006 0.813364822240879 0.909898320793057 0.908293989913157
"ADGRL3" 150.204509164493 0.0213504408084785 0.0906511417490946 0.235523131827424 0.813802727144017 0.910132881277148 0.908518496260765
"AMPH" 29.4197692413112 0.0420936155967402 0.179000563568339 0.23515912328773 0.814085231295795 0.910132881277148 0.908518496260765
"CDKN1B" 84.6414626457521 0.0250722135526551 0.106647402231858 0.235094461074134 0.814135417659432 0.910132881277148 0.908518496260765
"CYREN" 74.9641659890849 0.027297945937869 0.115994505239149 0.235338267804911 0.813946195626984 0.910132881277148 0.908518496260765
"ENOX2" 29.8058954168972 -0.0455742598450725 0.193565794665518 -0.235445833411967 0.813862715809341 0.910132881277148 0.908518496260765
"MTO1" 41.6961084747701 -0.0369622341859544 0.157174829933475 -0.23516636984178 0.814079607066407 0.910132881277148 0.908518496260765
"ZCCHC3" 203.357096718239 0.0228268318391447 0.0969777655265789 0.235382117902979 0.81391216406484 0.910132881277148 0.908518496260765
"SERTAD2" 128.666552988477 -0.0210366320423043 0.0896035649149024 -0.234774498785657 0.814383761609 0.910320909787917 0.90870481484222
"CCNC" 110.4688975043 0.0216278844572135 0.092715022307101 0.233272709416768 0.815549648811777 0.91136933590603 0.909838140285845
"SMARCAL1" 58.889550922588 -0.0288143369912951 0.123530816618924 -0.233256265763899 0.815562416811841 0.91136933590603 0.909838140285845
"DCLRE1B" 37.9754092283287 -0.0408608010198949 0.175378784431989 -0.232985997435399 0.815772279025142 0.911514170700203 0.90998134541406
"VBP1" 123.901071965144 -0.0211840944992716 0.090970932383167 -0.232866630519349 0.815864971138367 0.91152806828542 0.909993833556189
"CCDC122" 18.7240843460899 0.0537191166604619 0.231137608291717 0.232411839239348 0.816218154274213 0.911675636771405 0.910136996433266
"TM9SF2" 182.332184895021 -0.0187138084047304 0.0805220906740131 -0.232405893191369 0.816222772120849 0.911675636771405 0.910136996433266
"ZNFX1" 30.3095387665689 -0.043251703467393 0.186119712215839 -0.232386472945085 0.816237854404686 0.911675636771405 0.910136996433266
"ARHGAP11B" 11.390000637179 -0.0705576073693162 0.30461466190826 -0.231629058586043 0.816826135741048 0.911732067611492 0.910183640912301
"ENSG00000264772" 54.675879679366 -0.0913143436752581 0.393586873288449 -0.232005561853015 0.816533693923206 0.911732067611492 0.910183640912301
"FAM86B3P" 11.5634705182556 0.0732135830390775 0.315459553707441 0.232085483475248 0.816471619594496 0.911732067611492 0.910183640912301
"KCTD5" 37.6334335064197 0.0364741229430887 0.15740694144545 0.231718643461025 0.816756550063755 0.911732067611492 0.910183640912301
"MTG1" 92.4552767701406 -0.026716289457875 0.11534746121016 -0.231615756234103 0.816836468558957 0.911732067611492 0.910183640912301
"RIC1" 63.1257611805315 0.0298372027256983 0.128831883043808 0.231597971098137 0.816850283501896 0.911732067611492 0.910183640912301
"UBE2Z" 120.534695132208 0.0206743054866419 0.0891291604368509 0.231958938974747 0.816569905980421 0.911732067611492 0.910183640912301
"DUOX2" 20.6823880021751 0.0753934561212719 0.325815906036643 0.231398942545158 0.817004886599898 0.911815024270575 0.91026507321637
"TRIM69" 109.711796023448 0.0206342560747611 0.0892882370747223 0.231097138332936 0.817239338234807 0.911987070511981 0.910435443552814
"SLC35E1" 67.5989236241718 -0.0278095375585849 0.12048318692766 -0.230816749355095 0.817457168451097 0.912140536326511 0.910587264856838
"RAPGEF6" 43.8364655046267 0.0351764479415327 0.152606830381066 0.230503758276714 0.817700343427983 0.912322249573186 0.910767285258539
"BORCS7-ASMT" 14.3766085742239 0.265019455399611 1.15203880834705 0.230043860918073 0.818057687447012 0.912505688434131 0.910946262063126
"DNASE1" 25.9659896861947 -0.0437011113377509 0.189866849149405 -0.230167148891604 0.817961887968428 0.912505688434131 0.910946262063126
"SPIN1" 87.0171639105665 0.0247714618545069 0.107710450305081 0.229981972820128 0.818105777894414 0.912505688434131 0.910946262063126
"FBXO10" 31.8789519340769 0.0425184366613555 0.185112719056728 0.229689439375182 0.818333101691481 0.912669615967384 0.911108526621505
"ENSG00000287222" 11.4516303937317 -0.0664700952023976 0.290324156459631 -0.22895130743845 0.818906761925175 0.912947174571623 0.911378698349689
"ENSG00000289268" 23.1177527677332 -0.0486015521704178 0.212371007427944 -0.228852105374638 0.818983867028549 0.912947174571623 0.911378698349689
"HK2-DT" 16.4077533598786 0.0614080955933328 0.26815109960448 0.229005570679774 0.818864586398053 0.912947174571623 0.911378698349689
"PIP5K1B" 13.0561273651694 0.0612838194081614 0.267629489374753 0.228987543754371 0.818878597575942 0.912947174571623 0.911378698349689
"RYR2" 10.3469141793794 -0.0718176095645299 0.313383020879379 -0.229168795944986 0.818737724456672 0.912947174571623 0.911378698349689
"C8orf33" 115.881911545364 0.0253867545271334 0.111016696251817 0.228675103693854 0.819121446466553 0.913010931203838 0.911440963751423
"SUMF2" 23.8845255088697 0.0522074032725716 0.228536658774707 0.228442139447038 0.819302532839875 0.91312316436025 0.911551622328621
"BBS1" 10.8250023653295 -0.234668643085536 1.03025609168934 -0.227777001250965 0.819819607086426 0.913308262635661 0.911728116605048
"CCDC92" 29.803360437674 -0.0423548198391934 0.185794462528633 -0.227965996740436 0.819672675205333 0.913308262635661 0.911728116605048
"IQCK" 18.5262656210547 -0.053351512672103 0.233964321985765 -0.228032685579082 0.81962083041781 0.913308262635661 0.911728116605048
"PTPRE" 13.4215863795822 -0.0653519952894138 0.287125340032159 -0.227607898634423 0.819951078895566 0.913308262635661 0.911728116605048
"RPL17-C18orf32" 339.370923473442 -0.0349554771851013 0.153463549834361 -0.227777066429325 0.819819556413337 0.913308262635661 0.911728116605048
"UQCRH" 628.942995637616 -0.0303251523669891 0.13321283846482 -0.227644367588471 0.819922725036485 0.913308262635661 0.911728116605048
"IRF2BP2" 183.351427643766 0.0172608041160257 0.0758808205748689 0.227472554793936 0.820056307995378 0.913335903727349 0.911754329889116
"ZNF473" 31.8449521032823 -0.0426997460994899 0.187993849559206 -0.227133739745258 0.820319749055396 0.913539730343287 0.911956423531716
"ENSG00000285184" 10.528815999141 -0.0712539277799293 0.31421667905335 -0.226766853989413 0.820605038976727 0.913767846342908 0.91218276408304
"LRP5" 10.2205471177595 -0.0724396247269768 0.320055177862568 -0.226334800176495 0.820941033933006 0.913783640083407 0.912193012727231
"NAIF1" 15.0672563648334 0.0585643399180598 0.258453627685626 0.226595155357213 0.820738559781794 0.913783640083407 0.912193012727231
"ORMDL3" 74.0192900974728 0.0263798953584616 0.116462536210222 0.226509710477576 0.820805007611899 0.913783640083407 0.912193012727231
"TMEM256-PLSCR3" 22.5014316760993 -0.202118482077073 0.892619189397644 -0.22643304611619 0.820864628200185 0.913783640083407 0.912193012727231
"NOA1" 55.9609396070659 0.0299766985212807 0.13261468556572 0.226043581775301 0.821167524064449 0.913856627309819 0.912263115481409
"PACC1" 49.6469610783612 0.0316374044320772 0.139911667567514 0.226124132333787 0.821104875752621 0.913856627309819 0.912263115481409
"LYRM2" 160.202551940591 -0.0179272902565757 0.0796035009135544 -0.225207309362485 0.821818003452746 0.914311772280956 0.912804120815017
"ZDHHC2" 36.1039995438031 0.0397186352760003 0.176284678678858 0.225309627437088 0.821738410600108 0.914311772280956 0.912804120815017
"COPG2IT1" 21.3388537574056 0.0503189430651968 0.224037907685996 0.224600129437568 0.822290364184121 0.914478993087559 0.91296551719995
"MAPKAP1" 157.420404268721 0.0194860670364649 0.0866571950364127 0.224863809961504 0.822085223778691 0.914478993087559 0.91296551719995
"POLR1B" 37.0702883714055 -0.0365688435814145 0.162730722267137 -0.224719973413401 0.822197125446707 0.914478993087559 0.91296551719995
"SH3BP5" 75.6204395869431 0.0252969237257351 0.112579705129661 0.22470234485514 0.822210840325822 0.914478993087559 0.91296551719995
"IFIT1" 14.582104164318 0.0590928843176317 0.263236231671766 0.224486135295067 0.822379054074128 0.914488084606809 0.912973207177542
"CLMN" 11.8152738473575 0.0680201154099735 0.304029807588234 0.223728442778536 0.822968612743197 0.91475627955778 0.91332060578345
"DIXDC1" 70.2354776346793 0.0273636918285605 0.122515857121004 0.22334816465051 0.823264543902062 0.91475627955778 0.91332060578345
"MCMBP" 142.792257920866 -0.0183333842946707 0.0820842279944067 -0.223348440286481 0.82326432939397 0.91475627955778 0.91332060578345
"MOB4" 149.604372994099 0.0281524722606577 0.125750946819711 0.223874833332426 0.822854698816214 0.91475627955778 0.91332060578345
"NOTCH3" 144.336708978496 0.0201012604837558 0.0898507976230861 0.22371821970995 0.822976567971618 0.91475627955778 0.91332060578345
"POC1B" 37.2672197365406 -0.0409247834173592 0.183176264357753 -0.22341750204836 0.823210583897591 0.91475627955778 0.91332060578345
"RAB4B-EGLN2" 36.8407761113955 0.326843173473091 1.46151006195101 0.223633885241118 0.823042194750232 0.91475627955778 0.91332060578345
"RSKR" 31.729639810052 0.0448360469304511 0.201472414104163 0.222541865742824 0.823892086095121 0.915364013877373 0.913925991788011
"EFNA5" 93.7820470607154 0.0238294714702258 0.107146194851296 0.222401472150249 0.824001365907446 0.915395883604927 0.913956417177167
"VTI1A" 32.2153285357163 0.0443329234337469 0.199610282288688 0.222097393608361 0.824238066795422 0.915569287301947 0.914128153936997
"CYRIB" 132.129431768446 0.0199041209754981 0.0896908958294733 0.221919078758464 0.824376878118768 0.915585074033686 0.914141128085294
"LINC00623" 12.0654459094476 0.112332677197899 0.506294890959074 0.221872033875568 0.824413501685376 0.915585074033686 0.914141128085294
"EEF1A1P5" 26.1164188804573 0.0852139926465905 0.384808592927661 0.22144513977267 0.824745848270491 0.915864621104442 0.914418840411906
"GPCPD1" 34.6356626250739 -0.0368611449494458 0.166846697404524 -0.220928226466929 0.825148318864435 0.915953343008429 0.914501848976703
"LRRFIP1" 311.387910382859 -0.0145071673770833 0.0655939934824642 -0.221166094742526 0.824963108038091 0.915953343008429 0.914501848976703
"MIPEP" 29.4065303034382 -0.0391530349567824 0.177171225272882 -0.22098980743898 0.825100369280167 0.915953343008429 0.914501848976703
"TAF10" 177.681587085795 0.0195564920259975 0.0884611120338502 0.221074453806483 0.825034461055342 0.915953343008429 0.914501848976703
"SNN" 117.49290417985 -0.0205373619402579 0.0930223606581338 -0.220778765395288 0.8252646983736 0.915993007341674 0.914540057764948
"COPRS" 165.29156023561 0.0199580595514984 0.0904819966325782 0.220574924230976 0.825423427730659 0.916079665054214 0.914625185475889
"ZBTB24" 26.9677541099066 -0.0427639771597816 0.194237931038446 -0.220162853522761 0.825744325428345 0.916346267534455 0.914889971991754
"ANKRD16" 17.4938310658164 -0.0517493782782471 0.23541834391446 -0.219818801788234 0.826012276045094 0.916535303503313 0.915075922443689
"ECD" 75.5214091497784 0.0271215464413865 0.123427361725455 0.219736904866477 0.826076061099085 0.916535303503313 0.915075922443689
"PLEKHA3" 43.6247209064427 -0.0339385524750386 0.154918282737496 -0.219073900609565 0.826592481247558 0.916929133900749 0.915557151632797
"LASP1" 402.375944571546 0.0174051567842375 0.0798795242911077 0.217892594362572 0.827512797369148 0.917860385988162 0.916485607560395
"LINC00461" 43.2716432027865 0.0325655486247438 0.149777280467945 0.21742649167484 0.82787598760772 0.91799428558513 0.916615099417729
"LRRFIP2" 105.5202878847 -0.0204456956694869 0.0939909210237987 -0.217528410688836 0.827796568503744 0.91799428558513 0.916615099417729
"PTP4A1" 236.577104043766 -0.0222930992599236 0.102501370076731 -0.217490744204057 0.827825919431044 0.91799428558513 0.916615099417729
"CIBAR1" 115.617546010636 -0.0205499529715446 0.0948791845551752 -0.216590741877573 0.828527301393879 0.918447500413007 0.917154341961341
"VLDLR" 85.6262970740045 -0.0231936125329182 0.107067373486905 -0.216626333284948 0.828499562008424 0.918447500413007 0.917154341961341
"ABCB10" 28.4042108887468 -0.0399777649243152 0.18502708800854 -0.216064390109572 0.828937556664867 0.918619101246227 0.917320058416487
"GART" 167.616301614274 0.0166695879849127 0.0771822095580724 0.215977076587453 0.829005616109687 0.918619101246227 0.917320058416487
"SLC9A3-AS1" 23.1432044443953 0.0431137033043671 0.199578782325237 0.216023481063775 0.828969444428897 0.918619101246227 0.917320058416487
"TNFAIP3" 26.3253267039768 -0.0419695706065319 0.194047199618899 -0.216285371234208 0.828765311275079 0.918619101246227 0.917320058416487
"ATP11A" 35.4960961141856 -0.0392024478860926 0.18192235103443 -0.215490002537804 0.829385305802809 0.918950180792928 0.917649259274095
"ENSG00000259865" 33.3622183939121 0.0433439202631957 0.201306315769906 0.215313265743425 0.829523087606689 0.919013190503002 0.917710769465599
"KCTD9" 99.6136371329212 0.0207047492989205 0.096285661409192 0.215034606356704 0.829740337643321 0.919164220711288 0.917860175364109
"AFAP1L2" 10.5081752787477 -0.0639920877654662 0.298450598189796 -0.214414339102016 0.83022396068975 0.919313396555127 0.918000682436966
"CETN3" 90.3231998995111 -0.0256116142886661 0.119435551643935 -0.214438782557979 0.83020490088217 0.919313396555127 0.918000682436966
"LARS2" 47.8938338989391 -0.0308416266998253 0.143705886685183 -0.214616307036817 0.830066479002511 0.919313396555127 0.918000682436966
"OSGIN1" 10.0369955450514 0.0725697014359974 0.338732357782451 0.214239058562586 0.830360638779631 0.919313396555127 0.918000682436966
"PRKX" 63.0496742439351 -0.0280325741601878 0.13080078070054 -0.214315037036106 0.830301392595356 0.919313396555127 0.918000682436966
"RIPOR2" 46.7645083268145 0.0342865063562654 0.159988214107728 0.214306450931307 0.830308087784802 0.919313396555127 0.918000682436966
"RP2" 34.8406282331495 0.0438504127083166 0.204846481954388 0.214064758593611 0.830496557342059 0.919374259092701 0.918060049428911
"DNAJC3-DT" 14.1606607871726 -0.0556660330147562 0.260985223201455 -0.213291895732301 0.831099294391907 0.919657175160764 0.918334112504545
"ENSG00000267547" 10.0764942102028 0.0704200545037369 0.330433530431798 0.213114130432571 0.831237943317521 0.919657175160764 0.918334112504545
"PIF1" 26.6586002079705 0.0406924286480191 0.190747404179455 0.213331493673884 0.8310684104971 0.919657175160764 0.918334112504545
"PPIF" 150.855543399471 0.0185904536875458 0.0871370601228282 0.213347267641814 0.831056107870508 0.919657175160764 0.918334112504545
"SIRPA" 14.798070100557 -0.0543289585256327 0.254816539404652 -0.21320813261402 0.831164625196032 0.919657175160764 0.918334112504545
"SNORA11F" 11.9150181093859 0.0669582827693821 0.313510059796367 0.213576185762183 0.830877571903363 0.919657175160764 0.918334112504545
"FBXO28" 52.7393357553773 -0.0289409071961124 0.135935216820479 -0.21290220351311 0.831403243631072 0.919750466656445 0.918425862523204
"DCUN1D5" 164.547754165912 -0.0186121935395635 0.0877921515640726 -0.212002932015853 0.832104746897906 0.920436863582627 0.919109862880801
"FHL1" 407.59204411252 0.0113023523027205 0.0533443747449028 0.21187524189325 0.832204366202797 0.920457414678291 0.919128976559884
"HCFC1" 139.722898609979 -0.0192830393152504 0.091079097218918 -0.211717506036556 0.832327429844687 0.920503889793179 0.919173977019659
"RWDD1" 254.52677798707 0.0184213835189366 0.0871167503606305 0.211456274972138 0.832531248256339 0.920639657063139 0.919308140627995
"MSI2" 139.937280431483 0.0213741040077594 0.101162485892826 0.211284883117677 0.832664978192808 0.920642556415536 0.919308221593836
"RPN2" 403.005151369879 -0.012363608446928 0.0585273017881423 -0.211245146610071 0.832695983628879 0.920642556415536 0.919308221593836
"ANKRD63" 28.5204781663861 -0.0367353328710942 0.174123514177589 -0.210972843298049 0.832908462319364 0.920698230172588 0.919361001409452
"COA5" 89.9209353497924 0.0213072911228472 0.100958882196304 0.211049198042996 0.832848881363011 0.920698230172588 0.919361001409452
"NME2" 427.645140320953 0.116629373770102 0.553961495215221 0.210536968322663 0.833248601630783 0.92091795289055 0.919645535811933
"SNAPC2" 27.6238553730459 0.042847898217472 0.203636152184181 0.210414004379329 0.833344563397651 0.92091795289055 0.919660545058131
"RAB5IF" 260.786378201073 0.0161329866551229 0.076729347681726 0.210258358015015 0.833466034273653 0.92091795289055 0.919664241995438
"WDSUB1" 15.7899210108393 -0.0497634549655042 0.236744892441168 -0.210198642312297 0.833512639171936 0.92091795289055 0.919664241995438
"ZNF90" 17.4362289737069 -0.05443255349957 0.259369154513496 -0.209865176920017 0.833772901748196 0.921115904878515 0.91986050992198
"EZH1" 21.0863645498291 0.0468366146389579 0.22340851705604 0.209645609111713 0.833944279653296 0.9212156320076 0.919958686683334
"LINC00938" 22.7868793132912 0.0445080602864247 0.212523181812472 0.20942684890582 0.834115035050964 0.921314652154901 0.920056157401864
"GAK" 56.4055959005807 0.0318004644758159 0.152186071615802 0.20895778528338 0.834481193565912 0.921629462905643 0.92036912360302
"ADAM17" 169.117665990906 -0.015977191123013 0.076605723707086 -0.208563934257762 0.834788667655784 0.921791722034201 0.920526918193721
"GAN" 55.7554388604144 -0.0274539238522294 0.131688806449718 -0.208475758816389 0.83485750847459 0.921791722034201 0.920526918193721
"HNRNPH2" 175.316866981136 -0.0162090724564588 0.077757118340998 -0.208457730974227 0.834871583427173 0.921791722034201 0.920526918193721
"CASP7" 39.8051785174761 0.0317371585416622 0.152602307026952 0.207972993069213 0.835250054696121 0.921863076426843 0.920592521288895
"CCDC18" 115.575992944375 0.0205702455212302 0.0988334121868897 0.208130480027673 0.83512708861732 0.921863076426843 0.920592521288895
"GSTK1" 78.8256048253519 0.0250981204127083 0.120682905817054 0.207967485061679 0.835254355430466 0.921863076426843 0.920592521288895
"TMEM50A" 202.3271220683 0.0161172496118268 0.0775019992264358 0.207959146508433 0.835260866306448 0.921863076426843 0.920592521288895
"NKD1" 11.8202119353143 -0.0593288680624014 0.285586763270251 -0.207743760190519 0.835429047305616 0.921959106033539 0.920687005745609
"GTF2IRD2" 31.746743877175 -0.0767184496029978 0.369744104239457 -0.207490663741085 0.835626683281037 0.922087619615857 0.920813929292022
"CALR" 853.915361591424 -0.0270939542182593 0.130861110283864 -0.207043591174544 0.835975815161223 0.922225274483291 0.920947156908767
"GRB14" 10.2966291247386 -0.0699182744702304 0.337719601047171 -0.207030549169886 0.83598600052483 0.922225274483291 0.920947156908767
"INTS2" 26.2772599834679 -0.0439342399586747 0.212223224331151 -0.207019001323437 0.835995019024473 0.922225274483291 0.920947156908767
"C17orf75" 69.1034724617515 -0.0244237542538712 0.118920653824059 -0.205378573599215 0.837276359255071 0.922340217510815 0.921039382217032
"CHST12" 32.9677028709965 0.037242055906862 0.181135339636196 0.205603478491063 0.837100660137224 0.922340217510815 0.921039382217032
"DDX18" 327.204176709686 -0.012300312032171 0.0597253461093708 -0.205947940588678 0.836831576867584 0.922340217510815 0.921039382217032
"DNAJA3" 54.6860879709578 -0.0277509326436711 0.134322173828348 -0.206599788052375 0.836322425802743 0.922340217510815 0.921039382217032
"EHMT1" 80.2733420262695 0.0228868623644629 0.111353772429875 0.20553288734673 0.837155806137053 0.922340217510815 0.921039382217032
"GINS3" 37.0204119896712 0.0338910159870646 0.164265591685169 0.206318411782913 0.836542197391718 0.922340217510815 0.921039382217032
"HEXD" 15.5062898814315 0.0514818938630181 0.249751148934548 0.206132760880751 0.83668720876704 0.922340217510815 0.921039382217032
"LTBP1" 41.8856458647406 -0.0332076156832816 0.161600491863491 -0.205492045849298 0.837187711994717 0.922340217510815 0.921039382217032
"MED17" 93.7100230992994 -0.0240629651782303 0.116887002051489 -0.205865192501307 0.836896215405214 0.922340217510815 0.921039382217032
"MKKS" 210.900079842138 -0.0161473436794832 0.078677209065134 -0.205235339068972 0.837388260476634 0.922340217510815 0.921039382217032
"PCDHGA8" 14.7836915626825 -0.126481830762987 0.611861278913539 -0.206716514219655 0.836231259477133 0.922340217510815 0.921039382217032
"PCGF6" 33.4844344443063 -0.0350339853081057 0.170243393972374 -0.205787634343045 0.83695680083763 0.922340217510815 0.921039382217032
"POP1" 31.996646825285 -0.0361112096670895 0.175699739838467 -0.205527963218892 0.837159652909378 0.922340217510815 0.921039382217032
"RNF44" 80.2496220209624 0.0227167227058007 0.110693292892625 0.205222214572986 0.83739851408448 0.922340217510815 0.921039382217032
"SLC25A51" 11.2836800514761 -0.0628315610049517 0.305116028720093 -0.2059267789651 0.836848107131572 0.922340217510815 0.921039382217032
"TET3" 33.1456885410698 -0.0378310139935951 0.183865465210988 -0.205753777362071 0.836983248904418 0.922340217510815 0.921039382217032
"NME1" 501.747926316025 -0.0189213471451236 0.0923280384109283 -0.204936089521469 0.837622058220936 0.922496978306351 0.921194514143108
"DEPDC5" 15.421230990887 -0.0522140888381896 0.25524054048697 -0.204568164362021 0.837909530510546 0.922545215930475 0.921238461764549
"MLF1" 69.3694269919501 -0.0233222467944346 0.113965232053077 -0.204643524821436 0.837850647088141 0.922545215930475 0.921238461764549
"RAB28" 34.0634655378209 -0.0367031821429523 0.179317629672557 -0.204682507849195 0.837820187782912 0.922545215930475 0.921238461764549
"RBSN" 42.3448002213751 0.0303621193686639 0.148570568634154 0.204361601680538 0.838070934360669 0.92255795110403 0.921248365648089
"SP2" 12.6675186015935 0.0606044452001913 0.296578379874769 0.204345459118705 0.838083548115107 0.92255795110403 0.921248365648089
"ENSG00000274265" 21.9337521606846 0.0444006553736912 0.217506795543072 0.20413456629174 0.838248343024854 0.922604013930109 0.921283120590929
"FBXL5" 153.409323009692 -0.0164786629167712 0.0809920085715422 -0.203460356242618 0.83877522872357 0.922604013930109 0.921283120590929
"LINC00649" 13.1830451219363 -0.0597581073299227 0.292997948987324 -0.203954012430674 0.838389436235808 0.922604013930109 0.921283120590929
"SH3PXD2B" 89.5775567980572 0.0227094869482456 0.111580409410354 0.203525753922698 0.838724118184473 0.922604013930109 0.921283120590929
"STK36" 28.1560462029411 0.0379911207335849 0.186475837952104 0.203732135759823 0.838562828133433 0.922604013930109 0.921283120590929
"TMSB15B" 93.9629044249613 0.0207431428755394 0.101764652461321 0.203834458958365 0.838482863756453 0.922604013930109 0.921283120590929
"ZNF570" 26.3652384634607 -0.0409585297389217 0.201260927939295 -0.203509594029477 0.838736747634255 0.922604013930109 0.921283120590929
"ZSWIM1" 18.542896950159 -0.0437593936414291 0.21495394378165 -0.203575672404875 0.838685105629398 0.922604013930109 0.921283120590929
"TRIB1" 22.5935168052685 0.0425596863417145 0.209443830981641 0.203203341641726 0.838976101071305 0.922646258323768 0.921413115428562
"PM20D1-AS1" 16.3258524669584 -0.0484572660958918 0.238631781188149 -0.203062919174566 0.839085854096229 0.922677619404102 0.921443021915666
"HAUS1" 181.716328887681 -0.0196716361089971 0.0970833524267634 -0.202626254834337 0.83942716727762 0.922866434528715 0.921664272929318
"PDCD7" 107.541991335817 0.0215514285852798 0.106377450545232 0.202593956471217 0.839452414086617 0.922866434528715 0.921664272929318
"ZNF688" 13.2223691996345 -0.0532760120092255 0.26317587348729 -0.202435015426284 0.839576656665353 0.922866434528715 0.921710052927473
"MED10" 101.662218714035 -0.020095541242126 0.0993236393320684 -0.202323851373797 0.839663554836789 0.922866434528715 0.921714830250451
"RNF185" 58.3578917553446 0.0300664373644608 0.148859638536063 0.201978438616032 0.839933580283359 0.92307359505161 0.92192060920515
"PGBD1" 40.8830975376285 0.0312464418765776 0.154847334730687 0.201788696789144 0.84008191843868 0.923147293888016 0.921992795487154
"B9D2" 20.8128656437191 0.043925735380565 0.21789969307186 0.20158695389295 0.840239645132911 0.92315757995292 0.922000228495679
"CDK8" 40.3769346297836 -0.0316900008818619 0.15721679265941 -0.201568804106787 0.840253835319007 0.92315757995292 0.922000228495679
"UBE2I" 326.23201697116 -0.0141606110504111 0.0703720444009635 -0.20122494906823 0.840522683936434 0.923363637116744 0.922204607333617
"SLC39A1" 195.307165571537 -0.0195502067414524 0.097449096661197 -0.200619681569989 0.840995967282987 0.923794216286282 0.922633225651585
"EIF4E2" 200.254781763013 0.0195917179362422 0.0978215751433566 0.200280131530603 0.841261500485067 0.923996530558881 0.922833865253587
"MIR17HG" 34.4484579554003 -0.0333985567252743 0.166881291639856 -0.200133618316853 0.841376081585243 0.924033024042273 0.922868892630729
"MRPL20" 400.900792803383 0.0205034016065249 0.102689867507376 0.199663336843357 0.841743889316809 0.924347587243577 0.923181639142667
"GEMIN4" 78.6171076034597 0.0254551917109218 0.127702554137625 0.199331891854636 0.84200313361236 0.924542883949071 0.92337526909405
"DONSON" 58.0132941982149 0.02572890672365 0.129616322667769 0.198500514395845 0.842653482328799 0.925167544929 0.923997720090677
"EXO1" 67.6686620475756 0.0239124808099497 0.120757150488298 0.198021241088055 0.843028444807801 0.925253456145002 0.924077840569239
"GNPNAT1" 60.3546028312831 0.0260141950564687 0.131300616390861 0.19812698349434 0.842945713510263 0.925253456145002 0.924077840569239
"MAP3K14" 15.8033896142153 0.0514670026857372 0.259842075380305 0.198070318713434 0.842990046982784 0.925253456145002 0.924077840569239
"STARD4" 77.2172925741967 -0.0248579759902861 0.125555479194253 -0.197983999980017 0.843057582113455 0.925253456145002 0.924077840569239
"COTL1" 611.379262364152 0.0148877306459949 0.075404019019395 0.197439484520919 0.843483633516028 0.925274010959537 0.92418194994014
"DUS4L" 21.2590155608495 -0.0406503474285186 0.205883331683958 -0.197443606026927 0.843480408507166 0.925274010959537 0.92418194994014
"ETFDH" 34.0426351618332 -0.0332717700318495 0.168262614596058 -0.197737151010781 0.84325072126668 0.925274010959537 0.92418194994014
"RAB3IP" 46.6973743736301 0.0282243098081573 0.142802795817982 0.19764535873746 0.843322543627267 0.925274010959537 0.92418194994014
"POLR2M" 73.0852166479981 -0.0233112696443581 0.118483018358395 -0.196747769995567 0.844024925591628 0.925688982702752 0.924684293480781
"UBE2F" 94.8312602945476 0.0206600914429572 0.10522103909916 0.196349433723869 0.844336671829548 0.925852313851566 0.924843278917364
"YEATS2" 95.5694420443181 -0.0206258516939627 0.105046798721092 -0.196349169561331 0.844336878576732 0.925852313851566 0.924843278917364
"TMPO-AS1" 16.0084753328193 0.0477820783909823 0.243481944654869 0.196244852811211 0.844418523066678 0.925852455351996 0.924843278917364
"U2AF1" 383.212421435075 -0.0488568337143542 0.249469765357825 -0.195842705204283 0.844733283324215 0.926108169111625 0.925097277520418
"PRMT9" 15.8794386831032 0.0466200355324779 0.238312075916673 0.195625988960705 0.844902917047331 0.926204741996293 0.925192308693782
"POLR3D" 88.9874465973221 0.0237313480617931 0.121520493487149 0.195286797977847 0.845168431788619 0.926406393384977 0.925392303329253
"MAD2L1BP" 59.6340500840165 0.0272607774223453 0.139876135296761 0.194892269253142 0.845477286392521 0.926476702252413 0.92545822761091
"RTTN" 18.4260062300897 0.0468056182742057 0.24010565500189 0.194937592260529 0.845441804321578 0.926476702252413 0.92545822761091
"TMEM169" 22.8432509883711 0.040651776841525 0.208516990003222 0.194956664398891 0.845426873390068 0.926476702252413 0.92545822761091
"C4orf3" 304.195333692907 -0.0170641372152522 0.0876888876454404 -0.194598627870033 0.845707177324229 0.926549833129024 0.925528407527427
"FABP5" 352.991341353498 -0.0208990993933912 0.107371994902124 -0.194641995917483 0.845673223786575 0.926549833129024 0.925528407527427
"HYDIN" 11.1313579827272 -0.0591489812354878 0.305690811980441 -0.193492833010867 0.84657301842948 0.927240922222546 0.926305188660271
"METTL15" 34.3233282608422 -0.0318844801633986 0.164794505221733 -0.193480238436941 0.846582881092429 0.927240922222546 0.926305188660271
"ACTR1A" 211.766063200531 -0.0138017195032607 0.0718564142359858 -0.192073590785285 0.847684561238558 0.927361989793081 0.926496603553528
"ATP5PD" 396.679027457653 0.0152728587580337 0.0794997038669955 0.192112146525545 0.847654360577744 0.927361989793081 0.926496603553528
"CD302" 11.6525095833981 0.0558042932894914 0.29082969070266 0.191879629465152 0.847836494278161 0.927361989793081 0.926496603553528
"ENSG00000278291" 11.5941476248804 -0.0567148261718338 0.294429317697173 -0.192626286727894 0.847251656628601 0.927361989793081 0.926496603553528
"ERAL1" 59.4278362346077 -0.0260605439597629 0.135624662472296 -0.192151954406421 0.847623179351539 0.927361989793081 0.926496603553528
"MEF2C" 14.9489940435733 -0.0490289353113409 0.254048958216333 -0.192990105748006 0.846966716897446 0.927361989793081 0.926496603553528
"NCOA2" 41.3283054016346 0.0292450714710145 0.152400880713223 0.191895685472092 0.847823917133456 0.927361989793081 0.926496603553528
"NMD3" 61.6188503760683 -0.0235553642798944 0.12261467413436 -0.192108851947709 0.847656941207506 0.927361989793081 0.926496603553528
"NSMCE3" 51.1400675482628 -0.0283063511223778 0.146918611748739 -0.192666883966937 0.847219860251543 0.927361989793081 0.926496603553528
"PLXND1" 55.2936372083511 0.0259716777421826 0.134822635899165 0.19263588468636 0.847244139338637 0.927361989793081 0.926496603553528
"SLC25A20" 21.2910743700347 0.0426645128747016 0.221550551088176 0.192572361770932 0.847293891862177 0.927361989793081 0.926496603553528
"TEX2" 40.7923273609222 -0.0311832828337562 0.161927080468368 -0.192576082663627 0.847290977561625 0.927361989793081 0.926496603553528
"TSHZ2" 16.8003510901022 0.0487537811696788 0.254006757103752 0.191938914246147 0.847790054949917 0.927361989793081 0.926496603553528
"MDH1" 288.77386416625 0.0120524303398664 0.0628763104056552 0.191684757933607 0.847989145995575 0.927430788876829 0.926572737468107
"HEXB" 183.165210744189 -0.0152754592660996 0.0797861348509619 -0.191455060389047 0.848169085831482 0.927430788876829 0.926650194766474
"PKIB" 91.8843166354117 0.0197403743336634 0.103146238911721 0.191382395925831 0.848226011168559 0.927430788876829 0.926650194766474
"ZHX3" 15.7928203850962 -0.0503427004119166 0.263523508342424 -0.191036848016235 0.848496724213147 0.927637481337273 0.926855255582469
"BOD1" 218.160382193163 0.0159286938469742 0.0834329850262046 0.190916024902756 0.84859138503921 0.927651679622266 0.926867984480859
"MIEN1" 137.394616679089 -0.0185056479499703 0.0972121663643005 -0.190363497102006 0.84902429970249 0.927985525718754 0.927198633517342
"SCNM1" 94.2517365339396 -0.0194098069329385 0.101986347128731 -0.190317699176329 0.849060185179547 0.927985525718754 0.927198633517342
"CSTF2T" 95.4072606032435 0.0191906705519672 0.100957320681426 0.190086963703444 0.849240985296911 0.928093823823951 0.92730538253719
"HSD17B8" 11.4587092685511 -0.0584745520569219 0.308188562105702 -0.189736282415524 0.849515787954001 0.92830482197244 0.927514744137516
"SLC2A8" 60.6689223700157 0.0255692274589177 0.13491803866 0.189516744483318 0.84968783269543 0.928403502044704 0.927611883054084
"HPS4" 67.6468014108354 0.0220056271691948 0.116294555135352 0.189223194014398 0.849917889839649 0.928565543747473 0.927772329450535
"ALDH1L1" 11.4305657329577 0.0622267801924161 0.330699641333818 0.18816706284118 0.850745691305757 0.929129678643995 0.928330153196365
"COPA" 179.806557519294 -0.0146330119644841 0.0777516349864148 -0.188201984010251 0.85071831726494 0.929129678643995 0.928330153196365
"MAGEF1" 188.254613182428 -0.0160563361390029 0.0852422708557953 -0.188361196596528 0.850593515824541 0.929129678643995 0.928330153196365
"SLC35F1" 52.5482959202382 -0.0255412496380048 0.135751602695221 -0.188146947298648 0.850761459578936 0.929129678643995 0.928330153196365
"ZNF780A" 26.4139141966817 0.0334431452242472 0.178102676155745 0.187774523921259 0.851053407472922 0.929359157973026 0.9285579780968
"MIEF2" 22.8225538718439 0.042728262511952 0.227885756421001 0.187498609755209 0.851269713614957 0.929416649739371 0.928612507055941
"SURF4" 281.922778504899 0.0167678884166761 0.0893932964711658 0.187574338105819 0.851210344372672 0.929416649739371 0.928612507055941
"PHF21B" 21.6528796813553 0.0394917612212205 0.210960467225761 0.187199818717495 0.851503966968774 0.929583050445149 0.928777307333528
"IFT46" 36.3971766206412 0.0307745687590429 0.165011864872001 0.186499127095585 0.852053363326127 0.930093426300639 0.929285783834688
"OSTM1" 51.2909755360321 -0.026476456991393 0.142201052157874 -0.186190303022501 0.852295528066306 0.930248809466906 0.929459113818573
"MAP4K2" 13.5025478496663 0.0497871267565436 0.268085247017228 0.185713788097203 0.852669215086239 0.930497400552412 0.929775825747358
"NCAPH" 123.722717793445 0.0174103548073653 0.0938211822493217 0.185569552524917 0.852782332361332 0.930531437310021 0.929808370583599
"TRMT112" 529.074599584304 0.0170903109346165 0.0922084540244714 0.185344295329807 0.852958997196129 0.930634802128111 0.929907476199909
"GTF2H2C" 67.437538431649 0.0294124657559816 0.15885138187978 0.185157128681708 0.853105793966993 0.930635018766901 0.929907476199909
"SGCE" 64.1942292862362 0.0244946587315575 0.13230693830607 0.185135103609557 0.853123068797409 0.930635018766901 0.929907476199909
"TACO1" 44.6220195617667 -0.0400410567132734 0.216539930203488 -0.184913039713488 0.853297243154965 0.930646253865383 0.929915773674443
"ZDHHC17" 55.8614131271421 -0.0290160679156295 0.156915476443326 -0.184915271414349 0.853295492699469 0.930646253865383 0.929915773674443
"HOMER1" 77.3827615407805 0.0211610319059461 0.114570071693212 0.184699473372154 0.853464759258296 0.930650224237301 0.929916813219958
"THAP12" 75.3861417742067 -0.020278154938597 0.10974435564016 -0.18477629050087 0.85340450506007 0.930650224237301 0.929916813219958
"DAG1" 206.840227298478 0.0171202697572819 0.0929256084211198 0.184236294474354 0.853828087911876 0.930720971561497 0.929981652352855
"IMPA1" 41.8249347878664 0.0267712012034399 0.145210168119653 0.184361753382039 0.853729671866083 0.930720971561497 0.929981652352855
"LINC00294" 13.315913510565 -0.050550040401334 0.274073806495363 -0.184439516667892 0.853668671719595 0.930720971561497 0.929981652352855
"SIAH1" 43.6299774337968 0.0270734248114758 0.14697928974932 0.184198908959561 0.853857415361049 0.930720971561497 0.929981652352855
"SLC44A1" 27.4200831202326 -0.036342273106275 0.197540125458405 -0.18397413194884 0.85403374824049 0.930823847281017 0.93008298379531
"ITGA9" 11.3067237524103 -0.0575812562775073 0.31332643509647 -0.183774012747372 0.854190743718877 0.930905629165131 0.930163238186559
"LTA4H" 132.189387789358 -0.0159653991038949 0.0869504740336095 -0.18361485985371 0.854315604848775 0.930952378381693 0.930208487931879
"ST3GAL5" 25.2096976926868 0.0386269005193293 0.210592703466229 0.183419937555071 0.854468533325338 0.931029700835494 0.930284286574758
"FLCN" 24.3621540758123 0.0359673943770082 0.196711984566459 0.182842923659573 0.854921268079367 0.931165684967918 0.930414315728481
"HIGD1A" 303.297320759805 0.0126006404546136 0.0688985010242021 0.182887004322306 0.854886679967019 0.931165684967918 0.930414315728481
"ID4" 175.351810422574 -0.0162468041835371 0.0888425005821144 -0.182871982182904 0.85489846713247 0.931165684967918 0.930414315728481
"USP39" 121.263342196873 0.0162304893305367 0.0886695371398646 0.183044705702424 0.854762941074527 0.931165684967918 0.930414315728481
"DDX56" 107.763084695399 0.0170668288284693 0.0934835062208942 0.182565133876577 0.855139243632422 0.931224499441712 0.9304701612161
"ETFRF1" 37.8098626923856 0.0298516475027003 0.163428317611287 0.182658965955351 0.855065614419967 0.931224499441712 0.9304701612161
"BNC2" 10.4454980284079 -0.0573972569087357 0.314627598425785 -0.182429186746231 0.855245922395287 0.931251384005912 0.930495563623285
"HRAS" 296.865708074814 0.021501104381339 0.118125321039265 0.182019436579495 0.855567472511904 0.931422922725027 0.930664042675881
"SLAIN1" 15.0020135308676 -0.0516329717988827 0.283546539237645 -0.182096991688579 0.855506609549497 0.931422922725027 0.930664042675881
"ALAS1" 93.2882659341917 -0.020987935453973 0.115556564168786 -0.181624779214769 0.855877201275709 0.931670811969475 0.930910269768611
"CYP2U1" 21.593085978724 0.0380488670375065 0.210207719730059 0.181006040531563 0.856362834675066 0.932110117512161 0.931347756110041
"BACH2" 15.52643277842 -0.0430278641701292 0.23848828600162 -0.180419193292525 0.856823487493693 0.932168445331114 0.931392902910521
"CCDC134" 26.7076650274881 -0.0326097175649837 0.181029732249546 -0.180134595349409 0.85704690365425 0.932168445331114 0.931392902910521
"DNAJC14" 46.7976123389119 -0.0254843718636854 0.141580474105933 -0.179999198509659 0.857153197418628 0.932168445331114 0.931392902910521
"FAM210A" 31.3948692064618 0.0303862516386598 0.168479825791379 0.180355431256712 0.856873541213222 0.932168445331114 0.931392902910521
"NLK" 59.5818007765029 -0.0226418937258135 0.125679642060014 -0.180155619117707 0.857030399103615 0.932168445331114 0.931392902910521
"PRDX3" 189.630621217182 0.0184420262376489 0.102394779937415 0.180107093827643 0.857068493610714 0.932168445331114 0.931392902910521
"UTP14A" 78.6016201294736 -0.0216922364700253 0.12030717377805 -0.180307090498563 0.856911489487311 0.932168445331114 0.931392902910521
"YPEL5" 104.235564709099 0.0172529808356023 0.0958515879952035 0.17999681796055 0.857155066300243 0.932168445331114 0.931392902910521
"ZNF777" 16.5340893753062 -0.0505204558003216 0.280491258710908 -0.180114189770139 0.857062922960028 0.932168445331114 0.931392902910521
"MAP2K4" 93.2823438388855 -0.0180540107963701 0.100486038710885 -0.17966685748569 0.857414113885626 0.932182397388048 0.931402470634001
"MOGS" 71.4845481163181 0.0219037291249022 0.121898269695867 0.179688597545736 0.8573970455804 0.932182397388048 0.931402470634001
"NFE2L1" 175.703082292143 0.0152360554511347 0.084744775871683 0.179787547897991 0.857319359663479 0.932182397388048 0.931402470634001
"ATP5PB" 356.630369409671 0.0128044210377791 0.0715755759869443 0.178893719836984 0.858021154085378 0.932313581104264 0.931517530826404
"CFDP1" 252.375226762295 -0.0155309435777558 0.0870278195318704 -0.178459527784311 0.858362103092101 0.932313581104264 0.931517530826404
"GABRQ" 14.9992541942478 -0.0436998546514933 0.243916785080417 -0.179158866156283 0.857812961142519 0.932313581104264 0.931517530826404
"MAP4K3-DT" 21.2983001714008 -0.0390517354852205 0.218906389404376 -0.178394680902082 0.858413026330241 0.932313581104264 0.931517530826404
"NME6" 39.4779064723348 -0.0279395512892378 0.156644096550745 -0.178363257246575 0.858437703045289 0.932313581104264 0.931517530826404
"OBSCN" 14.2395442185762 0.0472596770815241 0.263517139478295 0.179341947833404 0.857669211144179 0.932313581104264 0.931517530826404
"OTX1" 38.2280424243726 0.028105748808024 0.157171024115556 0.178822712177277 0.858076910991029 0.932313581104264 0.931517530826404
"PCDH18" 24.1887725358853 0.0343101166709707 0.192225367144718 0.178489016203257 0.858338946494752 0.932313581104264 0.931517530826404
"RAD18" 69.0287912779166 -0.0215187884134493 0.120622647744589 -0.178397579690126 0.858410749944938 0.932313581104264 0.931517530826404
"SH3D19" 72.1362368755377 0.0206078469572428 0.115067440340618 0.179093641921991 0.857864174307688 0.932313581104264 0.931517530826404
"ZSCAN21" 30.8602578595708 0.0330027491320247 0.184508935591032 0.178868026235738 0.858041329231283 0.932313581104264 0.931517530826404
"AARSD1" 53.6986331489394 -0.0973269555169965 0.546311455034104 -0.178152873457359 0.858602919111108 0.932403858424702 0.931606276823888
"AEN" 204.039731255747 -0.0135183858685838 0.0759938819344645 -0.177887818393614 0.858811077778908 0.932532668668951 0.931741594877506
"APEX2" 24.2117284332381 0.0379056366946937 0.213935172762767 0.177182817603944 0.859364791694567 0.932532668668951 0.93180944604047
"BCORL1" 31.1519494727801 -0.0305744903061134 0.172832097881811 -0.176902847797528 0.859584701684291 0.932532668668951 0.93180944604047
"METTL25B" 11.7702524306865 0.0533878631904889 0.301247513761205 0.177222585255289 0.859333555982739 0.932532668668951 0.93180944604047
"PDXP" 34.1750274436154 -0.302660428255901 1.7043850934859 -0.177577490798681 0.859054803303417 0.932532668668951 0.93180944604047
"PPM1M" 13.9206567280818 0.0505236915070134 0.285683524665871 0.176851960805597 0.859624673442852 0.932532668668951 0.93180944604047
"PSMB7" 475.283713550065 -0.0149998600109796 0.0847331748636023 -0.177024642769793 0.859489033131833 0.932532668668951 0.93180944604047
"SLC44A3" 10.8000145110037 0.0660030969746735 0.372280257841878 0.177294109973212 0.859277377069264 0.932532668668951 0.93180944604047
"TMEM41A" 53.8947334174206 0.0254344009411323 0.143160868207769 0.177663081116687 0.858987580916317 0.932532668668951 0.93180944604047
"ZNF569" 24.0944269637099 -0.0376231295396689 0.21261522702648 -0.176954068934033 0.859544467818371 0.932532668668951 0.93180944604047
"ABL1" 36.838085306565 0.0269917294640607 0.152832328260084 0.176610078321436 0.859814677176725 0.932560647762915 0.931834483680026
"DNAJB11" 223.059528767768 -0.0125771165212381 0.0711994937207929 -0.176646151032463 0.859786340794949 0.932560647762915 0.931834483680026
"LDLRAP1" 21.0665322433747 0.0401651249389903 0.227811286751544 0.176308757620053 0.860051382221975 0.932728310825666 0.932000556472299
"TRAPPC13" 28.9486603182814 0.0328093283355264 0.186278813107432 0.176130220008458 0.860191639898879 0.932791354398651 0.932062091325656
"PXYLP1" 15.6494941908801 -0.0458282082267296 0.260604262924505 -0.175853639969066 0.860408927606513 0.932937909284465 0.932207072157415
"BACE1" 57.5426617732975 -0.0235128630792002 0.134179844434587 -0.175233942014762 0.860895815067167 0.933042218418178 0.932292350008255
"ENSG00000277534" 18.9650515223381 0.0399911221398402 0.228499986771695 0.175015861947499 0.861067169917785 0.933042218418178 0.932292350008255
"FAM131B" 14.0445585747825 -0.0432124301491818 0.246464174626447 -0.17532945798178 0.860820766141939 0.933042218418178 0.932292350008255
"FEM1C" 36.6905953244485 -0.027821021595206 0.159390170743802 -0.174546657835787 0.861435865850604 0.933042218418178 0.932292350008255
"NELFA" 74.5104927709494 0.0200027533787955 0.114039988634288 0.1754012221357 0.860764380347888 0.933042218418178 0.932292350008255
"NKAIN4" 30.867648860307 0.0304193866096231 0.174411897000994 0.174411190593551 0.861542320285845 0.933042218418178 0.932292350008255
"PWP2" 79.21392442792 0.0192664399448627 0.11018141540965 0.174861067751135 0.861188802317907 0.933042218418178 0.932292350008255
"SETD4" 34.7664296425271 0.02919651307327 0.167020880350459 0.174807563054434 0.861230845387828 0.933042218418178 0.932292350008255
"SLC25A28" 34.0128452847052 -0.0301337695836755 0.172410257619729 -0.174779447578688 0.861252938202454 0.933042218418178 0.932292350008255
"SPATA2" 18.4458739831531 0.0401694991974886 0.23036658102029 0.174372076972183 0.861573057472254 0.933042218418178 0.932292350008255
"UPF3A" 166.357343421216 0.0139420496424216 0.0794294369172054 0.175527489348241 0.860665172693501 0.933042218418178 0.932292350008255
"ZMAT4" 10.6466128282052 0.0521502253112999 0.298640422895064 0.174625473690896 0.861373931021822 0.933042218418178 0.932292350008255
"ZNF276" 15.4430738067978 0.045472549924401 0.259731651430319 0.175075119547378 0.861020608035714 0.933042218418178 0.932292350008255
"TFAP2C" 24.6355727644411 -0.0361520065757245 0.207695805333516 -0.174062285551083 0.861816512459034 0.933127926454691 0.93237507781393
"UBXN8" 20.4610997330643 -0.039235533889439 0.225406632081114 -0.17406556997542 0.861813931268038 0.933127926454691 0.93237507781393
"PNMA6A" 17.5533738508966 0.0413920539882747 0.239000307442486 0.173188287626933 0.862503429649426 0.933782666472041 0.933027833313843
"LAMA1" 62.5070066511683 0.0217754579367264 0.125987819802338 0.17283780266132 0.862778921954361 0.933991898165996 0.933235439556563
"CMIP" 33.8409128429804 -0.0294079749969367 0.170270100412895 -0.17271367624512 0.862876493259984 0.934008501900972 0.933250573783512
"TOB1" 49.5280801398552 -0.0278130458158012 0.161303405595165 -0.172426897703608 0.863101927540518 0.934103158618611 0.933342242119581
"ZNF680" 29.1609916301142 -0.0347014126216627 0.201292246109197 -0.172393190956982 0.863128424872541 0.934103158618611 0.933342242119581
"ABR" 59.8131079769929 0.0238583848499884 0.140511010985304 0.169797261315582 0.865169580807911 0.934448580048785 0.933645275234335
"ARHGAP18" 15.0548872584152 0.0429880895049066 0.251459050386985 0.170954632329796 0.864259438511944 0.934448580048785 0.933645275234335
"CARD8" 50.9417212165352 -0.0220030824619016 0.13022729578202 -0.168959067527066 0.865828837820626 0.934448580048785 0.933645275234335
"CLPB" 36.3960246858917 0.027061729056308 0.158980651870384 0.170220267296245 0.864836913316187 0.934448580048785 0.933645275234335
"CREB3L1" 13.1508885360356 -0.0495114189276246 0.29002112520227 -0.170716594844923 0.864446613585737 0.934448580048785 0.933645275234335
"CTSZ" 27.560246327841 -0.0389495234798388 0.228543693053506 -0.170424845067678 0.864676034407397 0.934448580048785 0.933645275234335
"DEAF1" 69.9161300029422 0.0222161906737633 0.13134653315523 0.169141812426122 0.865685097145846 0.934448580048785 0.933645275234335
"ENSG00000286130" 17.6352587541953 -0.0479581253054591 0.283854588575717 -0.168953144446585 0.865833496780543 0.934448580048785 0.933645275234335
"FBXO48" 39.7346010193955 0.0338263527967249 0.199879495712359 0.16923373093458 0.865612798976916 0.934448580048785 0.933645275234335
"FOXJ2" 28.9482877474165 -0.0314361162145184 0.184169757736518 -0.170690978806045 0.86446675659775 0.934448580048785 0.933645275234335
"HCFC1R1" 143.889024457226 0.0174782488475645 0.102581920653261 0.170383326187107 0.864708684188403 0.934448580048785 0.933645275234335
"IER3IP1" 141.566603106654 -0.0162938645215394 0.0955612985982716 -0.170506939111794 0.864611477649357 0.934448580048785 0.933645275234335
"INTS8" 88.0368616399097 -0.0180806091581623 0.106727310366872 -0.169409395739579 0.865474633591547 0.934448580048785 0.933645275234335
"KAT8" 42.1843027827979 0.0248865629423084 0.145020764545221 0.171606893815183 0.863746587379452 0.934448580048785 0.933645275234335
"MARCHF5" 100.782932676881 0.0163781732473477 0.0967928379101611 0.169208524111559 0.865632625200106 0.934448580048785 0.933645275234335
"NACC2" 54.5877064350159 0.0242759546926252 0.143229159803672 0.169490309975293 0.865410993617469 0.934448580048785 0.933645275234335
"NUP205" 112.467048053718 0.0157259703573046 0.0922546589632841 0.170462614398296 0.864646333412936 0.934448580048785 0.933645275234335
"ORC4" 79.8731818624669 0.0202282907755301 0.119622414742167 0.169101174049445 0.86571706147177 0.934448580048785 0.933645275234335
"PCDHB15" 21.9489517857606 -0.0365803021263448 0.213281617495755 -0.171511743749191 0.863821397085335 0.934448580048785 0.933645275234335
"RAD9A" 14.9796178868704 -0.0442508917526 0.260346778007926 -0.169969039337421 0.86503448535646 0.934448580048785 0.933645275234335
"RASL10B" 18.871315931515 -0.0402121625379647 0.234766684180518 -0.171285643354082 0.863999168585019 0.934448580048785 0.933645275234335
"SEC23IP" 85.2240192620019 0.0181037128756633 0.106501885144968 0.169984905441072 0.865022007600329 0.934448580048785 0.933645275234335
"SETD7" 41.9637234312752 -0.0258493660842825 0.152933637388912 -0.169023417775301 0.865778221684625 0.934448580048785 0.933645275234335
"STK32C" 15.9381448501042 -0.0417874247777622 0.246888884204092 -0.16925599916122 0.86559528415335 0.934448580048785 0.933645275234335
"STX16" 83.1421783408509 -0.0182469075817309 0.107508044058711 -0.169725974846738 0.865225645468348 0.934448580048785 0.933645275234335
"TMEM164" 21.4307901509298 0.0369035526165721 0.21485440563107 0.171760744249945 0.863625628347763 0.934448580048785 0.933645275234335
"TMEM170A" 48.7836575933148 0.0281273179521308 0.164259120272399 0.171237480789413 0.86403703730491 0.934448580048785 0.933645275234335
"ZNF606-AS1" 17.5287176384145 0.0422435827445911 0.246326790482838 0.171494065512676 0.863835296355488 0.934448580048785 0.933645275234335
"ZNF682" 22.8774613091234 -0.0387663990388162 0.226489237224013 -0.171162212889055 0.864096218728811 0.934448580048785 0.933645275234335
"COG8" 123.690789735094 0.0154042652094036 0.0914012489895921 0.168534515443632 0.866162792599784 0.934715154237373 0.933910172090497
"CDYL" 63.8428302714168 0.0201593982566418 0.119967874012124 0.168039972556356 0.866551832618839 0.934957320688209 0.9341492337345
"PPP1R10" 93.829545525925 0.0169000187942141 0.100542576783436 0.168088180499053 0.866513907651119 0.934957320688209 0.9341492337345
"ZBED1" 81.6431292640007 -0.0186924035304819 0.111500291368585 -0.167644436629234 0.866863010514692 0.93520422429957 0.934394475857424
"MACROH2A2" 168.637288531295 -0.0136299083314249 0.081656617260379 -0.166917376554592 0.867435060447581 0.935732492787884 0.934920838316379
"ACTN1" 662.724189346168 0.0111670123599034 0.0670098790424806 0.166647254396984 0.867647609918648 0.935795247718809 0.935059078835404
"DGKA" 19.3080401599287 -0.0357035089077991 0.214490304264372 -0.16645744911524 0.867796966635371 0.935795247718809 0.935059078835404
"NOPCHAP1" 175.38981773146 -0.0132868099753584 0.0798317743785576 -0.166435107809995 0.867814547194277 0.935795247718809 0.935059078835404
"ADCK2" 25.669132331594 0.0323803574417822 0.194809818943733 0.166215222709769 0.86798758009488 0.935795247718809 0.935065057340997
"TNIK" 54.59603803769 -0.0241299869289149 0.145162147983429 -0.166227816714791 0.867977669397082 0.935795247718809 0.935065057340997
"ZNF225-AS1" 18.3719327673857 -0.0389881276370212 0.234743143215526 -0.166088462065215 0.86808733398453 0.935813965394484 0.935082304772454
"EMG1" 145.477988108471 -0.0142826725766793 0.0861023496632768 -0.165880172057266 0.868251251709746 0.935901842736956 0.935168657913671
"DGCR8" 44.7686822532344 -0.0248966625095895 0.150591053869038 -0.165326305048911 0.868687155266783 0.936282853437096 0.935547914323775
"MAZ" 308.590404665959 0.0155115886388479 0.0939206737274224 0.165156275218657 0.868820979894972 0.936338237939756 0.935601799740308
"SLC9B2" 14.0753276706341 0.0421573741178638 0.255481057413903 0.16501174116234 0.86893474063205 0.936371990901216 0.935634070771212
"CCDC30" 15.6011346973003 0.0441255300012308 0.267823481216466 0.164756016913867 0.869136024261953 0.936392532840575 0.935650231959468
"NBPF11" 22.4714098146792 0.0337965494381196 0.205233935380167 0.164673300131951 0.869201133451152 0.936392532840575 0.935650231959468
"TRPM4" 13.3865497946368 0.0457474475158392 0.277784798732668 0.164686648529912 0.869190626413607 0.936392532840575 0.935650231959468
"MNT" 19.8146473868569 0.0343581369696668 0.209057284306701 0.164347954119892 0.869457232950508 0.936579595205981 0.935835691452224
"CREB3L4" 11.9808086315503 0.0473629396734663 0.289048387019473 0.163858169775137 0.869842797611464 0.93672840573348 0.935980021020488
"MED20" 46.3653652461067 0.0236912586542246 0.144489212031871 0.163965588302875 0.869758233685083 0.93672840573348 0.935980021020488
"PIP5K1A" 33.3796930142189 0.0301605489773946 0.184041263133314 0.163879276114004 0.869826181785978 0.93672840573348 0.935980021020488
"ETV6" 31.6658775264185 -0.0296598060567813 0.18126358943329 -0.163628041072732 0.870023968635807 0.936745875037017 0.935994569205841
"SIAE" 12.1739303571511 0.0487134271935578 0.297695276289772 0.163635203758292 0.870018329640107 0.936745875037017 0.935994569205841
"AK1" 32.2424123066217 -0.0307164948362299 0.188425038554194 -0.163017054802912 0.8705050065026 0.936819771068461 0.936061142392915
"GPBP1L1" 102.664600565386 -0.0167146070516653 0.102419226236466 -0.163197943060754 0.8703625856965 0.936819771068461 0.936061142392915
"HDAC1" 143.773726082917 0.013887056998056 0.0850677719514573 0.163246981547612 0.870323976391985 0.936819771068461 0.936061142392915
"NR2C1" 80.5607395686866 0.0195105878541058 0.119676846722571 0.163027255383277 0.87049697505205 0.936819771068461 0.936061142392915
"PRDM10" 14.5678462718575 0.0409570224296791 0.250633250717873 0.163414161179207 0.870192353746653 0.936819771068461 0.936061142392915
"USP22" 248.485191931626 0.0111899519958813 0.0688702886521971 0.162478656832583 0.870928934325536 0.937187194322068 0.936426815664799
"ERN1" 10.525502809658 0.0504319942312559 0.310874634067855 0.162226147470907 0.871127769819131 0.937223568211205 0.936460255877579
"NSUN7" 24.9079350547305 -0.0322273370803771 0.198621533424182 -0.162255000879242 0.871105049133491 0.937223568211205 0.936460255877579
"TSKU" 23.4897904912383 -0.0377261773010895 0.23301514432538 -0.161904400721736 0.871381137269856 0.937407364757627 0.936642450785061
"ADGRL4" 18.3661892250434 -0.0391100449960049 0.242724550971451 -0.161129332980432 0.871991537713944 0.937619983466343 0.936847638806302
"DPM1" 80.8689056260545 0.0226969575128211 0.140690839136565 0.161325056074118 0.8718373898319 0.937619983466343 0.936847638806302
"MYL12B" 646.314283703868 0.016894931125626 0.104834037891713 0.16115883223994 0.871968304332468 0.937619983466343 0.936847638806302
"RPRD2" 75.1747708558426 0.0180147631019751 0.111566146969255 0.161471589647525 0.871721985890309 0.937619983466343 0.936847638806302
"SGO1" 96.8707105105655 0.0154740839477559 0.0958880091957238 0.161376631734743 0.871796770607265 0.937619983466343 0.936847638806302
"DDIT3" 45.8746524931971 -0.0263893005553388 0.164286657755134 -0.160629602646561 0.872385138104054 0.937630521477951 0.936850917842398
"GAS7" 75.3866508176032 0.0179556983811562 0.111808840257315 0.160592832729803 0.87241410027989 0.937630521477951 0.936850917842398
"GORASP2" 126.396505370218 -0.0146491672519016 0.0911579199084676 -0.160700982060702 0.872328915915704 0.937630521477951 0.936850917842398
"PMEPA1" 25.3972922814354 0.0298941863260285 0.186085555071435 0.160647538249558 0.872371011017259 0.937630521477951 0.936850917842398
"SNHG33" 38.4967264147492 0.0251269115900005 0.156325911085262 0.160734144554552 0.872302795607242 0.937630521477951 0.936850917842398
"PLAA" 89.9760266685978 -0.0166708891177849 0.103995508885809 -0.160303933279371 0.872641660636584 0.937769760705425 0.936987142701423
"TPRKB" 146.163726620582 0.0152666138015809 0.0952860807300504 0.160218719089013 0.872708784174709 0.937769760705425 0.936987142701423
"FAM114A2" 44.390758372731 0.0241119670920907 0.151279714537895 0.159386651182838 0.873364255282506 0.938180911545826 0.937390705624035
"MED25" 38.826368040377 0.0295912260841524 0.185431215375293 0.159580607958929 0.873211455804221 0.938180911545826 0.937390705624035
"PHF23" 130.551969587808 0.0142794991984725 0.0896137698429569 0.159344922365129 0.873397129933772 0.938180911545826 0.937390705624035
"PI4KA" 43.5311968395116 -0.024047410361972 0.150957619642726 -0.159299082874289 0.873433243293124 0.938180911545826 0.937390705624035
"ZNF254" 14.8805327333695 0.0434450403725743 0.272880993171582 0.159208744689876 0.873504414474125 0.938180911545826 0.937390705624035
"UMPS" 157.816175446645 -0.0148832821268408 0.0935574082700487 -0.159081812996369 0.873604416868772 0.938199599734825 0.937407929920883
"LRP4" 31.6407532095659 0.0282903881499288 0.178152357815166 0.158798842164526 0.87382736105516 0.938261596413737 0.937466978626241
"PIGO" 32.5419621829868 -0.0289836103278795 0.182410282417414 -0.158892415184993 0.873753636584173 0.938261596413737 0.937466978626241
"PRRG1" 24.6033339256094 -0.0306638955864827 0.193582417173657 -0.158402276581633 0.874139819975046 0.93845445464969 0.937656778387766
"QTRT2" 65.3010248830565 -0.0200130330627921 0.126375900939259 -0.158361150457089 0.874172224880588 0.93845445464969 0.937656778387766
"NID1" 67.2821132958577 -0.021089670180331 0.133324705827012 -0.158182761773311 0.874312786845986 0.938516646157897 0.937717469784101
"DEPDC1B" 39.2660837827765 -0.0257701801175491 0.163391133069362 -0.157720799369262 0.87467681010626 0.938818674086836 0.938017793089368
"TALDO1" 311.259575834959 -0.0128083194321978 0.0812897691343818 -0.157563732417841 0.874800583851154 0.938862801793575 0.938060435924516
"ATCAY" 39.2784481593988 0.0258789734475914 0.164984573753339 0.156856928250043 0.875357605842108 0.939118572478037 0.938310200316191
"MYLIP" 11.0475016000163 -0.0441308234571238 0.281330918289219 -0.156864463122235 0.87535166739376 0.939118572478037 0.938310200316191
"TMED2" 335.521214297197 -0.0130195722256264 0.0830109289728893 -0.156841663943774 0.875369636100104 0.939118572478037 0.938310200316191
"UBASH3B" 10.1726465009545 -0.0530396089967421 0.337730115892893 -0.157047318260368 0.875207556180666 0.939118572478037 0.938310200316191
"GAL" 13.6412596034913 -0.040424319518185 0.258345660481827 -0.156473770230131 0.875659592885651 0.939340919531094 0.938530909403069
"IP6K2" 203.975605056087 -0.0111551444823325 0.0713545245043616 -0.156334087569326 0.875769688663347 0.9393703016185 0.938558819811396
"API5" 166.787589186194 0.0131218586050205 0.0840587403455835 0.15610344089233 0.875951486175445 0.939389050810752 0.938573215358613
"GPATCH2" 68.347663775116 -0.0186193704887322 0.119280341885592 -0.156097561378479 0.875956120539776 0.939389050810752 0.938573215358613
"NCOA5" 84.373560306341 -0.0171096021867629 0.109678960929634 -0.155997121432794 0.876035290208442 0.939389050810752 0.938573215358613
"CHMP4A" 27.9181675073312 -0.0404241961915354 0.259363429432096 -0.155859275457795 0.876143946410033 0.939416873720868 0.938599568801154
"DSE" 36.7189990780949 0.0248844011765721 0.160439842979024 0.155101131455393 0.876741590208377 0.939880224784025 0.939059625541174
"TMEM87A" 100.269818808412 0.0152409179658819 0.0982207050970124 0.155170113580721 0.876687208789307 0.939880224784025 0.939059625541174
"ZNF529-AS1" 15.2228973986445 -0.0362310614814071 0.233907743340408 -0.154894664725484 0.876904359816946 0.939965998376828 0.939143878929217
"DUSP18" 19.9798347468399 0.0345460566913936 0.223778104141495 0.154376393632999 0.877312965672444 0.940226520485716 0.939401282575615
"NPIPA9" 19.8015011167163 -0.0441546091057023 0.285980482221089 -0.154397281810185 0.877296496763227 0.940226520485716 0.939401282575615
"ENSG00000260272" 59.5555803010308 -0.139969685108049 0.907992595967231 -0.154152892578323 0.877489184399045 0.940326649344688 0.939499878511817
"ASB1" 52.4969401361969 0.0212423266223234 0.138206036128467 0.15370042595374 0.877845948910875 0.940555470836187 0.939725608863799
"SULF1" 28.2187655720827 0.028828118920508 0.187595086560531 0.153672036134092 0.877868334771475 0.940555470836187 0.939725608863799
"C1orf174" 53.9354213749606 -0.0216419750500186 0.141520876186772 -0.152924258477998 0.878458005412924 0.941081526982439 0.940248310406464
"PTCH1" 20.7590027157729 0.0330451337333632 0.216208422783487 0.152839252550558 0.87852504231333 0.941081526982439 0.940248310406464
"KMT5A" 131.450052626892 -0.0134208974368325 0.0879750187680266 -0.152553504674104 0.878750393591979 0.941234154132186 0.94039935737474
"NUP107" 149.328265283318 -0.0123526612313269 0.0810931172769608 -0.152326876140897 0.878929128169623 0.941285798878998 0.940448066892911
"RSPRY1" 135.625303714031 -0.0133019155121351 0.087350425373599 -0.152282206471721 0.878964358417913 0.941285798878998 0.940448066892911
"DLEU1" 22.8834583816209 -0.0310538091832608 0.20475567452374 -0.151662752475562 0.879452936477497 0.941631452913972 0.940790523922948
"RPIA" 52.5711827442899 -0.0223192681647672 0.147115535890292 -0.151712516490517 0.879413684720417 0.941631452913972 0.940790523922948
"GALC" 20.593086994972 -0.0327168336587889 0.215918069708179 -0.151524296706648 0.879562146109527 0.941657897361686 0.940814056402847
"TATDN3" 18.1117287263373 -0.0352489420098531 0.232787328318919 -0.151421223244428 0.879643448759244 0.941657897361686 0.940814056402847
"JADE1" 184.221348894003 -0.0116645805691608 0.0773773296161687 -0.150749329642456 0.88017345842634 0.94204769513818 0.941200616432533
"TP53INP1" 101.214299847666 -0.0157849333376293 0.104702052285068 -0.150760496027837 0.880164649609923 0.94204769513818 0.941200616432533
"STAMBP" 104.172610421965 -0.0148530544882327 0.0986034183836543 -0.150634275481618 0.880264221962285 0.942056066432454 0.941207536381392
"CAMK2N1" 51.2746153484672 0.0201102156955546 0.133702548527069 0.150410114968625 0.88044106146392 0.942156545704466 0.941306481454053
"CNOT2" 199.398118340327 -0.011249248804878 0.0750534589846572 -0.149883149385262 0.880856806371883 0.942320137774159 0.94146415290146
"GINS4" 70.3141354575205 -0.0178314385112288 0.118996874334019 -0.149847957024289 0.880884572249599 0.942320137774159 0.94146415290146
"PLPP3" 20.7048837956523 0.0324589588762934 0.216688182671227 0.14979570402112 0.880925798810179 0.942320137774159 0.94146415290146
"RRAGB" 14.2340587929751 0.0380918736541342 0.253802465006339 0.150084726928018 0.880697769640619 0.942320137774159 0.94146415290146
"PMPCB" 151.655451911623 -0.0133328118305331 0.0890964572204456 -0.149644691231039 0.881044946654756 0.942358838318554 0.941501375667241
"ZFP41" 11.7003391081532 -0.0425081990232159 0.284380709009133 -0.14947638034706 0.881177745725351 0.942412131445248 0.941553177872657
"SMIM13" 34.8063507914606 -0.0247862545668773 0.16600204128651 -0.149312950460035 0.881306696834808 0.942461299562165 0.941600858947227
"STK17A" 58.3221984930243 0.0192840767395576 0.129303791067647 0.149137752113308 0.881444937108563 0.942520391233201 0.941658454626312
"LEPROTL1" 115.197446795158 0.0140336877298194 0.0944257446290299 0.148621414477095 0.881852374368131 0.942867294368185 0.942003598220085
"TCF7L2" 102.074909041321 -0.0155483989127826 0.105205354277908 -0.147790946758379 0.882507754316867 0.943301625591095 0.942433204351773
"TRIM32" 45.6784333070679 0.0214739094974899 0.145240268319526 0.147850935184501 0.882460410568646 0.943301625591095 0.942433204351773
"TTF2" 81.0429481960964 -0.0184000260693193 0.124488735324202 -0.147804747324332 0.882496862670055 0.943301625591095 0.942433204351773
"STOML1" 10.8306395456255 -0.0483047815899197 0.327362594702847 -0.14755742522681 0.882692056940028 0.943321074776518 0.942449752131608
"TCEAL7" 152.041353085103 0.0133988375207786 0.0907823829225605 0.147592925955778 0.882664038225534 0.943321074776518 0.942449752131608
"COQ8B" 16.5499712996695 0.037552130536237 0.255038396479378 0.147241086262371 0.882941731843106 0.943410365971213 0.942536078179744
"YPEL3" 20.8159989256665 0.0336471123014933 0.228511889007865 0.147244471382122 0.88293906002892 0.943410365971213 0.942536078179744
"ENSG00000280649" 13.941939324152 -0.0418664602076051 0.285461438587524 -0.146662401810774 0.883398496628943 0.943787445258405 0.942905603281603
"MTIF3" 131.108365086484 0.0130314015570169 0.0890928574037865 0.146267635102958 0.883710114485221 0.943787445258405 0.942905603281603
"RPS27L" 717.02294390722 0.0134684010947335 0.0919641911163766 0.146452667404967 0.883564052890511 0.943787445258405 0.942905603281603
"TCTN1" 46.8953797319142 -0.0278685232133037 0.190399520444835 -0.146368662842184 0.883630364283464 0.943787445258405 0.942905603281603
"VAMP4" 24.1234152474183 0.02887863631741 0.197266920025107 0.146393710175708 0.883610592372405 0.943787445258405 0.942905603281603
"PPME1" 120.164560985992 0.0137816454737588 0.0944042765610568 0.145985393626161 0.883932919088801 0.943936639245073 0.943053217518207
"DSCC1" 45.7035386826598 0.0212045887405522 0.146557733149334 0.144684202497496 0.884960212486446 0.944944824050113 0.944059017160949
"HS3ST1" 53.753555387027 0.0203712103654081 0.140912089368675 0.14456680371909 0.885052908630956 0.944954966744726 0.944067708996299
"FAM27E3" 13.0456535930004 0.0405121562706638 0.280483935202026 0.144436636777375 0.885155688146368 0.94497587235327 0.944087153867833
"CLIP4" 17.2150138956627 0.0320778336408401 0.222531198283329 0.144149826578466 0.885382159631782 0.944987908878467 0.944094857345835
"KDSR" 80.7996562853193 -0.0196565671052288 0.136380637597167 -0.144130189237633 0.885397666040043 0.944987908878467 0.944094857345835
"TBPL1" 65.5876868133179 0.0173677782708402 0.120520639015392 0.144106257755753 0.88541656332846 0.944987908878467 0.944094857345835
"TMEM117" 14.5022095803314 -0.0390702669956237 0.271753019346839 -0.143771234224111 0.885681118610305 0.945181447446758 0.944286772691938
"MTARC1" 22.1767011072367 -0.0325401231607538 0.226736038968511 -0.143515443371016 0.885883115453749 0.945219391763615 0.944321801160531
"SP110" 25.2844341749247 0.0304253483476067 0.211949857070122 0.143549746945764 0.885856025649959 0.945219391763615 0.944321801160531
"ATP5IF1" 469.444172880458 -0.0101480182554325 0.0708481991270467 -0.143236079116632 0.886103736573784 0.945365981589803 0.944466812006765
"GLRX2" 56.2261090397251 0.0189097923825674 0.132576038820404 0.142633559961644 0.886579591441788 0.94575222526153 0.944883813881741
"ANKRA2" 27.6450121314239 0.025645162269709 0.180281639789709 0.142250549194156 0.886882105235126 0.94575222526153 0.944935647619792
"ELAC1" 30.0731120185396 -0.0246190260292768 0.173024326693309 -0.142286500978066 0.886853708698566 0.94575222526153 0.944935647619792
"SRGAP1" 109.850279041554 0.0157063917546657 0.11028933791568 0.142410790122557 0.886755539967883 0.94575222526153 0.944935647619792
"LDAF1" 12.6903855359115 0.0389146803512333 0.274302921670863 0.141867538683847 0.887184635307776 0.945986020261521 0.945167792944054
"NOMO1" 73.9777360238868 0.0219132667065284 0.15491666087857 0.141451968963525 0.88751290164946 0.9461583946813 0.945337122943611
"ZNG1E" 139.155858856111 0.0237584264972834 0.167897037799691 0.141505930114314 0.887470275629735 0.9461583946813 0.945337122943611
"CEP70" 39.5023964210659 0.0226226575743671 0.160374298320949 0.141061615303804 0.887821266927668 0.94631567958939 0.945489929688248
"EPB41L4A-AS1" 70.5195539587807 0.0169319590989113 0.120128436136468 0.140948801495062 0.887910388922709 0.94631567958939 0.945489929688248
"TERF1" 238.13831754829 0.00943573317551161 0.0669136866223154 0.141013500403441 0.887859277135807 0.94631567958939 0.945489929688248
"GRAMD4" 15.6995660512434 -0.0360990510717554 0.256772172943901 -0.140587862998855 0.888195536925512 0.946530766410205 0.945703381835632
"RHOBTB3" 141.506582826311 -0.0116372154119796 0.0828472276365787 -0.140465960587456 0.888291845327047 0.946544589475992 0.945715746083315
"PI4K2B" 20.8623547796458 0.0297718791806039 0.212541063308408 0.140075892710687 0.88860002761185 0.946784156999567 0.945953657003901
"RNF19B" 40.4609286315413 -0.021606964976307 0.15478285958497 -0.139595333968136 0.888979727477136 0.947011043395733 0.946177450863569
"TMEM106B" 52.3967573526884 -0.0234141179442566 0.167617774118252 -0.139687560388067 0.88890685540846 0.947011043395733 0.946177450863569
"B4GALT1" 57.9022602967601 -0.0199574348607479 0.143217358496207 -0.139350669990722 0.889173051573085 0.947039339813119 0.946202829873732
"MORC2" 64.7092015514573 0.0174512179039047 0.125223128460451 0.139360980023879 0.889164904847007 0.947039339813119 0.946202829873732
"SOX2-OT" 18.4664649942523 0.0307817350225874 0.22140875937111 0.139026726449396 0.889429029480515 0.947223152071232 0.946385033655368
"C1orf43" 328.173937588535 -0.0115276637331758 0.083220072155988 -0.138520232373366 0.889829280630606 0.947307835747502 0.946463860172152
"LYPD1" 169.85818579952 -0.0112553670762453 0.0812020883923623 -0.138609330117967 0.889758870118707 0.947307835747502 0.946463860172152
"SLFN12" 64.3421316441017 -0.017363432296036 0.12522075307246 -0.138662576849291 0.889716791695242 0.947307835747502 0.946463860172152
"STXBP4" 32.0224601882976 -0.023081635435883 0.166649679047719 -0.138503929727184 0.889842164077311 0.947307835747502 0.946463860172152
"DGKE" 15.4246513285254 -0.033169766252689 0.240035056041984 -0.138187174822028 0.890092490861813 0.947485521200419 0.946639942181446
"CISD2" 182.275007738147 -0.0110954772075433 0.0806059391847384 -0.137650864437097 0.890516354110889 0.94767026609121 0.946820187583526
"EMB" 31.8848433069742 0.0262745810287595 0.190845530480709 0.137674594540297 0.890497598788871 0.94767026609121 0.946820187583526
"PTGR3" 12.77269743801 0.0399704154165063 0.289992526182881 0.137832570868738 0.890372742195786 0.94767026609121 0.946820187583526
"IKBIP" 185.116792407874 0.0105465351440893 0.0768859212710618 0.13717121378968 0.890895463868907 0.947984886511434 0.947133080982597
"ATXN1L" 55.7042211340119 0.0186577458745383 0.136575827228202 0.136610894132556 0.891338364967491 0.948164491203269 0.947303859621381
"MARK3" 187.044405440502 0.0117113792754551 0.0859084027749353 0.136324025324238 0.891565131717812 0.948164491203269 0.947303859621381
"NDUFS8" 219.245205185306 0.0137273783298139 0.100427662339736 0.136689215003089 0.891276454693594 0.948164491203269 0.947303859621381
"PDCD6" 114.148598113473 -0.0169434572570805 0.123921765239123 -0.136727048911754 0.891246548373101 0.948164491203269 0.947303859621381
"SNRNP27" 160.54003559124 -0.0106272220952019 0.0779128961313903 -0.136398755827025 0.891506057193033 0.948164491203269 0.947303859621381
"ZNF512B" 35.9354118439514 -0.0230049942360346 0.168639238030925 -0.136415430386468 0.891492876022044 0.948164491203269 0.947303859621381
"SPOP" 93.648631117095 0.0144447371443184 0.106104235923502 0.136137233528853 0.891712793419309 0.948232741096949 0.947370604312084
"GPR63" 11.0369784895202 -0.0410351307427184 0.302047690060338 -0.135856462714617 0.891934753999995 0.948379979023773 0.947516265166392
"ADD2" 17.6959891837726 0.0303755600867541 0.224685487075527 0.135191464665199 0.892460495351354 0.948519969250018 0.947647473166683
"ATP9A" 23.7316600391174 -0.026415011762182 0.195505964274463 -0.13511102773877 0.892524091255758 0.948519969250018 0.947647473166683
"KDM3A" 56.6462535026995 -0.01691969130305 0.125262729272739 -0.135073628055877 0.89255366082908 0.948519969250018 0.947647473166683
"SLC25A22" 15.4153575960172 0.0349473797224082 0.25782630962782 0.135546212381722 0.892180029167747 0.948519969250018 0.947647473166683
"SMAD1" 62.8116240585089 -0.0170316025503471 0.125796505337401 -0.135390108848146 0.892303444123191 0.948519969250018 0.947647473166683
"VAMP7" 37.9834058062294 -0.0211568628720845 0.156652346616968 -0.135056150316186 0.892567479428086 0.948519969250018 0.947647473166683
"SEC16A" 73.1913933092811 0.0153379591566657 0.113676875178305 0.134925939269599 0.892670430508191 0.948540625850129 0.947666669238872
"SRD5A3" 22.3678467368 -0.0294539198444634 0.218775953371108 -0.13463051761681 0.892904011698239 0.948576467760813 0.947788240401837
"TBRG1" 66.7815756958925 -0.0163322310441967 0.121369310497175 -0.134566398847399 0.892954709746312 0.948576467760813 0.947788240401837
"ENSG00000280206" 37.9575799330517 0.0224665136133903 0.167157654036558 0.134403140214428 0.893083798633922 0.948612702490145 0.947821546816632
"PAXIP1" 49.3849357106261 0.0190768640119168 0.142033942691623 0.13431200775251 0.893155858463604 0.948612702490145 0.947821546816632
"ELOVL2" 24.4276240974469 -0.0274805621911226 0.204925421753594 -0.134100308082644 0.893323256029584 0.948701780456663 0.947909101665526
"NBPF8" 22.1937189439154 -0.0562603218719122 0.420003052980122 -0.133952173615688 0.893440393423361 0.9487374708772 0.947943313660704
"RFX5" 63.4562010744882 -0.0167048821390366 0.124845577415022 -0.133804356429102 0.89355728224446 0.948772890692024 0.947977255443386
"DNAAF4" 29.3386038142567 -0.0262035145000737 0.197032898316859 -0.132990554998255 0.894200850167163 0.949190023943798 0.948389693480865
"MMAA" 15.935666414175 -0.0307495715182008 0.231160529384896 -0.133022586511735 0.894175517785427 0.949190023943798 0.948389693480865
"TAF1C" 36.3810555360471 0.0246770691493392 0.185501782566072 0.133028744025949 0.894170648077833 0.949190023943798 0.948389693480865
"BHLHE41" 19.0264042062812 0.0277657502597218 0.209544883286012 0.132505026246925 0.894584847710792 0.949420173827245 0.948616753042612
"FAM86DP" 36.8123842702018 0.0224719008314087 0.169514677212254 0.132566106964715 0.894536538509719 0.949420173827245 0.948616753042612
"GPATCH4" 222.786703386554 0.0123100701718362 0.0930982483283249 0.132226657245181 0.894805016805647 0.949551068312021 0.948760119423782
"ATMIN" 138.177755068628 0.0108310507201582 0.0827431575505649 0.13089965431328 0.89585468814816 0.949551068312021 0.948811467995889
"ATRN" 40.7614331963448 0.0210135417098843 0.160466247922996 0.130953032066707 0.895812462329513 0.949551068312021 0.948811467995889
"BCYRN1" 1149.53768331577 -0.0233427950003878 0.177737416915546 -0.131333038397196 0.895511857270962 0.949551068312021 0.948811467995889
"CCNJ" 49.5726802689312 -0.0177781202003599 0.135926241688425 -0.130792406083819 0.895939530457921 0.949551068312021 0.948811467995889
"COMMD2" 126.014710747676 -0.0116941163847372 0.0896020400292453 -0.13051172027914 0.896161582010617 0.949551068312021 0.948811467995889
"COX7A2L" 295.40507394347 -0.0105769814775658 0.0803980122597653 -0.131557748509897 0.895334106770702 0.949551068312021 0.948811467995889
"EEF1D" 678.485593282818 0.0181643000632008 0.139159142262698 0.130528974006689 0.896147932289686 0.949551068312021 0.948811467995889
"MUL1" 31.8562352924167 0.023553284935477 0.178386417558905 0.13203519224046 0.894956456032891 0.949551068312021 0.948811467995889
"NECTIN3-AS1" 42.4788726031127 0.0204589388512744 0.155974792309104 0.131168239100648 0.895642220370455 0.949551068312021 0.948811467995889
"ORC6" 156.345200812603 0.011803299152465 0.0904836899158799 0.130446704410907 0.896213017459488 0.949551068312021 0.948811467995889
"OTX2" 84.1877527353923 -0.0147890815282038 0.113369646628937 -0.130450098134371 0.89621033260122 0.949551068312021 0.948811467995889
"PROM1" 60.2136259947032 0.0167645498686862 0.127547147426054 0.131438061979438 0.895428780720021 0.949551068312021 0.948811467995889
"SH2B3" 29.0729476578091 -0.0239224419285635 0.182642670438709 -0.130979479609566 0.89579154044277 0.949551068312021 0.948811467995889
"TMCO6" 11.0263229987553 -0.0404517172327726 0.308205462941822 -0.131249189571985 0.895578184827594 0.949551068312021 0.948811467995889
"UTP25" 30.8573308061848 -0.0238308822263682 0.181748451985936 -0.131120138664028 0.895680270348319 0.949551068312021 0.948811467995889
"ZNF319" 19.5525610721889 0.0296550852919575 0.225062251604513 0.131763923450248 0.895171022609955 0.949551068312021 0.948811467995889
"ACAA1" 65.1375258120415 0.01520809300565 0.117360235438082 0.129584717931771 0.896894994613952 0.950049144601126 0.949303348352743
"CHST7" 10.556237749378 -0.037574712181013 0.289781213862793 -0.129665797448154 0.896830843744124 0.950049144601126 0.949303348352743
"CWF19L1" 23.1071570302242 0.0273288153511747 0.211033044599514 0.12950017094734 0.896961889694712 0.950049144601126 0.949303348352743
"MSH5-SAPCD1" 21.7363005375333 -0.0295055521359652 0.227965967867314 -0.12942963553726 0.897017699128586 0.950049144601126 0.949303348352743
"FAM217B" 108.449262555298 -0.0121754637091218 0.0943566765977264 -0.129036589122674 0.897328696901322 0.950076275602515 0.949324654309154
"POLE2" 22.9117112498993 0.025332300226629 0.196176003049674 0.129130473823623 0.8972544092445 0.950076275602515 0.949324654309154
"SMOX" 13.3951748699937 -0.0344281732935815 0.266938045977285 -0.128974396165735 0.897377908493025 0.950076275602515 0.949324654309154
"SYNGR2" 39.1001079521892 -0.0193326017005909 0.149847765213444 -0.129014948424846 0.897345820550885 0.950076275602515 0.949324654309154
"FOXP1" 130.019356163196 -0.0114623395691781 0.0893147524271441 -0.128336464667785 0.897882709056968 0.950522118507694 0.949768693570491
"ANKRD13A" 39.7695639245573 -0.0204415418791319 0.16069858750415 -0.127204241161137 0.898778748691155 0.951265501609127 0.950496981903669
"C14orf28" 10.641112141179 0.0375606677019261 0.295431827546371 0.127138189591406 0.898831025779025 0.951265501609127 0.950496981903669
"ELK1" 31.4238214791052 0.022221730259831 0.175671323711187 0.12649605974601 0.899339267861072 0.951265501609127 0.950496981903669
"ENTPD7" 30.7608824681891 -0.0215949833680666 0.170772333651538 -0.126454812125079 0.899371916529317 0.951265501609127 0.950496981903669
"IRAK1" 262.296173291838 -0.0111925616259928 0.088380385950737 -0.126640786930162 0.899224713515387 0.951265501609127 0.950496981903669
"NOMO3" 75.1789121485614 0.0709241811894305 0.560321636114248 0.126577623668577 0.899274708191892 0.951265501609127 0.950496981903669
"PROS1" 51.0197690698931 -0.0195421084951999 0.154177067411636 -0.126751071500307 0.899137422569556 0.951265501609127 0.950496981903669
"SYPL1" 115.495354857024 0.0131357417647827 0.103682920391138 0.126691471606208 0.899184596117193 0.951265501609127 0.950496981903669
"TMUB1" 16.6957822112487 0.0336250269405381 0.265239149198014 0.126772488308034 0.899120471170095 0.951265501609127 0.950496981903669
"VANGL2" 105.0364278459 -0.0192802754966216 0.152544727978201 -0.126390965798417 0.899422453053391 0.951265501609127 0.950496981903669
"FAM13C" 11.0872369472299 -0.0389827475540676 0.308954721931321 -0.126176247802205 0.899592412590622 0.951323190383615 0.95055172608421
"H2BC5" 16.8581935844492 -0.0318177318008226 0.252300563535783 -0.126110427003902 0.899644513814968 0.951323190383615 0.95055172608421
"CHCHD2" 429.421276356121 0.0121802644637667 0.0966760056509251 0.125990563860767 0.899739394001492 0.951334950388098 0.950562027951619
"PSME1" 179.494666685126 0.0103825924838618 0.0825138536010218 0.125828476440631 0.899867699979279 0.951382047506717 0.950607638407628
"PPP1R3F" 15.2588035372311 0.030961345388568 0.246337853785644 0.12568651107722 0.89998007978772 0.951412299537316 0.950636417643523
"GLMP" 57.2085951075456 0.0184227064371648 0.147328057705657 0.125045471474083 0.900487551795847 0.951860178063959 0.951082482345103
"DCAF13" 169.827370677687 -0.0101767700564421 0.0816249217469532 -0.124677241198359 0.900779075684834 0.95199113628253 0.951210436835337
"MGAT2" 67.4321706691057 0.0156668138185096 0.125641490186248 0.124694587713705 0.90076534233732 0.95199113628253 0.951210436835337
"GTF2F1" 128.184367179716 -0.0129354082533096 0.103967697383455 -0.124417569868851 0.900984662690701 0.952031240007533 0.95124761191418
"MAP7D3" 195.290559396785 -0.0100371506347127 0.0806574924509447 -0.124441639948294 0.900965605645952 0.952031240007533 0.95124761191418
"ASB6" 37.3065883422412 0.0202790908830179 0.164221653764914 0.123486095883846 0.901722183899067 0.952315408637508 0.951521417084087
"COQ6" 23.9750069662712 0.0253548017502237 0.204926547793681 0.12372629131366 0.901531994144444 0.952315408637508 0.951521417084087
"KLF7" 68.8270632197366 0.0151677601402238 0.122978521937521 0.123336659940747 0.901840512000796 0.952315408637508 0.951521417084087
"NEDD9" 115.26891771082 0.0118732799009001 0.0959840961661661 0.123700491801738 0.901552422250893 0.952315408637508 0.951521417084087
"PTBP1" 551.945328638247 -0.0144496495146433 0.117155596176091 -0.123337253927885 0.901840041658692 0.952315408637508 0.951521417084087
"PTTG1" 325.191716856046 0.00803446333655821 0.0650455784201036 0.123520514871384 0.901694930166421 0.952315408637508 0.951521417084087
"ZNF7" 38.1978268626675 -0.0191810502374918 0.155014244886088 -0.123737339439913 0.90152324623536 0.952315408637508 0.951521417084087
"CFL2" 130.120933982626 0.0106211322668536 0.0867253325174089 0.122468625470206 0.902527892168701 0.952414191563487 0.95160711225751
"DIP2A" 58.3190961626867 0.016998564448613 0.138958673471698 0.122328200348538 0.902639099061517 0.952414191563487 0.95160711225751
"ENSG00000279080" 23.8706517365928 -0.0358195053726919 0.292825772531075 -0.122323609233852 0.902642734936088 0.952414191563487 0.95160711225751
"HSD17B12" 135.226995240956 -0.0111135303810597 0.0908162691995437 -0.122373782572381 0.90260300091297 0.952414191563487 0.95160711225751
"MSANTD7" 78.7788369824123 -0.0142280329657312 0.116369963156458 -0.122265510616358 0.902688745569725 0.952414191563487 0.95160711225751
"PTPRJ" 109.77697409655 0.0122736990279885 0.0998160802829671 0.122963143745917 0.902136283459093 0.952414191563487 0.95160711225751
"SF3B3" 153.728903204967 0.00950614209039463 0.0776856927236185 0.122366703019751 0.902608607443739 0.952414191563487 0.95160711225751
"TLNRD1" 127.021827619042 0.0117504251724845 0.0959080313804547 0.122517634898292 0.902489080573269 0.952414191563487 0.95160711225751
"ZNF768" 11.6471433328489 0.040441799583027 0.329331698264904 0.122799596261447 0.902265793977851 0.952414191563487 0.95160711225751
"ZNF512" 95.1124343057572 0.0116064701034992 0.0950887111465707 0.12205939026357 0.902851983208957 0.952497940301629 0.95168934622026
"RSAD1" 41.0719803259531 -0.0212348690516281 0.174610148512127 -0.121613028982409 0.903205494448459 0.952782391190267 0.951972111668066
"EML1" 84.9506669495065 0.0138582941330793 0.11429016628706 0.121255350160851 0.903488784403189 0.952802889486239 0.951986819272648
"LEF1" 33.257235516641 -0.0211207159203889 0.174313913107308 -0.121164831561018 0.903560479191431 0.952802889486239 0.951986819272648
"NOP10" 572.060090950478 0.0101494926673089 0.0835562753990412 0.121468945556008 0.903319610396837 0.952802889486239 0.951986819272648
"RPP40" 17.275107507672 0.0289056267126251 0.238528451844886 0.121183139743104 0.903545978227164 0.952802889486239 0.951986819272648
"CDK11A" 74.5758917672757 -0.0165275860163802 0.136588942487829 -0.121002371900295 0.903689156496108 0.952850115065243 0.952032561697853
"ZNF559" 20.7253364509987 0.0255413314903113 0.21145403702856 0.120789046400952 0.903858126283215 0.952939812338694 0.952120739441357
"FGF12" 16.3747900370407 0.0304959669537585 0.252914285392968 0.120578269852868 0.904025081386116 0.953027369072165 0.952206778488574
"ATP6V0A2" 43.4641248899896 0.0177924895455086 0.148374181233591 0.119916345266951 0.904549416260141 0.953491625975191 0.952669192790109
"LSM3" 464.790041650514 -0.00879144587114322 0.0739243380529677 -0.118924918405682 0.905334839823033 0.954142443231883 0.95340647189135
"AIG1" 43.8101333542666 -0.0184403862438184 0.155244480590713 -0.118782878293977 0.905447373780073 0.954172506160147 0.953435059942314
"KCMF1" 185.94082720503 -0.00962368096559155 0.0817908476600124 -0.117662076392645 0.906335416642298 0.954842562120695 0.954190200096917
"NDUFA9" 161.133123647924 -0.0101850764135393 0.0865307909590256 -0.117704649416208 0.906301682691803 0.954842562120695 0.954190200096917
"PPP2R5A" 50.6012558938933 0.0162996479727859 0.138931070793142 0.117321833623919 0.906605023779323 0.955038013363527 0.954384057275377
"MRPL15" 174.83567890944 0.0101453538895762 0.0865715506055511 0.117190391284566 0.90670918109637 0.955059155976312 0.954403725124629
"TRIR" 391.416179138899 0.00853595344711661 0.0729183531124216 0.11706179696566 0.906811083142527 0.955077919355788 0.954421015587657
"TMEM198B" 15.193502694143 0.0301545979732762 0.257860239025902 0.116941635077936 0.9069063044604 0.955089643584722 0.954431271970295
"BBS4" 55.2581478373899 -0.0154873921538054 0.132649982446362 -0.116753819851185 0.907055139800265 0.955138890162064 0.954477565710657
"NR1H2" 25.396587428797 0.0250542448353904 0.214743814559734 0.116670391120491 0.907121254461893 0.955138890162064 0.954477565710657
"COX10-DT" 11.8097990349879 0.0351670451679285 0.303175901922493 0.115995515952712 0.907656095558848 0.955515351004405 0.954849387899597
"PSMD4" 424.873388530636 0.0112214645017944 0.0968195699388896 0.11590078853766 0.907731170746393 0.955515351004405 0.954849387899597
"SPTLC1" 72.5579332232996 0.0138804744021114 0.119665154401158 0.115994288158266 0.907657068628772 0.955515351004405 0.954849387899597
"ARHGAP24" 12.0981683486497 -0.0313747518593625 0.271613673334401 -0.115512416861043 0.90803897912523 0.955558889880444 0.954976993655018
"CCDC86" 82.2447991791995 0.0132293531046121 0.114615270429559 0.115424001139033 0.908109055940263 0.955558889880444 0.954976993655018
"CHSY1" 72.8056761121324 0.0130824292768903 0.113306177386282 0.115460865229703 0.908079837994709 0.955558889880444 0.954976993655018
"ACTMAP" 11.1279069955715 -0.0353925519224503 0.307843325335477 -0.114969365939251 0.90846940343879 0.955650304354173 0.955086089708834
"MSI1" 129.513171751503 0.0101930274864195 0.0885051620261914 0.115168734264371 0.908311380185245 0.955650304354173 0.955086089708834
"OTUD7B" 32.4638920488674 0.020181299496928 0.175418041234853 0.11504688659651 0.90840795861127 0.955650304354173 0.955086089708834
"UQCR10" 848.922920026373 0.00986583955100926 0.0859005360695606 0.114851897350444 0.908562513047617 0.955650304354173 0.955094052032545
"AHI1" 73.8686958378645 -0.0143523395066537 0.125371281974819 -0.114478685075075 0.908858342152065 0.955650304354173 0.955142098070823
"DNAJB12" 51.3895324969188 0.0153757599576236 0.13467644753736 0.114168143270621 0.909104504741459 0.955650304354173 0.955142098070823
"GPC2" 26.5701998295309 0.0239683966201664 0.209671038678997 0.114314293338632 0.908988652328913 0.955650304354173 0.955142098070823
"JPT1" 642.410793769036 -0.0113865362639587 0.0995981996174543 -0.114324719801092 0.908980387399304 0.955650304354173 0.955142098070823
"RXRA" 43.5305256265802 -0.0192885976574307 0.16879555508294 -0.114271952528329 0.909022215473975 0.955650304354173 0.955142098070823
"STX6" 43.6406244649197 0.0176338490656014 0.154484016086742 0.114146754546438 0.909121459636101 0.955650304354173 0.955142098070823
"DRG1" 193.788041696725 -0.0108803620684784 0.0958235357552361 -0.113545821313359 0.909597837789709 0.956062580197623 0.95555268197948
"B3GALNT2" 66.957116552817 0.014000397117439 0.123526140310682 0.11333954968743 0.909761363118888 0.95614597596968 0.955634560732409
"MCF2L" 16.4987524998944 -0.0286688132591967 0.253319275506587 -0.113172648239519 0.909893679870328 0.956196559582456 0.955683644947049
"EXOSC8" 199.504181022102 0.00982889639543438 0.0870892512551663 0.112860040174606 0.910141517177997 0.956280051073792 0.95576414754157
"RIOK2" 83.7592798224087 0.013362328422114 0.118391274991765 0.112865820754473 0.910136934224643 0.956280051073792 0.95576414754157
"ZNF496" 56.9272188432694 0.0149628157063981 0.132755981421921 0.112709164183297 0.910261135582438 0.956317267407763 0.955799872100198
"CACTIN" 23.0135782083108 -0.0251637203943718 0.223695721190483 -0.112490843635513 0.910434229383537 0.956329031653028 0.955808687379676
"JOSD1" 92.0534761888714 0.0121485824530565 0.108004062226169 0.11248264373257 0.910440730697675 0.956329031653028 0.955808687379676
"RAB9A" 90.1605013360877 -0.0117278023048594 0.104691565639115 -0.112022417787566 0.910805631622168 0.956623854629608 0.956101878602344
"AADAT" 21.0924783598348 0.0243444942298017 0.218668076908652 0.11133081048667 0.911354024030827 0.956640739764911 0.956102587749866
"ABL2" 100.88957798273 0.0118451417708381 0.106780792033166 0.110929517802781 0.911672238227387 0.956640739764911 0.956102587749866
"ANKRD46" 40.6177799751486 0.0179766264453571 0.161992425810888 0.110972018323519 0.911638535797463 0.956640739764911 0.956102587749866
"ATP6V0E1" 232.594988595831 0.00868761041442034 0.0781336121153092 0.111189156359483 0.911466350284604 0.956640739764911 0.956102587749866
"BMP2" 29.2389655638607 -0.0206744307502074 0.185539095077179 -0.111428972646479 0.911276186266978 0.956640739764911 0.956102587749866
"COL4A5" 34.2602532523343 -0.0209164570698691 0.187305443585783 -0.111670310640436 0.911084820731153 0.956640739764911 0.956102587749866
"GTPBP10" 34.4726556917788 0.0181196024005218 0.162535664770001 0.111480778241269 0.911235107321959 0.956640739764911 0.956102587749866
"SOGA1" 57.1123681925948 -0.0153274862355909 0.138292611364267 -0.110833732072771 0.911748195805174 0.956640739764911 0.956102587749866
"TM9SF1" 17.1999791614024 -0.0306075219715378 0.274406190436256 -0.111540931066013 0.911187409787178 0.956640739764911 0.956102587749866
"ZBTB45" 21.1985790779612 -0.0266436594164022 0.240249958349015 -0.110899746245519 0.91169584682858 0.956640739764911 0.956102587749866
"ZC3H11A" 119.376417981459 0.098376131562168 0.882807795581408 0.111435503916658 0.911271007321218 0.956640739764911 0.956102587749866
"IL31RA" 16.6875971359392 0.025500382570838 0.230785448911634 0.110493892449007 0.912017693332279 0.956683849692948 0.956141269903425
"RCHY1" 51.0121303351462 -0.0153050533354629 0.138553316521811 -0.110463276662551 0.912041972572217 0.956683849692948 0.956141269903425
"TMEM14B" 319.340101270908 -0.0094497739493263 0.0854080269114537 -0.110642691220619 0.911899692598852 0.956683849692948 0.956141269903425
"SAP30BP" 161.694063177161 0.00868087177584101 0.0788418741683182 0.110104837910225 0.912326231390914 0.956893650026595 0.956349483637903
"TATDN2" 48.6055628600355 -0.0155150817745978 0.141290203382448 -0.109810032140737 0.912560034665764 0.956998312901372 0.956504773028999
"SYNM" 41.8943770068932 -0.0157852007632113 0.144268340443447 -0.109415556557255 0.912872895478741 0.957201841474108 0.95674289008031
"LINC03011" 10.415286324836 0.0330417021749392 0.304394309597773 0.108549014002925 0.913560202618178 0.957834097787987 0.957373366723095
"ANTXR1" 81.4447617679037 0.0116068535166087 0.107060840435804 0.10841362228581 0.913667595804024 0.957858275165415 0.957396056188789
"DDX10" 121.065217246146 -0.0106164214656638 0.0984007407705197 -0.107889649839348 0.914083227427601 0.957940330053764 0.957472168616941
"FBXO38" 46.2503311148986 -0.0168712697642172 0.155929468047949 -0.108198084527738 0.913838564362694 0.957940330053764 0.957472168616941
"GCNT1" 74.4174808066376 -0.0125413637966774 0.11607998005233 -0.108040712886267 0.913963396994598 0.957940330053764 0.957472168616941
"SNRPD1" 555.787182095636 0.00945400279595048 0.0875963662172422 0.107926883319614 0.914053691868994 0.957940330053764 0.957472168616941
"MAPK8IP3" 16.5070813992576 0.0296130028066799 0.275278746820176 0.1075746062809 0.91433314132487 0.958113831457502 0.957644109936544
"TCEAL8" 165.457363467824 -0.00843005105435357 0.0787113934354526 -0.107100772663447 0.914709034197794 0.958419299854109 0.957947953090655
"ZNF333" 10.2729269969662 0.0342149637068641 0.321965786634161 0.106268942624458 0.915368972222941 0.959022302970959 0.958549183516961
"PKNOX1" 36.3795557305296 0.0174880934175555 0.164989245259729 0.105995353757909 0.915586038584476 0.959161245733488 0.958686581661127
"ENSG00000284820" 129.65505568181 0.00911801254982163 0.0864625106221228 0.105456254788519 0.916013779995555 0.959520844156553 0.95904452577875
"CDKAL1" 21.9740603993673 -0.0240066496496755 0.23034535332556 -0.10422024713364 0.916994566579334 0.960199210874928 0.959715172934865
"CSTF3" 184.575891647852 0.00834514566415218 0.0800769788830146 0.104214042294774 0.916999490511789 0.960199210874928 0.959715172934865
"EEF2K" 16.8861249633531 0.02494816098252 0.23963859386583 0.104107441877614 0.91708408518852 0.960199210874928 0.959715172934865
"FKBP15" 53.3685998686179 0.0142723030399682 0.136963385744734 0.104205244068428 0.917006472466849 0.960199210874928 0.959715172934865
"PDSS1" 22.3695852963376 0.0215487317755121 0.206716582953449 0.10424287915191 0.916976606667045 0.960199210874928 0.959715172934865
"PPIL1" 180.074719009823 -0.00865199077735909 0.0834460759232843 -0.10368361461734 0.917420430204621 0.960462830331283 0.959977183362834
"ZMAT2" 150.475941330148 0.00862998900832105 0.0833721596265449 0.103511640420231 0.917556911402501 0.960467551379363 0.959978950564293
"ZNF215" 11.7982622594609 -0.0282432567889216 0.272974482006594 -0.103464824189095 0.917594065858203 0.960467551379363 0.959978950564293
"CLEC16A" 20.9128365121531 -0.0238145186162894 0.230895896537811 -0.103139635538692 0.917852148137053 0.960560646691297 0.960069047878064
"EIF4H" 421.423744991387 -0.00614307239709793 0.0595090397700839 -0.103229230732541 0.917781041064025 0.960560646691297 0.960069047878064
"CXCL5" 15.186996226534 0.0272185279915083 0.264695271665616 0.102829672098914 0.918098155158565 0.960729578615348 0.960236418181017
"TMEM186" 29.6270492883382 0.0189444626763227 0.184848537671363 0.102486408142452 0.918370600771733 0.960926143119792 0.960431406595221
"ALDH4A1" 12.0490107462712 -0.0316337788507317 0.310245274407303 -0.101963773376292 0.918785429830069 0.961271638910273 0.960775249061861
"COMMD3" 39.8525158223612 -0.01583467958395 0.157357915330901 -0.10062842756052 0.919845429312842 0.962281530193875 0.961781665690605
"SURF6" 100.807658816248 -0.00968974523692748 0.096382454575776 -0.100534327327277 0.919920131611648 0.962281530193875 0.961781665690605
"DNAJB4" 32.0287562322201 0.0185493852873607 0.185196865257449 0.100160363198235 0.920217013307177 0.962326198061221 0.961821882485064
"NUDT9" 74.3834251020236 0.0118502718819376 0.118067887596472 0.100368289152754 0.920051944201839 0.962326198061221 0.961821882485064
"ZNF876P" 10.4795124260383 -0.0292436565974805 0.291874872405064 -0.100192443277187 0.920191545218718 0.962326198061221 0.961821882485064
"DPAGT1" 55.678690849468 0.0132151363781679 0.132543657809116 0.0997040265570445 0.920579303744194 0.962616436376962 0.962110492849838
"BTN3A2" 15.3736318109215 -0.0241961310579021 0.243950694685042 -0.0991845138590032 0.920991770375144 0.962766761866282 0.962253363074691
"CTNS" 25.3124129442666 -0.0193696603414701 0.194904228826628 -0.099380400610496 0.920836243766082 0.962766761866282 0.962253363074691
"LINC02595" 18.0384243874811 0.0227605264572986 0.229705727233359 0.0990855854202369 0.921070316930899 0.962766761866282 0.962253363074691
"MOB1B" 103.975958252382 -0.0129026118279837 0.130318647682944 -0.0990081777043509 0.921131777140608 0.962766761866282 0.962253363074691
"SENP3" 16.2396042499658 -0.0336278249000605 0.339712261747653 -0.0989891407718457 0.921146892164192 0.962766761866282 0.962253363074691
"SIN3B" 48.3708455685912 -0.0136829664712888 0.138407171367526 -0.0988602421109749 0.921249236413129 0.962785133159765 0.96227025012058
"TRIM26" 43.2881220925959 0.0146552153920204 0.148905749682706 0.0984194057197135 0.921599265950582 0.963062329806487 0.96254582392706
"OSBPL2" 79.5889714772117 -0.0127840107395221 0.13026977215046 -0.0981348975167987 0.921825177044164 0.963209784808428 0.962691725296964
"COPZ1" 224.170619310036 -0.00693620030791467 0.0708704398297739 -0.0978715572328175 0.922034285569989 0.963226810809646 0.96270432006849
"SLC7A6OS" 66.3483271105679 -0.0125577040668405 0.128409789297898 -0.0977939776671381 0.922095889587364 0.963226810809646 0.96270432006849
"TOGARAM1" 34.4330111537948 -0.0174161249967613 0.177973788403241 -0.097857809023546 0.922045202649386 0.963226810809646 0.96270432006849
"IGFBP4" 45.4073306845869 0.0160544258904481 0.164813379287794 0.0974097246220169 0.92240102232516 0.963456944231117 0.962932854831969
"ZNF738" 59.3586978059975 -0.0126790695211695 0.130498513520748 -0.0971587275525069 0.922600343565896 0.963576524342202 0.963050896163111
"ATP6V0B" 164.842888453573 0.00863581845506783 0.0889839854842495 0.0970491308977884 0.922687377745605 0.96357881909108 0.963051716199984
"CDR2" 32.5660642322002 0.0165235141597704 0.17100358411937 0.0966267125034994 0.92302284224171 0.963840529758329 0.963311810119725
"ZNF649" 35.2714646394597 -0.0155810168266021 0.161561313514537 -0.0964402708028251 0.923170909687049 0.963906526220399 0.963376296968747
"CENPI" 79.6456080719192 -0.01212511431733 0.126417157988835 -0.0959135176761439 0.923589258525766 0.964133280829917 0.963595562189525
"FBXL17" 18.3868673138949 0.0201763323457234 0.210977940034736 0.0956324265105705 0.923812510589187 0.964133280829917 0.963595562189525
"LTV1" 166.310559553923 -0.00749789414048081 0.0782511338548169 -0.0958183450017735 0.923664847193576 0.964133280829917 0.963595562189525
"NRAV" 14.4054762320678 -0.0262755993162656 0.274425375302036 -0.0957477029496502 0.923720953434885 0.964133280829917 0.963595562189525
"RMC1" 31.7997545930481 -0.0164041162499245 0.171436957997346 -0.0956859970075908 0.923769962634192 0.964133280829917 0.963595562189525
"HROB" 21.7521612677374 0.0204575707170956 0.214289042763775 0.0954671804645063 0.92394375736228 0.964167029799603 0.963642442995257
"COBL" 15.4995808169272 0.0253849590896022 0.266449793854993 0.0952710779855855 0.924099514562289 0.964167029799603 0.963714876212059
"CAT" 45.5746986309904 -0.0149238626397215 0.157481901456667 -0.0947655730701727 0.924501032479466 0.964314357886139 0.96385325874865
"ENSG00000290596" 16.4087624945948 -0.0240528454594801 0.254489485657664 -0.0945141029984857 0.924700780021324 0.964314357886139 0.96385325874865
"FRS3" 10.2654650802735 -0.0290002885903878 0.305824327546546 -0.0948266242356865 0.924452539075473 0.964314357886139 0.96385325874865
"IFT56" 30.926194456499 -0.0164985702020002 0.173825899685771 -0.0949143380349246 0.92438286783068 0.964314357886139 0.96385325874865
"IRS4" 15.508445170608 0.0236253382817022 0.250130698443147 0.0944519742228763 0.92475013084133 0.964314357886139 0.96385325874865
"UBE2W" 47.6356122216871 -0.0158787157375818 0.168086378637575 -0.0944675937829517 0.924737723711399 0.964314357886139 0.96385325874865
"INO80B-WBP1" 98.7121849621425 -0.0351664433578015 0.374509738528825 -0.0938999436862303 0.925188638573071 0.964683058561731 0.964220304116755
"USP20" 12.108448430508 0.0267983489488472 0.287086267250092 0.0933459799576625 0.925628704794086 0.965053316417407 0.964588905061201
"C6orf136" 17.8490323473216 -0.0233488024964998 0.255229225995432 -0.0914816961319222 0.927109849615509 0.965810413982311 0.965420864798591
"CAMK1D" 31.7202082472245 -0.0169266358908831 0.184742326449029 -0.0916229443259351 0.92699762118896 0.965810413982311 0.965420864798591
"ECSIT" 58.0781317386188 0.0125955242759337 0.137335957605482 0.091713230064017 0.926925885624904 0.965810413982311 0.965420864798591
"ENSG00000280128" 24.1769447340903 -0.0197418341571011 0.214724609398217 -0.0919402494778271 0.926745512412361 0.965810413982311 0.965420864798591
"GTF2H3" 33.7134773922785 -0.0163028133461266 0.178331842888137 -0.0914184089733928 0.927160134751831 0.965810413982311 0.965420864798591
"MCAT" 27.4758993496647 0.0175496431018207 0.192024265371553 0.0913928407322032 0.927180450211495 0.965810413982311 0.965420864798591
"MLLT11" 394.157095105389 0.00673855209521545 0.0733442930763149 0.0918756158465386 0.926796865239783 0.965810413982311 0.965420864798591
"RBBP5" 69.3000682917286 -0.0114237886203103 0.124066427601275 -0.0920780008031188 0.92663606700347 0.965810413982311 0.965420864798591
"TSPAN31" 22.8270149578575 -0.017914717961479 0.196085685775923 -0.0913616814536427 0.927205208140793 0.965810413982311 0.965420864798591
"ATAD3A" 24.7803601355106 0.0206780977438274 0.226648048177122 0.0912343958403195 0.927306344982272 0.965827186273145 0.965436144342382
"TRAF3" 46.3987709563337 0.0133980459826321 0.147133043156634 0.0910607549139651 0.927444316080652 0.965882316343668 0.965489766302122
"KCTD1" 102.430973641281 -0.00894672904348208 0.0986097679828809 -0.0907286288822347 0.927708221883166 0.965984198336976 0.965588635826887
"ZIC3" 19.9529233840253 0.0200831631590885 0.221366542510038 0.0907235706505999 0.927712241192087 0.965984198336976 0.965588635826887
"GCNT4" 30.663454484854 0.0169994261414565 0.188883222537379 0.0899996617650483 0.928287483611333 0.966397701829457 0.966041391873623
"PIGW" 16.789698459573 0.0220224541346411 0.244807080740654 0.089958403441653 0.928320269998565 0.966397701829457 0.966041391873623
"KDM5C" 47.7882990246218 -0.0149927204937787 0.167164435171101 -0.0896884584237843 0.928534787820467 0.966397701829457 0.96608455467791
"SH3YL1" 19.7978456208027 0.0184232198519159 0.205334967732972 0.0897227591350848 0.928507529707762 0.966397701829457 0.96608455467791
"MAP3K7" 103.076622351354 0.00853329294284243 0.0952772564588356 0.0895627483409876 0.928634687911598 0.966413119415423 0.966098474352083
"PLEKHF2" 22.9163073886359 -0.0187790072580261 0.210454152590387 -0.0892308706047547 0.928898432030031 0.966599028034548 0.966282829518104
"ARF4" 273.670926554735 -0.00689643205595919 0.0776328099661735 -0.0888339873175289 0.92921384648522 0.966672078044934 0.966348394614162
"CDK4" 372.361516501983 -0.00640557432194911 0.0721569152040465 -0.0887728404662994 0.929262442619797 0.966672078044934 0.966348394614162
"DAP3" 230.779346004955 0.00755912573130553 0.0850386355996638 0.0888904869886626 0.929168943906926 0.966672078044934 0.966348394614162
"ZNF821" 25.9046354169304 0.018367938581452 0.207060419548862 0.0887081105190049 0.929313886688325 0.966672078044934 0.966348394614162
"ZSCAN22" 11.5410825540129 -0.0292930097603298 0.330594452610824 -0.0886070819670211 0.929394179631156 0.966672078044934 0.966348394614162
"QTRT1" 10.0818994564979 -0.0317166635476322 0.359777290151697 -0.0881563801157631 0.929752385907357 0.966956102841843 0.966630832499213
"TRPC4" 49.406291243485 0.0127104929146643 0.144373135206853 0.0880391833041043 0.929845533263114 0.966964435707971 0.966637671019079
"AP5M1" 64.1696541244066 -0.0111950544936624 0.127811474703316 -0.0875903710496188 0.930202255553265 0.9670228806624 0.966678218263037
"BORA" 47.4834728946161 0.0126736494109647 0.145204976037633 0.0872810957090065 0.930448080108094 0.9670228806624 0.966678218263037
"CMBL" 113.605226140062 0.00779500994039398 0.0891224192018185 0.0874640748108746 0.930302640110989 0.9670228806624 0.966678218263037
"CPNE8" 16.0997520666779 -0.0215396897898114 0.246132936325801 -0.0875124236168854 0.930264210700013 0.9670228806624 0.966678218263037
"DDX11" 44.137970674994 0.013017961418093 0.149771472952124 0.0869188314803732 0.930736030812152 0.9670228806624 0.966678218263037
"ENSG00000293427" 23.3833604372984 0.0430300921912993 0.493680678135446 0.0871617912084734 0.930542909927411 0.9670228806624 0.966678218263037
"LINC01089" 13.5085946362614 -0.0253371685285482 0.291738382713837 -0.0868489373693455 0.930791588152099 0.9670228806624 0.966678218263037
"MED11" 34.6316184299662 -0.0142404316037184 0.163049997540476 -0.0873378216407724 0.930402991544613 0.9670228806624 0.966678218263037
"MTMR9" 54.0023101148242 -0.0118563802333003 0.136595205122929 -0.0867993881822579 0.930830973949701 0.9670228806624 0.966678218263037
"NIFK-AS1" 20.5426821528669 0.0200544652832755 0.231353833327718 0.0866830905493058 0.930923417605448 0.9670228806624 0.966678218263037
"OGFOD1" 101.388619941505 0.00888327795836436 0.102249861503597 0.0868781417180882 0.930768374196372 0.9670228806624 0.966678218263037
"ZFHX3" 75.473729214977 -0.0102732060546079 0.118509321272498 -0.0866869031422928 0.930920387004191 0.9670228806624 0.966678218263037
"CETN2" 201.112530458377 0.00611172761792614 0.0706295112670595 0.0865322088215632 0.931043353150492 0.967059021955491 0.966712858590143
"WDTC1" 22.7834706102875 -0.0190155688752849 0.221128836134001 -0.0859931667336312 0.931471849261755 0.967415623986377 0.967067844617086
"C10orf95-AS1" 14.3665383061136 -0.0235209911504471 0.275509406455882 -0.0853727335593298 0.931965069472757 0.967662424268359 0.967310091627887
"FASTKD3" 19.4539056696616 0.0199039167215451 0.233073133717497 0.0853977307640711 0.931945197162137 0.967662424268359 0.967310091627887
"LIMS1" 124.793067379331 -0.00798434020888551 0.0934295262209984 -0.085458425530269 0.931896946133851 0.967662424268359 0.967310091627887
"KANSL2" 68.6319201508902 0.0104484025641949 0.122821838612336 0.0850695827569661 0.932206072067482 0.967779641530995 0.967470303997165
"SDHAF2" 95.7958436181793 -0.00966996529787718 0.11403213427978 -0.084800353505195 0.932420112497752 0.967869460587595 0.967602507077128
"DDX51" 26.5908360414878 0.0174074579014293 0.206620759243248 0.0842483493197122 0.932858977599439 0.968086297793668 0.967814797467912
"ENSG00000291259" 10.2649890349085 -0.0263100908086219 0.31241207840027 -0.0842159846806972 0.932884709398812 0.968086297793668 0.967814797467912
"ZNF702P" 36.6472283165777 0.0133917267651232 0.158619710880798 0.0844266244766205 0.932717239579693 0.968086297793668 0.967814797467912
"ENSG00000289426" 24.6521601951792 -0.0171459003829209 0.204312865218148 -0.0839198273912609 0.933120175187922 0.968114400253179 0.967830938563627
"GGA3" 39.8076561011892 -0.0137215314807223 0.164676233343412 -0.0833242976362459 0.933593680751283 0.968114400253179 0.967830938563627
"MICU1" 80.3840673083319 -0.00931098521089913 0.111672183480621 -0.0833778378884742 0.93355110994601 0.968114400253179 0.967830938563627
"NKAIN3" 37.7153703618991 -0.0137866335435326 0.164525455533303 -0.0837963553958488 0.933218345802452 0.968114400253179 0.967830938563627
"SLC6A15" 11.9468334304478 0.0236182450354664 0.282452018518654 0.0836186094874963 0.933359670522838 0.968114400253179 0.967830938563627
"TAPT1" 19.4283751918231 -0.0176902829284813 0.210782826865636 -0.083926585441223 0.933114801999517 0.968114400253179 0.967830938563627
"THAP9" 15.6544493665483 0.0213062330852704 0.25532782350744 0.0834465777861046 0.933496453911414 0.968114400253179 0.967830938563627
"TMEM135" 30.0744985567032 -0.0145982200050752 0.175022549123408 -0.0834076527749693 0.9335274036827 0.968114400253179 0.967830938563627
"BCL9L" 21.4657401407267 -0.018245644421474 0.219727186044872 -0.0830377194096862 0.93382154741391 0.968173905570716 0.967887440677965
"LEPR" 12.1585507134457 0.0251112257106187 0.302389295062202 0.0830427072673101 0.933817581377175 0.968173905570716 0.967887440677965
"SPTSSA" 104.483065172322 0.00991790359931964 0.120013339802136 0.0826400099828166 0.934137786698725 0.968413379091285 0.968125350499161
"JTB" 274.242853356136 -0.00690737777319581 0.0837563810480069 -0.0824698690030159 0.934273077747341 0.968465238391375 0.968175701728706
"FAM181A" 27.5765646421071 0.018547392240301 0.225221079330711 0.0823519374625957 0.934366854516189 0.968474058550362 0.968183026867833
"SPIRE1" 60.8480359088013 0.0101938580228194 0.124376473174299 0.0819596967388993 0.934678762928435 0.968708950574064 0.96841635583733
"CAPZB" 124.440709404322 -0.00892925873044968 0.109587598486754 -0.0814805585098113 0.935059785525205 0.968927017972382 0.968631372592489
"MFSD2A" 24.6044242821362 0.0168932865355087 0.207143660528912 0.0815534807696941 0.935001794974669 0.968927017972382 0.968631372592489
"ENSG00000272916" 16.6882411300023 0.0283272693323388 0.349543002327462 0.0810408709192267 0.935409449087222 0.969200923438484 0.968903702087933
"SEC62" 394.441703205361 -0.0053086385355863 0.0657196702026099 -0.0807770111934536 0.935619290724129 0.969241508942417 0.968941291061549
"TMEM230" 156.792641084188 -0.00674582072665218 0.0834035293301789 -0.0808817178460967 0.935536019369359 0.969241508942417 0.968941291061549
"BCAP29" 10.5188884168379 -0.0326280219214768 0.408520992596455 -0.0798686542742919 0.936341720427304 0.969314429492474 0.968996306397334
"C12orf43" 54.9188732531955 0.0121666652029036 0.153230902194146 0.0794008586302534 0.93671378571134 0.969314429492474 0.968996306397334
"CA8" 19.0042099555859 0.0179251736357834 0.225075401302175 0.0796407494203151 0.936522984779243 0.969314429492474 0.968996306397334
"CHAC2" 13.1176585200625 0.0240789169977772 0.302484038492703 0.079603925938585 0.936552272680992 0.969314429492474 0.968996306397334
"CRNDE" 49.5758380678504 -0.0112349197304583 0.141085195814085 -0.0796321659804979 0.936529811690974 0.969314429492474 0.968996306397334
"NEK9" 71.0130542308068 0.00968464126253011 0.121222100659189 0.0798917128961332 0.936323380913168 0.969314429492474 0.968996306397334
"NELFB" 81.2574493164961 -0.00955852293091902 0.11993229215772 -0.0796993266696584 0.93647639499129 0.969314429492474 0.968996306397334
"TBCE" 87.2096344725152 -0.00887050874416745 0.111649041647459 -0.0794499317976842 0.936674754295828 0.969314429492474 0.968996306397334
"TFB2M" 30.1539672997171 0.0140382697054132 0.175114299405556 0.0801663242411817 0.936104973293986 0.969314429492474 0.968996306397334
"TMCO3" 104.802635791521 0.00869896196394401 0.108840562042789 0.0799238978619397 0.93629778288147 0.969314429492474 0.968996306397334
"TNFAIP1" 184.02130431942 -0.0067035903763426 0.0836300002296588 -0.0801577228020289 0.936111814234369 0.969314429492474 0.968996306397334
"ZNF71" 31.3396568580397 0.0143536941526517 0.178672071394556 0.0803354102329448 0.935970495920525 0.969314429492474 0.968996306397334
"ZNF620" 14.1494346047094 -0.0213851005707968 0.270700102056196 -0.0789992334999466 0.93703323273787 0.969556660056184 0.969236968666147
"ENSG00000289294" 10.0797809231482 -0.0245814071430377 0.312235706753363 -0.0787270853760959 0.937249701323604 0.96964186493132 0.969319168419867
"ZDHHC6" 43.9727099236835 0.0121246591210291 0.154098853477663 0.0786810469215243 0.937286321102392 0.96964186493132 0.969319168419867
"DNASE1L1" 26.3571458740239 -0.0146468708274957 0.188834329738003 -0.0775646612976437 0.938174353858608 0.970295420790937 0.969968040294927
"MFN2" 136.453012866177 -0.00664833308199048 0.0856294131198972 -0.0776407643093568 0.938113815003238 0.970295420790937 0.969968040294927
"S1PR1" 24.0849632262439 0.0160196554792221 0.206269775600644 0.0776636103499603 0.938095641375082 0.970295420790937 0.969968040294927
"UQCRQ" 809.035332841328 -0.00643266647640644 0.0835744815651033 -0.0769692656890189 0.938647994841145 0.970696888409881 0.970367883565987
"PARP2" 95.2996373653104 0.00780502301478772 0.102369616078648 0.0762435507112901 0.939225335044368 0.971205513058443 0.970874846427089
"FANCD2" 137.362135010916 -0.00774958067704686 0.101888277252532 -0.0760595908186709 0.93937168882916 0.971268424371562 0.970936247104175
"SOCS2" 13.3825003763395 0.0193625088927024 0.255892708014377 0.0756665129028004 0.939684418420299 0.971416638500218 0.971127847901077
"ZNF892" 15.0758897548579 -0.0200711020347259 0.265462821656407 -0.0756079586191708 0.939731004529029 0.971416638500218 0.971127847901077
"NSUN5P1" 27.7698911684618 -0.0138887680894074 0.184080527711788 -0.0754494147862986 0.93985714390552 0.971416638500218 0.971168320271056
"ZNF85" 31.6096034591183 0.0127455013517591 0.169282699751056 0.0752912221420283 0.93998300537603 0.971458323481433 0.971208498013209
"ZNF140" 32.9783901707243 0.0132132572038598 0.176592651875282 0.0748233692826109 0.940355247935359 0.971754608866328 0.97150321044099
"CYCS" 371.045928292867 0.0052091857103857 0.0699619231634529 0.0744574402023714 0.940646404921093 0.971909902000013 0.971649487201854
"GDAP2" 26.0944058931854 0.0141977207563232 0.191863098214927 0.0739992259502597 0.941011001175866 0.971909902000013 0.971649487201854
"RAMAC" 115.436480346035 0.00700742491361141 0.0947087012801466 0.0739892408922763 0.941018946319259 0.971909902000013 0.971649487201854
"SNTB2" 71.8820713737597 0.00842962886451763 0.113799454747402 0.0740744222652796 0.940951167409963 0.971909902000013 0.971649487201854
"SUGP1" 87.3985021378338 0.00951399155298624 0.128436163453141 0.07407564425153 0.940950195077311 0.971909902000013 0.971649487201854
"SWT1" 13.3221738270529 0.0196366746072374 0.264765874954739 0.074166184031814 0.940878152953035 0.971909902000013 0.971649487201854
"ZER1" 33.9476707668621 -0.0130274855960814 0.176840325864556 -0.0736680705172374 0.941274505766696 0.972085455218961 0.971817642904757
"ENSG00000285791" 15.5229189595498 -0.0887226986053952 1.21366767544744 -0.0731029592369149 0.941724186830912 0.972088567147016 0.971817642904757
"KANK2" 33.4385668912877 0.0134623496305299 0.183191071570011 0.0734880227248678 0.941417774785077 0.972088567147016 0.971817642904757
"MFSD11" 24.5599184827517 0.0152290172132073 0.207507319856297 0.0733902650940393 0.941495564035603 0.972088567147016 0.971817642904757
"NOD1" 13.2450664505973 0.0197508456150528 0.26969581091439 0.0732337871622424 0.941620080295493 0.972088567147016 0.971817642904757
"RPS9" 778.231909238996 0.00900559016901542 0.123065492393587 0.0731772164061542 0.941665096444818 0.972088567147016 0.971817642904757
"THAP9-AS1" 50.8898333243159 -0.0105342531840268 0.144267384638276 -0.0730189516531372 0.941791036528065 0.972088567147016 0.971817642904757
"CDC25A" 92.9238676087989 -0.00802624691508259 0.110243252927944 -0.0728048810418231 0.941961386757627 0.972103067086266 0.971829152223171
"PDZRN3" 27.4254104780704 -0.0137413724581592 0.188790926129694 -0.0727861912638711 0.941976259583681 0.972103067086266 0.971829152223171
"METTL8" 33.3222126155156 0.0129440278932643 0.178530738017327 0.0725030772684538 0.94220155661027 0.972247231759739 0.971971783177224
"DMAC2L" 33.2983679439256 -0.0119147685514553 0.164674211124573 -0.072353579046096 0.942320526474258 0.972281662399584 0.972004711188135
"HIP1" 95.6973688909422 -0.00706221004821073 0.097925200527067 -0.07211841293354 0.942507672977867 0.972298106238202 0.972018165370912
"HNRNPF" 371.374318437541 0.00565141355870026 0.0783138657320302 0.0721636392977705 0.942471681338212 0.972298106238202 0.972018165370912
"ZNG1B" 71.2909636296012 -0.0113373504243669 0.157536041066675 -0.0719667089994252 0.942628401499331 0.972334336956626 0.972052893529879
"DRAM2" 51.6364525610964 0.00978475097621352 0.136827007443417 0.0715118393586137 0.942990402237599 0.972619414149533 0.972336395916985
"THOC5" 72.2713070260406 -0.00899763195465695 0.126125901020038 -0.0713384949632787 0.943128358708752 0.972673376756016 0.972388850724093
"STK38" 34.3962447543561 0.012817181322752 0.180202022616489 0.0711267339658547 0.943296891421331 0.972758860792036 0.972472817801734
"ARL6IP6" 72.4432485981503 -0.0113899870570909 0.160421639407663 -0.0710003157874901 0.943397504164566 0.972774294353258 0.97248675512385
"SNHG4" 14.3632699089882 -0.0173570246464386 0.246214466534561 -0.0704955516657352 0.943799241000091 0.973056550480835 0.972811070341274
"LINC01206" 14.7863240298732 0.0482776885342495 0.687777479954015 0.0701937617054244 0.944039439517657 0.973171170270607 0.972968837147329
"PEX7" 11.0933408840668 0.0212603732071471 0.304982035298652 0.0697102476423833 0.944424285187576 0.973479538175923 0.973275640831054
"ASB13" 15.9538213984833 -0.0193509354202628 0.278135370307931 -0.0695738028530456 0.94453288869458 0.973492082360728 0.973285182963416
"WDR1" 502.592648492346 0.00532765268746001 0.0766793865623376 0.069479594533908 0.944607874599188 0.973492082360728 0.973285182963416
"DCTN2" 268.180887971614 0.00485420483844049 0.0701887438802854 0.0691593063229606 0.9448628143637 0.973666471197868 0.973458035171164
"NABP1" 49.4316528636999 0.0111295077529518 0.161605820038417 0.0688682359973549 0.945094502470571 0.973816870095323 0.97360690235136
"DELE1" 60.1101393914054 0.00895761026547204 0.130490080631931 0.0686459094981978 0.945271474535725 0.97382253131762 0.973609564123781
"RAB12" 38.0138146585897 -0.0118047903524023 0.171817020818977 -0.0687055932883366 0.945223965927075 0.97382253131762 0.973609564123781
"CDC6" 136.963762219713 -0.00607182741256704 0.089065361518355 -0.0681727139379065 0.945648147548456 0.973973694958956 0.973844497269738
"FAM72A" 26.37692223902 -0.0443816946666141 0.652377684016639 -0.0680306757174148 0.94576121515252 0.973973694958956 0.973844497269738
"TLCD4" 11.8518729069539 -0.0203235657655217 0.298509726282951 -0.068083429034595 0.945719221460317 0.973973694958956 0.973844497269738
"MCFD2" 187.834463119144 -0.00530662937084835 0.0781667588722932 -0.0678885685860173 0.945874338705546 0.974001880237316 0.97387117252062
"SERP1" 276.249257169662 0.0045719790544755 0.0677801183048184 0.0674530993574628 0.946220998231367 0.97418220611964 0.974048461902041
"SH3RF1" 40.3602619754464 0.00996517081226965 0.147615643493239 0.0675075525631949 0.946177649667562 0.97418220611964 0.974048461902041
"THAP10" 11.3783399566897 0.019010595274881 0.283054341408369 0.0671623518660469 0.946452456280133 0.974332185120071 0.974196914345867
"MCM4" 254.447788753728 0.00494682411502615 0.0740884653239634 0.0667691535166154 0.946765480518184 0.974566098216924 0.974429288917508
"SOX4" 364.227963645033 0.00499284868024858 0.0752183158623802 0.0663780971829191 0.947076807653933 0.974798222141674 0.974659874125697
"LIX1L" 172.966896217389 0.00572268398261467 0.087244872466297 0.065593356043077 0.947701578832862 0.975352893474415 0.975212960026517
"HDDC2" 164.697586980173 -0.00511235903381429 0.0781282308600936 -0.0654354895475507 0.947827268044713 0.975393867033782 0.975252421211506
"GLIDR" 32.485990779813 0.0129711261356271 0.198658182186803 0.0652936918723542 0.947940164785283 0.975421669834322 0.975278713719015
"MEX3C" 92.6365682788817 0.00692177857080728 0.106961516159653 0.0647127940901254 0.948402675965327 0.975632424020848 0.975484918923069
"MTM1" 19.73871267257 0.0140385527853095 0.216231884558743 0.0649236018728573 0.948234828657845 0.975632424020848 0.975484918923069
"SLC30A6" 37.0344887576993 -0.0103365504739015 0.159632785503308 -0.064752052288703 0.948371418013341 0.975632424020848 0.975484918923069
"SHMT1" 48.8243175382449 -0.00931699448334651 0.145426599568093 -0.0640666460676201 0.948917159846949 0.97607327490868 0.975924197002029
"PARD6B" 57.6469225257908 0.00793681772250348 0.124439215992811 0.0637806792591977 0.949144862648401 0.976219084484338 0.976068478203357
"TFPI2" 86.9060321626482 -0.00683277293335527 0.107381978234984 -0.063630536945437 0.949264416038048 0.976253643368358 0.976101525875388
"CDCA7L" 65.7495669467838 0.00762411841401207 0.121185083993971 0.062913010106024 0.949835774802347 0.976399197230976 0.976239530692471
"ENTPD5" 13.97973855873 -0.016444097035895 0.26027311291398 -0.0631801604544908 0.949623042876017 0.976399197230976 0.976239530692471
"PLEKHO1" 242.445830552248 0.00523391562800977 0.0831443788488047 0.062949723125931 0.949806539998068 0.976399197230976 0.976239530692471
"TSPAN5" 59.2546523795781 0.00824641919672173 0.130550162114965 0.063166671439747 0.949633784097757 0.976399197230976 0.976239530692471
"ZIK1" 30.3627113637303 -0.0109197300171439 0.173210576041367 -0.0630430904781241 0.949732191303916 0.976399197230976 0.976239530692471
"NIPAL3" 14.2239296346127 0.0167852217786461 0.268314155148464 0.0625580926558216 0.950118401233739 0.976601339476272 0.97644013512894
"RAD51C" 66.1458403057727 -0.00761020432233924 0.122124706621364 -0.0623150264420609 0.950311962362551 0.97671190557541 0.976549178330595
"PHF20" 144.010373263151 -0.00554275456858646 0.089200173112491 -0.0621383835387455 0.950452630399118 0.976768094107237 0.976603853044681
"CHMP3" 254.497472208751 0.00416905196190166 0.0675854143103157 0.0616856758879901 0.95081314723017 0.976995006710893 0.976826214737324
"EMC4" 221.941888067323 0.00466222660794939 0.0756523215491952 0.0616270130575918 0.950859864514396 0.976995006710893 0.976826214737324
"ZNF500" 22.93593354693 0.0141131013416622 0.229343043520771 0.0615370805453882 0.95093148434486 0.976995006710893 0.976826214737324
"KLHL13" 13.5780354308611 0.0163607521931463 0.266504544457174 0.0613901433706148 0.951048502005798 0.977011430249048 0.976856551687677
"MEPCE" 63.3320983797649 0.00824841087416933 0.135447129985463 0.0608976423129422 0.951440727124611 0.977163043518519 0.977076551613341
"TMA16" 138.895796016187 0.0051426692548518 0.0845951041212897 0.0607915707211425 0.951525203496639 0.977163043518519 0.977076551613341
"ZNF277" 44.7615944099728 0.00990602906778459 0.162859426416933 0.0608256413873422 0.951498069251474 0.977163043518519 0.977076551613341
"DUS4L-BCAP29" 66.128224361097 -0.00731829001834551 0.120867134661051 -0.0605482213082016 0.951719011219949 0.977197941732904 0.977108424959656
"LYSET" 67.1095775381084 -0.00885164439731879 0.146228788355258 -0.0605328437503974 0.951731258271648 0.977197941732904 0.977108424959656
"ANKHD1" 150.126787997939 -0.00691615076697785 0.115661169334897 -0.0597966526427911 0.952317591612264 0.977275037493195 0.977171928321479
"AP4M1" 12.9712339685652 -0.0157217849144528 0.263726282377953 -0.059614023952006 0.952463048736117 0.977275037493195 0.977171928321479
"C6orf118" 25.2052468265309 -0.0115111393863432 0.192999658455851 -0.0596433148039811 0.952439719528853 0.977275037493195 0.977171928321479
"IKZF5" 22.6862754176897 0.012245537830187 0.203861392660878 0.0600679592656238 0.952101508668152 0.977275037493195 0.977171928321479
"MARK2" 24.2784693991114 0.011829884491418 0.197242282365599 0.0599764125092136 0.952174420954105 0.977275037493195 0.977171928321479
"PTEN" 166.972223321893 -0.00474518574075697 0.0792508307577417 -0.0598755331065528 0.952254766676705 0.977275037493195 0.977171928321479
"TMOD2" 12.2681329207851 -0.0164049636202446 0.272248548189801 -0.0602573043247516 0.951950706333855 0.977275037493195 0.977171928321479
"UBAP2L" 216.740359815561 0.00433191966421565 0.0728466689411545 0.0594662697303973 0.952580730770132 0.977275037493195 0.977171928321479
"WDR41" 159.741103747066 -0.00494667866348515 0.0831368404136579 -0.0595004409461836 0.952553514276895 0.977275037493195 0.977171928321479
"COL1A1" 477.910087225011 0.00434640960693371 0.0735733659414317 0.059075856477651 0.952891688787946 0.977505762396449 0.97740112043048
"MRPS25" 80.9648119518365 -0.00657236479559746 0.111467899387586 -0.058961950765257 0.952982414250656 0.977510544663502 0.977404394004117
"LGALSL" 84.3115380087923 0.00630453339449534 0.107152917181842 0.0588367872784678 0.953082107190049 0.97752452352037 0.977416863416981
"UBE2G1" 118.229337631472 -0.00527328410835389 0.08992819695105 -0.058638828389101 0.953239783295011 0.977597964664988 0.977488788710818
"LUC7L" 164.798464411606 -0.00478853749300723 0.0820438220009938 -0.0583656072598522 0.953457409482373 0.977644602049363 0.977532406049048
"NEFM" 90.9030969012878 0.00879025113331204 0.150419645929955 0.0584381852448006 0.953399599301802 0.977644602049363 0.977532406049048
"B3GALNT1" 46.6405064217542 -0.00808908993914215 0.139632013897841 -0.0579314851468114 0.95380320370775 0.97776096032537 0.977644230252505
"BBS2" 32.0224420054474 0.00990419675237132 0.170426389417459 0.0581142203752908 0.953657647315591 0.97776096032537 0.977644230252505
"LINC00641" 23.1528404882684 0.0135972793159444 0.234845141968539 0.0578989167157903 0.953829146012071 0.97776096032537 0.977644230252505
"KBTBD2" 65.3728364501937 -0.0068139843632274 0.117932088667845 -0.0577788830860019 0.953924758929391 0.977770725739556 0.977652488132683
"SKP2" 121.20183733558 0.00543885496422512 0.0946040798344954 0.0574907020261716 0.954154312568045 0.97791776594007 0.977798004234103
"AP3D1" 246.48119637224 -0.00570596562131372 0.0997384566238703 -0.0572092833041505 0.954378483266295 0.978056182457797 0.977933391567221
"ZNF687" 23.1716218182795 -0.0121308427636135 0.212430648719996 -0.0571049556017837 0.954461588867954 0.978056182457797 0.977933391567221
"CAAP1" 43.2759708210247 0.00845757352476509 0.149367261749624 0.0566226723694115 0.954845773577556 0.978361596418031 0.978237261011743
"C15orf40" 47.6278331296721 -0.0083307012784054 0.147640398528231 -0.0564256217231251 0.955002746283004 0.978434168526282 0.978308317889543
"NMRK2" 11.696646393246 0.0164929620905513 0.293523625964914 0.0561895555641672 0.955190801471029 0.97853856977613 0.978411199818871
"SH3BGRL" 125.277707258108 -0.00568047876930548 0.102017884832949 -0.0556812051005277 0.955595772427454 0.978776876474977 0.978646463810415
"ZNF496-DT" 15.5801627403502 0.014298825064362 0.256593276927895 0.0557256419012886 0.955560371954381 0.978776876474977 0.978646463810415
"ADNP2" 163.871477070396 -0.00439924788126338 0.0794723502335002 -0.0553557038182187 0.955855084926576 0.978865932251019 0.978732496862921
"SNX11" 24.766452154654 -0.012251972188762 0.221052679759994 -0.0554255763923081 0.955799420137241 0.978865932251019 0.978732496862921
"CDC7" 51.8584771136385 0.00790149930953945 0.143445473241197 0.0550836434988328 0.956071826956088 0.978911368481677 0.978774917006664
"PKN3" 27.2574858099719 0.010713447730564 0.194462038441582 0.0550927462060024 0.956064575058628 0.978911368481677 0.978774917006664
"SLC2A10" 16.211199001041 -0.0133828665605788 0.243681978300369 -0.0549193939327047 0.956202681071327 0.97895709857654 0.978819136124169
"MAMDC2" 146.241331209967 0.00866763985330259 0.159674924149919 0.0542830372361069 0.95670966395043 0.979387865087786 0.97924833693927
"MTERF1" 26.8711889607437 0.0100177102693392 0.185211670828879 0.0540878996691023 0.956865132801196 0.979458739938355 0.979317696870592
"APOE" 197.774559436706 0.00565742055883837 0.104916426454733 0.0539231152833757 0.95699642012265 0.979504851739485 0.979362297414491
"DNAJC16" 29.128386511527 -0.0102657812290307 0.190804540063229 -0.0538026046216134 0.957092434339365 0.979514855760183 0.979370795622558
"ALKBH3" 41.5980052381623 -0.00783001995993236 0.146664170549652 -0.0533874083260271 0.957423237605865 0.979765125932734 0.979619524521863
"MRGBP" 50.585533966864 -0.00787905672944624 0.149120719732033 -0.0528367670408562 0.957861966539831 0.980125785221567 0.979978625470382
"RGPD5" 23.0133403450137 0.0407732530377221 0.775555826165409 0.0525729440256001 0.958072174688748 0.980252568247437 0.980103884798402
"ECHDC1" 175.8956387058 -0.00407078082259989 0.078080822261005 -0.0521354758405627 0.958420745758905 0.980520881852787 0.980370652908019
"SEPTIN3" 33.6392465979442 -0.00857583957833128 0.165688670398219 -0.0517587566954335 0.958720918864441 0.98073963761707 0.980587870297733
"ZNF74" 39.3453071528658 0.00788584053670301 0.152850882233332 0.0515917240481807 0.958854013812248 0.980787453969697 0.980634174594941
"ARL1" 140.25876578417 -0.00435208871251491 0.084733130461427 -0.0513623029010607 0.959036823031014 0.980886108598493 0.980731309274137
"UBE4B" 64.5986870207286 -0.00636608955812044 0.12485811477369 -0.0509865904163236 0.959336205947779 0.981103964267502 0.980947625971877
"AUTS2" 114.131021801217 -0.00494203776010184 0.0972424962579576 -0.0508217903723077 0.959467527106008 0.981149921029084 0.980992071025152
"ZBTB16" 25.3589878097035 0.00996830210598879 0.196642855433872 0.0506924194321466 0.959570617301346 0.981167003178672 0.981007646290682
"CAVIN4" 18.6172682635371 -0.0105790321018381 0.209438747490319 -0.0505113415192053 0.959714911717325 0.981225134899111 0.981061737942762
"LATS2" 78.7116982980129 0.00571330835398682 0.113349737663884 0.0504042485826347 0.959800250812566 0.981225134899111 0.981061737942762
"IRGQ" 89.7484730455264 0.00526626495697729 0.104899846492946 0.050202789928119 0.959960788318238 0.981227118752953 0.981061737942762
"ZNF337" 44.0533981014911 0.00766630817819856 0.152760979624062 0.0501849896293217 0.959974973021907 0.981227118752953 0.981061737942762
"MLPH" 30.8286458703368 -0.00873679968614808 0.174918309990283 -0.0499478853107682 0.960163917938863 0.981331933766724 0.981165032278333
"LPL" 19.7313053554531 0.0113092700868841 0.228879633452432 0.0494114304374508 0.960591419118011 0.981680523514699 0.981512059468495
"CHKB" 38.4651959385382 0.0100410167548682 0.204356101863954 0.0491349006136006 0.960811790318384 0.981729067509555 0.981557589267619
"PEX16" 12.2847148836041 -0.015248683353534 0.310149375206368 -0.0491656104204235 0.960787317016177 0.981729067509555 0.981557589267619
"SCARB1" 16.8232709374251 -0.0126788058850451 0.258647266258742 -0.0490196786861133 0.960903613467013 0.981734572434859 0.981561590702833
"EML4" 116.743897443777 -0.00437640367867538 0.0906355961726356 -0.0482857052138714 0.961488546852243 0.981978861176852 0.981799827540205
"GPR89A" 55.1673424063572 0.0070508508038502 0.145155782369066 0.0485743708502295 0.961258494946572 0.981978861176852 0.981799827540205
"IFRD1" 102.134358230413 -0.00528655547236918 0.109462910118307 -0.048295404047412 0.961480817320507 0.981978861176852 0.981799827540205
"ZNF8" 17.2013293251534 0.0110784724747659 0.228861316133467 0.0484069246036548 0.961391940740651 0.981978861176852 0.981799827540205
"LRRC14" 36.4772453104798 -0.00821147770241157 0.171246979520635 -0.0479510805118878 0.961755229819428 0.982082568997316 0.981899012215524
"UNC5C" 13.8050213498226 0.0122624412271751 0.256154159248869 0.0478713336653709 0.9618187856095 0.982082568997316 0.981899012215524
"ZNF709" 12.5214398695152 -0.0142775129694148 0.298487867192412 -0.0478328084277249 0.961849489128909 0.982082568997316 0.981899012215524
"NR6A1" 45.2660299617505 -0.00718291778531183 0.151257241772403 -0.04748809181725 0.962124220982394 0.982274777700497 0.982089683836677
"PTX3" 152.812596262691 -0.00373866309638771 0.0801171963158986 -0.0466649267361569 0.962780284287152 0.982856234849315 0.982669529648112
"PHAF1" 24.0553766924829 -0.00920853089603677 0.200257179902013 -0.0459835242888298 0.963323381730739 0.983322276417519 0.983133980477601
"DCAF6" 49.6683386662943 -0.00628775986830574 0.137601095145443 -0.0456955655887742 0.963552898266749 0.983468172044728 0.983278346010466
"ENSA" 347.595885804729 -0.00368445369319627 0.0810068521057029 -0.0454832350279278 0.963722137578366 0.98352720968399 0.983334368584001
"RABGEF1" 53.8223452384919 -0.00587525501609081 0.129394619770753 -0.0454057133635072 0.963783927080719 0.98352720968399 0.983334368584001
"ATP6V1E1" 172.051773559256 -0.0034614360978276 0.0768877528619736 -0.0450193427299333 0.964091891315129 0.983753095099922 0.983558707941958
"RAPGEF1" 46.3806776605215 -0.00678129677149527 0.151305017447774 -0.0448187170913613 0.9642518060015 0.983827884707603 0.983631981163233
"WDR33" 124.723080127051 -0.00392154974593321 0.0883069770557788 -0.0444081529759101 0.964579062926718 0.984073385136232 0.983875930998423
"DYNLRB2-AS1" 16.8209903089557 -0.0112579576025209 0.256179147389838 -0.0439456439652725 0.964947731799894 0.984095926890832 0.983892464001243
"HIVEP3" 14.2347655934621 0.0119317583501641 0.270963032354081 0.0440346354500944 0.964876795536881 0.984095926890832 0.983892464001243
"MTCH2" 252.73103487152 -0.00306492876661918 0.069344165028282 -0.0441987983468999 0.964745939899354 0.984095926890832 0.983892464001243
"NXPE3" 78.6859601511089 0.005187148522616 0.117985371309905 0.0439643361293599 0.964932832011218 0.984095926890832 0.983892464001243
"B3GNTL1" 12.409796351912 0.0117859395651669 0.270368540592834 0.0435921262855655 0.965229528047032 0.984213272747901 0.984006784769301
"PHYH" 41.7563735429064 0.00654521598152703 0.150175158219252 0.0435838793788463 0.965236101878753 0.984213272747901 0.984006784769301
"PIP4P1" 34.2294635249901 -0.00772966111970701 0.180582338479219 -0.042804081422373 0.965857710468707 0.98475869618524 0.984550592942631
"PROSER1" 97.3749867079024 0.00475518278676733 0.112543180687818 0.0422520738947094 0.966297750630366 0.985118916763279 0.984909236288331
"ENSG00000286185" 121.949373935742 -0.010409022418708 0.247977556649911 -0.0419756632790896 0.966518098903227 0.985166702624325 0.984954010436564
"TDRD3" 48.2395090250253 0.00578384768871223 0.137572297116443 0.0420422411338869 0.966465024313217 0.985166702624325 0.984954010436564
"RNF38" 53.3132536442432 -0.00584891432961035 0.139980049623265 -0.0417839138173748 0.966670958727543 0.985186931749147 0.984971234686277
"THUMPD3-AS1" 109.448056518217 0.0039144717589441 0.0937976500833116 0.0417331538206687 0.966711424048622 0.985186931749147 0.984971234686277
"ENSG00000286235" 93.0114889016304 -0.0104664169656333 0.252433275190976 -0.0414621129394097 0.966927496359794 0.985318724533872 0.985101498572396
"DUS2" 23.446366611824 0.00880009511295448 0.214039113932465 0.0411144250752746 0.967204674780495 0.985424590620349 0.985289702100694
"PPP2R5C" 206.257311028971 0.00280339371649578 0.0685721190211709 0.0408824133848082 0.967389637811049 0.985424590620349 0.985289702100694
"WDR6" 169.5316425788 0.00350698389467719 0.0859815228064399 0.0407876457663125 0.967465188414115 0.985424590620349 0.985289702100694
"XPO5" 158.931268550542 -0.00361955656255916 0.088527839823224 -0.0408860825000005 0.967386712726379 0.985424590620349 0.985289702100694
"EBP" 227.676436653442 0.00309447267155754 0.0766806278465772 0.040355338218526 0.967809836159557 0.985687241669678 0.985550809900375
"TMEM208" 82.3376763473642 -0.00443581781166213 0.11070972683246 -0.0400671010450146 0.968039630292323 0.985832880916364 0.985694921743943
"CDC42SE1" 98.9808555068009 0.00394901938606936 0.099957976225521 0.0395067961075938 0.968486335238183 0.986199372031135 0.986059854041173
"ENSG00000261884" 23.8323422548379 -0.0164358017886048 0.418154485425012 -0.0393055733263258 0.968646763179944 0.986274310730417 0.986133274769079
"EIF2B3" 75.6722126924724 0.00496439457267758 0.129472671171864 0.0383431849188295 0.969414059498914 0.98643916152853 0.986287556334342
"GABRA5" 21.773699251951 -0.00835030551837504 0.217796299519212 -0.0383399788555107 0.969416615687749 0.98643916152853 0.986287556334342
"HDAC8" 35.6506829992038 -0.00628307222668048 0.161776547087466 -0.0388379671824957 0.969019574223344 0.98643916152853 0.986287556334342
"LSM14A" 218.758700982151 -0.00285892868463486 0.0737830458338866 -0.0387477726396845 0.969091484927402 0.98643916152853 0.986287556334342
"PPA2" 112.659160576656 -0.00371192591502177 0.0965550094246025 -0.0384436388867045 0.969333967880356 0.98643916152853 0.986287556334342
"TMEM60" 64.6107439542637 0.00482136399813086 0.124301539130216 0.038787645204297 0.969059695121689 0.98643916152853 0.986287556334342
"VAMP3" 163.909376880646 -0.00301801346468759 0.0781887986535468 -0.0385990514838367 0.969210058536956 0.98643916152853 0.986287556334342
"SHCBP1" 73.1026230135633 0.005384578664772 0.141264661021286 0.0381169545578043 0.969594433350963 0.986443351307796 0.986288734881739
"SUPT6H" 94.6914334002954 0.00391953579031743 0.102605339065096 0.0382001153744129 0.969528128909002 0.986443351307796 0.986288734881739
"SELENBP1" 19.7256413440481 0.00845694958338181 0.223705128228099 0.0378040040939908 0.969843951850709 0.986608831627439 0.986452684128714
"RSU1" 150.943724362563 0.00309563812256394 0.0821653797731476 0.0376756990731468 0.969946251567338 0.986624532088646 0.986466877220229
"OAZ2" 81.2419813376073 0.00483692183580833 0.1289249232549 0.0375173528414298 0.970072504320161 0.98666459246605 0.986505426524492
"CDIN1" 25.0338896579592 0.00713592247343665 0.19191499294838 0.0371827253504682 0.970339312260726 0.986759236158772 0.986597046139434
"UPF2" 105.305024292918 -0.00403064722019247 0.108087962895041 -0.0372904356066591 0.970253431470516 0.986759236158772 0.986597046139434
"GLB1" 99.0431913543627 0.00388823294765162 0.105040289264623 0.0370165864438567 0.970471780733957 0.986805594053383 0.986641892349573
"AGPS" 89.740218017644 -0.00392866256730607 0.109252229754429 -0.0359595641767376 0.971314601198316 0.987116432465114 0.986942155092636
"CCSAP" 45.4163389033308 0.00506899887964996 0.141314954891867 0.0358702225360983 0.971385839554726 0.987116432465114 0.986942155092636
"FOXJ3" 62.9188015775469 0.0044574198258951 0.12283713675517 0.0362872331905561 0.971053329674524 0.987116432465114 0.986942155092636
"KCNG1" 10.4232508113523 -0.0121251394595203 0.336607229565642 -0.0360216251895914 0.971265115734548 0.987116432465114 0.986942155092636
"LSM6" 138.207296908718 -0.00391721804086328 0.108251916990358 -0.0361861309228564 0.971133944667913 0.987116432465114 0.986942155092636
"MMS22L" 41.6134736436319 0.00565363429701131 0.157012426563685 0.0360075595336283 0.971276331228387 0.987116432465114 0.986942155092636
"OTULINL" 22.4290392961694 -0.00748845461523224 0.206678766704298 -0.0362323364641818 0.971097102140065 0.987116432465114 0.986942155092636
"UQCC5" 113.261507521811 0.00345042722058295 0.097205548356152 0.0354961962453101 0.971684079422156 0.987331166047311 0.987155348087325
"SAYSD1" 22.0441116893194 0.00706651453108598 0.199767783131551 0.0353736444401174 0.97178180024532 0.987342131423772 0.987164809091998
"AFG2B" 31.2833283471734 -0.00655331407821082 0.187497095466298 -0.0349515498462149 0.97211837486635 0.987400098697777 0.98721675865877
"DHRS1" 24.0870572838983 -0.00670677408008925 0.19217518127845 -0.0348992728169802 0.972160060469379 0.987400098697777 0.98721675865877
"GDNF" 12.7596867501041 0.0095826427436976 0.27397766376612 0.0349759999117219 0.972098878457059 0.987400098697777 0.98721675865877
"RAP2C" 71.9394120230585 -0.00441329969994915 0.126578889326953 -0.034866001142968 0.972186591278151 0.987400098697777 0.98721675865877
"PDPR" 45.9801743910494 -0.00491437264910329 0.141638277445532 -0.0346966423041479 0.972321638370052 0.987448959997054 0.98726410966991
"DZIP3" 89.6265110564934 -0.00374662349813295 0.10897647343028 -0.0343801132501314 0.972574041423596 0.987541953564399 0.987352583395806
"ITFG2" 17.805075785741 -0.00824412657403786 0.240200215013246 -0.0343218950640124 0.972620465417411 0.987541953564399 0.987352583395806
"PDE4D" 14.4846635246684 0.00876572956305062 0.255898593405985 0.0342547000605967 0.972674047765885 0.987541953564399 0.987352583395806
"ANKRD13B" 19.6227749121474 0.00742785293925953 0.222917025492814 0.0333211558105012 0.973418483228821 0.988116277790298 0.987919294528755
"CCDC59" 131.091970151351 0.00292855278905814 0.0884639745370695 0.0331044677156234 0.973591279982349 0.988116277790298 0.987919294528755
"KIF3C" 56.0574609678871 -0.00499978183718805 0.150859699066759 -0.0331419316631113 0.973561404470464 0.988116277790298 0.987919294528755
"MIR100HG" 35.1505561057604 0.00537902087775608 0.163001404097218 0.0329998438206575 0.973674712187798 0.988116277790298 0.987919294528755
"PMS1" 74.7496968296758 -0.00405577712179034 0.122018252409347 -0.033239101869645 0.973483916555434 0.988116277790298 0.987919294528755
"DHPS" 28.8215245284971 0.0068035838322649 0.210014337514419 0.0323958064615364 0.974156406693328 0.988516793283554 0.988318229796266
"ANKRD49" 74.7287279431788 -0.00377467525308938 0.11706379942986 -0.0322445988552679 0.974276989910938 0.988550835394714 0.988350764908289
"ERCC4" 45.4992326352597 0.00469654185009127 0.147058779691379 0.0319364941008456 0.974522695389912 0.988711815474642 0.988510212275051
"CCN1" 526.83474874807 -0.00272475194877639 0.0856375412648871 -0.0318172603805662 0.974617781811784 0.988719968365331 0.9885168636307
"DNAJC18" 44.1649321485841 0.00467407315311537 0.147445217265477 0.0317004053424102 0.974710971633955 0.988726195929129 0.988521590305608
"NEO1" 90.3221789225601 0.00388298091335914 0.123139264856818 0.0315332474810057 0.974844277666042 0.988773111781649 0.988566997041052
"ANAPC4" 58.5222821013131 -0.00390351634283148 0.125045400601876 -0.0312167926532511 0.975096647840097 0.988795596454938 0.988584980333563
"CMTM6" 174.404658913293 -0.00329208012349535 0.105589980270241 -0.0311779594528741 0.975127617176595 0.988795596454938 0.988584980333563
"UHRF2" 65.5623384320341 0.00373256685390037 0.11891243475188 0.0313892055249619 0.974959149654057 0.988795596454938 0.988584980333563
"ENSG00000288637" 45.1121519059476 0.00834609057676832 0.270832001536418 0.0308164859744097 0.975415892757762 0.988911337136719 0.988696762686157
"ORMDL1" 193.630367952111 -0.00244904544053569 0.0794231646630176 -0.030835404896376 0.975400804812298 0.988911337136719 0.988696762686157
"KIFAP3" 36.1217914111901 0.00519034348776149 0.170883737042746 0.0303735368712304 0.975769149632944 0.98891639167761 0.988696762686157
"NAV2" 32.5111766374065 -0.00547010792990611 0.179216476473526 -0.0305223494934304 0.975650469364987 0.98891639167761 0.988696762686157
"TMEM276" 21.4891260882252 0.0068076545721318 0.221992301362562 0.0306661741436404 0.975535767590722 0.98891639167761 0.988696762686157
"ZNF514" 27.8610580390006 0.00612561046689689 0.20138006871029 0.030418156603717 0.975733564679689 0.98891639167761 0.988696762686157
"ARHGEF4" 15.5568384901638 0.00748734577369753 0.25012261323161 0.0299347015328213 0.976119130421539 0.989110278521727 0.988887612343819
"RNF135" 10.3113125365524 -0.00936815287959097 0.31315623367501 -0.0299152687131661 0.976134628627402 0.989110278521727 0.988887612343819
"DBT" 33.4684188191324 -0.00532171968763398 0.181487810568168 -0.0293227389265082 0.976607191657293 0.989179956680527 0.988946803189693
"ENSG00000269242" 21.4143799419197 0.0185376706288288 0.635623521545606 0.0291645447351475 0.976733358400216 0.989179956680527 0.988946803189693
"KLC1" 190.589829476802 -0.00213288731890593 0.0733512162221129 -0.0290777362497629 0.976802592187666 0.989179956680527 0.988946803189693
"KLHL18" 79.9327770606003 0.00339018960934217 0.116643060697796 0.0290646489303434 0.976813029946187 0.989179956680527 0.988946803189693
"PLCB2" 15.5826209055352 -0.0073338999142739 0.247610815675049 -0.0296186573848959 0.976371185399526 0.989179956680527 0.988946803189693
"PPP2R1B" 98.0782201386232 -0.0030530098428822 0.10381687330621 -0.0294076458445949 0.976539474941116 0.989179956680527 0.988946803189693
"PPP2R2D" 83.5165138136571 0.00327330073130466 0.1106420203025 0.0295846073883622 0.976398341465606 0.989179956680527 0.988946803189693
"FANCE" 31.4513706463817 -0.00544409494175944 0.189988910041871 -0.0286548038017569 0.97713990289238 0.989422752701404 0.989188046753972
"NRIP3" 13.7891096884539 0.00840011113695582 0.296328180888141 0.0283473246175216 0.977385136162254 0.989582846900596 0.989346607776968
"C17orf100" 10.7919973053857 0.00897043714043463 0.321380080829558 0.0279122374892676 0.977732148141979 0.989845952277083 0.989608155017525
"AMER1" 11.636343666496 -0.00865451713901894 0.313337046230477 -0.0276204720863203 0.97796485352976 0.989877912089171 0.989635622655465
"AUH" 20.1615639631437 -0.00622065225465113 0.224626477562127 -0.0276933170219464 0.977906753904866 0.989877912089171 0.989635622655465
"PCNA" 444.955957329955 -0.0023182861741141 0.0841640745016909 -0.0275448424739409 0.978025174279335 0.989877912089171 0.989635622655465
"MCTP1" 26.6113886265359 0.00537161248659218 0.198456436945044 0.0270669602320819 0.978406327015805 0.99014423998937 0.989898896253605
"SDHC" 166.30026400033 -0.00341285008647472 0.126419061274659 -0.0269963251748875 0.978462665050245 0.99014423998937 0.989898896253605
"RASSF1" 12.6018368800406 -0.00836575372108673 0.31140728888385 -0.0268643478162356 0.978567929568912 0.990162542899217 0.989915700449943
"ZNF230" 11.5857819523733 -0.0078756520402353 0.296908884259143 -0.0265254846108324 0.978838206967932 0.990347795719025 0.990099412900075
"KDELR2" 257.51008209775 0.00179205649941915 0.0687274407395923 0.0260748324124164 0.979197651061359 0.990534994723452 0.990283576827383
"PPP1R11" 98.342279445073 -0.00291690564537446 0.111861247291877 -0.0260761051391055 0.979196635917556 0.990534994723452 0.990283576827383
"PCED1A" 37.1287442522373 0.00444483677665493 0.171236891708438 0.0259572381413176 0.979291445967487 0.990541654937993 0.99028874168384
"SAFB" 221.516315349222 -0.00170506327309497 0.0671213110299335 -0.0254027111051895 0.979733748657741 0.990900794056511 0.990646295165475
"EDEM2" 27.8075169401476 0.00475235377270859 0.191614333738577 0.0248016611282969 0.980213166078372 0.991032681174839 0.990772174566045
"PDCD2" 218.628009679715 0.00223776431151705 0.0896526199994463 0.0249603894624704 0.980086558386593 0.991032681174839 0.990772174566045
"SIRT3" 28.5245198182119 0.00464624826973107 0.187121986161871 0.0248300499852101 0.980190522021223 0.991032681174839 0.990772174566045
"SSH1" 62.554706693076 0.00310384069475202 0.125107935703314 0.0248093030814016 0.980207070557587 0.991032681174839 0.990772174566045
"LSM14B" 112.939156058209 0.00239951698206787 0.0974636920425348 0.0246195986606036 0.980358386566556 0.991091282120422 0.990829267234084
"AMOTL2" 193.820988643908 0.00206934335925634 0.0860065005247306 0.0240603134255104 0.980804499449236 0.991218300228581 0.990950282205134
"LIAS" 23.069384858918 0.00563117426091749 0.232596215712745 0.0242100854636086 0.980685033452517 0.991218300228581 0.990950282205134
"RBBP7" 292.870526945089 0.00170323306680523 0.070190438771574 0.0242658843086619 0.980640525491231 0.991218300228581 0.990950282205134
"UNC80" 44.7421056627012 0.00395126745788097 0.164468635308977 0.0240244436299844 0.980833111134797 0.991218300228581 0.990950282205134
"PHLPP2" 32.6504796004851 0.00432877398955184 0.181529917453742 0.0238460637798444 0.980975396899656 0.991273893059279 0.991004368206058
"C6orf47" 13.5827858204676 -0.00717297741152325 0.305326173839616 -0.0234928349617715 0.98125715378137 0.991470398776693 0.991199328670416
"ACOT1" 11.0077267060016 -0.0138871438109586 0.604749773933659 -0.0229634543236423 0.981679424481643 0.99172061756315 0.991446495456044
"ZNF335" 20.9592393136074 0.00488355680546154 0.211833354727299 0.0230537670129821 0.98160738445258 0.99172061756315 0.991446495456044
"PLEKHA6" 19.6046550031737 -0.00511263636317646 0.223768217518251 -0.0228479111997193 0.981771590374751 0.991725517918572 0.9914499030591
"CLRN1" 13.7670633436079 -0.00636998930910495 0.283737761973559 -0.0224502698012348 0.9820887809384 0.991781308250943 0.991501205059509
"PEX3" 34.3864060936674 0.00371812874320101 0.165335074567927 0.0224884450738457 0.982058329165876 0.991781308250943 0.991501205059509
"SUCLG1" 159.09489510193 0.00191049851630579 0.0844548986437858 0.0226215239966588 0.981952174553384 0.991781308250943 0.991501205059509
"PCDHB5" 40.3950845021953 -0.00343253794403986 0.156448699275863 -0.0219403418496138 0.982495544369114 0.99210387561739 0.991822190437169
"KIZ" 14.8298290752606 0.00560530591012159 0.257191986790333 0.0217942478693596 0.982612082633899 0.992133348258141 0.991850164047199
"RNF175" 22.9887471538806 0.00442520554596215 0.206718513434242 0.0214069145160036 0.98292105784447 0.992180712317588 0.991893044002834
"SASH1" 30.5081272155701 -0.00371052963918354 0.173043099290854 -0.0214428061817525 0.982892427010393 0.992180712317588 0.991893044002834
"TOMM7" 524.944067264631 -0.00227132524067327 0.105430190421166 -0.0215434045181928 0.982812179688348 0.992180712317588 0.991893044002834
"VPS45" 82.7399798633007 -0.00242327081527962 0.114190078911208 -0.0212213778848853 0.983069061035478 0.992241926174439 0.991952750363469
"TTC13" 22.921080125688 -0.00427893796364985 0.20364699635088 -0.0210115446842993 0.983236446383126 0.99232269042292 0.992032001474111
"THNSL1" 14.6330178881243 0.00537539209494329 0.259266561146618 0.0207330712883697 0.983458587612071 0.992458697298792 0.992166478973291
"ANKFY1" 85.6039018903043 -0.00220645227866741 0.108207699040418 -0.0203908991525941 0.983731543766632 0.992645955410572 0.992352192402043
"SNAP23" 72.213295834836 -0.00235529000373653 0.1163604465803 -0.0202413283289624 0.983850859391469 0.992665211620875 0.992368464569209
"ZFHX2-AS1" 31.4934317187795 -0.00682125896170204 0.338560010023009 -0.0201478578679108 0.983925422823367 0.992665211620875 0.992368464569209
"SLC35A5" 63.0967063862239 0.00276970836507063 0.13866386417947 0.0199742620866663 0.984063904348388 0.992716744434585 0.992418493131693
"TAOK3" 55.3166655878571 0.0026103014957796 0.133686597925162 0.0195255286340734 0.984421872018175 0.992989664509985 0.992689842224776
"SAP18" 413.272607249937 -0.00159889234219634 0.0832065744232434 -0.0192159376020376 0.984668843582476 0.993150583909934 0.992849224078195
"SCAI" 16.4723757148519 0.00464937108328046 0.245416626503164 0.0189448088726805 0.984885133634027 0.993280531683118 0.99297764353567
"MMADHC" 214.462093910871 -0.00133678165155228 0.0714881439401952 -0.0186993475823151 0.985080948718554 0.99338980871396 0.993085398464371
"ACTR8" 73.964968096485 -0.00213222706409027 0.117007688804272 -0.0182229653955222 0.985460981940948 0.993471329637237 0.993250585042119
"PACS1" 26.775076613215 -0.00341919180604077 0.188287342040162 -0.0181594353024085 0.985511663234967 0.993471329637237 0.993250585042119
"TUBB6" 815.114459107793 0.00166627282812534 0.0912984593685127 0.0182508318283848 0.98543875144147 0.993471329637237 0.993250585042119
"ENSG00000274769" 17.8549020539436 0.0136119689384825 0.783472792111747 0.0173738885070829 0.986138339964235 0.994014844277048 0.993792482314138
"FNIP2" 61.9463295254908 -0.0021511605398525 0.126546321222346 -0.0169989970397705 0.986437415903367 0.994139855353189 0.993914472656289
"KHDC1-AS1" 27.1001683159965 0.00359272618270598 0.210732644468924 0.0170487405582564 0.986397732068815 0.994139855353189 0.993914472656289
"ZNF213-AS1" 12.3891750961603 -0.00500439546086553 0.297141705809186 -0.016841780749819 0.986562838398209 0.994178042633915 0.99395115524266
"LNX2" 14.9723602958261 0.00405147941247739 0.244540501127532 0.0165677235214484 0.986781473921706 0.994310147338781 0.994081733833433
"ZNF598" 98.9605185869125 -0.00192264828311474 0.119593878859469 -0.0160764773368877 0.987173379456537 0.994616805097787 0.994386824989778
"GATAD2B" 40.9595014104914 0.0025464627298688 0.163864814238281 0.0155400214604089 0.987601355833651 0.994871503286794 0.994728192245945
"GPRASP3" 33.0651200208722 -0.0180584678661983 1.19755446847215 -0.0150794542892379 0.987968792201619 0.995153382567044 0.995008526537682
"MATN2" 149.450162166687 0.00117968206181702 0.0850887644871663 0.0138641343416727 0.988938375627937 0.996009473273731 0.99585997722568
"PSME3IP1" 159.559596979469 -0.00109370218968011 0.0794954309448293 -0.0137580509556474 0.989023009851547 0.996009473273731 0.99585997722568
"RBM7" 79.9445446471708 -0.0015626058915772 0.114188954043782 -0.013684387466918 0.989081779279311 0.996009473273731 0.99585997722568
"VPS18" 35.8141447777488 -0.00244399716231303 0.180134093162418 -0.0135676546255428 0.989174909965014 0.996014949236049 0.995863947765697
"GLCE" 14.4956066573018 -0.00345876432126078 0.268972598637144 -0.012859169814271 0.989740149699709 0.996142544996836 0.995984004285053
"MFAP3" 53.7880924053273 -0.00176503262993928 0.132861878387763 -0.0132847183206905 0.989400640127337 0.996142544996836 0.995984004285053
"NINL" 28.9267250458442 -0.00254552536411717 0.197232429310437 -0.0129062212183707 0.989702611225961 0.996142544996836 0.995984004285053
"PIAS3" 48.6965820935783 0.00191450720648093 0.145992903863755 0.013113700432095 0.989537080774299 0.996142544996836 0.995984004285053
"PRMT5" 206.262321341483 0.00113060817228683 0.087057216267595 0.0129869552549393 0.989638200182997 0.996142544996836 0.995984004285053
"TRUB1" 80.7291525997865 0.00155599957934182 0.124877458857802 0.012460211743367 0.990058446675385 0.996374609014622 0.996214527852334
"ILF3-DT" 38.3870891534889 -0.00202615527612693 0.166018130268469 -0.0122044217270151 0.990262522060585 0.996403412966347 0.996240320869312
"ZNF767P" 18.5639513259867 -0.00299715461903727 0.244638109581905 -0.0122513807197068 0.990225057006351 0.996403412966347 0.996240320869312
"U2AF2" 94.116396383121 0.00161757796485103 0.134831119175556 0.0119970669585919 0.990427955116162 0.996481593959551 0.996316986200636
"KCTD2" 57.5892277061413 0.00155908806891234 0.132654608669017 0.011752988339835 0.990622687946473 0.996500973314679 0.996333357377978
"ZZEF1" 32.7553307990721 0.00201313136732657 0.170608953614546 0.0117996818143249 0.990585434527371 0.996500973314679 0.996333357377978
"ZNF329" 15.3034445057818 -0.00308183326621064 0.268539391578837 -0.0114762800648778 0.99084345431504 0.996634781625064 0.996465640897211
"CYP20A1" 55.1238212481462 0.00145556176731196 0.135225913488594 0.0107639263049588 0.991411795229227 0.996700273397194 0.996520612448384
"MHENCR" 11.118875904655 -0.00332319024350914 0.302457054972367 -0.0109873127072958 0.991233569208598 0.996700273397194 0.996520612448384
"PAPSS1" 94.3830091962643 0.00116893204764711 0.106338531465484 0.0109925539833746 0.991229387527872 0.996700273397194 0.996520612448384
"POMK" 75.5205493283521 0.00137661262570319 0.124657574816702 0.011043152634145 0.991189018095989 0.996700273397194 0.996520612448384
"PYM1" 44.9091406016563 -0.00169657997839047 0.158064991354976 -0.0107334328990052 0.991436124041599 0.996700273397194 0.996520612448384
"TMEM192" 38.2035122479248 0.00164016486132449 0.154372127434114 0.0106247474112483 0.991522837569546 0.996700273397194 0.996520612448384
"ZBTB7A" 62.3212205499891 -0.00159190197387163 0.146762709332375 -0.0108467742324546 0.991345696005843 0.996700273397194 0.996520612448384
"HSPB1" 576.310452460855 0.000800181770271932 0.0768879623494783 0.0104071137512381 0.991696474505368 0.996706126535187 0.99652346434383
"RAP2B" 65.3483362052751 -0.00126984170235529 0.122129858575513 -0.0103974713241 0.991704167632871 0.996706126535187 0.99652346434383
"DROSHA" 140.22634032377 -0.000865079020698557 0.0876573779848007 -0.00986886718022249 0.992125911060038 0.997041771175005 0.996857547277637
"FAM20B" 94.1285514172536 0.00101259325416539 0.109737713667649 0.00922739521648982 0.992637708297321 0.99738673928891 0.997197951133072
"PIGH" 34.2980344625445 0.00154578269086126 0.169708882124393 0.00910843717495135 0.99273261909325 0.99738673928891 0.997197951133072
"ZNF823" 15.8228760539943 -0.00247265943581948 0.270473576891251 -0.00914196301257796 0.992705870458714 0.99738673928891 0.997197951133072
"MCUR1" 129.805023709862 -0.000775391104617623 0.0878100297321023 -0.00883032504354283 0.992954511542577 0.99752143482227 0.99733112133529
"HACD3" 401.635925777569 0.000613000769732276 0.0715046322352837 0.00857288193183369 0.993159913649672 0.997639541808877 0.997447706045353
"COPS8" 181.959256392477 -0.000620387713424043 0.0764987216431987 -0.00810977883156824 0.99352940360576 0.997922441294148 0.997729051233197
"ATP5F1C" 326.881126291814 0.000565856859482343 0.0710685861559609 0.00796212349350193 0.993647211716337 0.99795251840783 0.997757622843941
"NUDT5" 192.743013826147 -0.000662749103948034 0.0850852073451344 -0.00778924004098267 0.993785148475824 0.998002804278374 0.997806399413816
"CYB5RL" 23.2519790707358 0.00137880775712702 0.189025728432986 0.0072942861723495 0.99418005329099 0.998311117078867 0.998113151865419
"OSTC" 328.503570806192 -0.000537646407264256 0.0757519590014191 -0.00709745878986686 0.994337094754461 0.998380544750811 0.998181066261648
"CTBP1-DT" 14.7029671700915 0.00185186010589138 0.268937349334105 0.00688584203896049 0.994505936365694 0.998432770054826 0.998230282766429
"LRRC57" 54.4689879250382 0.000893656182463515 0.131190147194418 0.00681191538827347 0.994564919915505 0.998432770054826 0.998230282766429
"AARS1" 75.9204699717331 -0.000796722798429358 0.123393642335465 -0.00645675727979032 0.99484828884919 0.998628976115696 0.998424634654947
"AK5" 14.6148952347869 -0.00166162486996224 0.284827505016 -0.00583379357927142 0.995345332574367 0.998639148960054 0.998424634654947
"ALDH2" 102.563803965513 -0.000588479449215376 0.0988858536990303 -0.00595109843523702 0.99525173846579 0.998639148960054 0.998424634654947
"ERGIC2" 106.475899993029 0.000598553522808092 0.0979162219451405 0.00611291480530614 0.9951226300314 0.998639148960054 0.998424634654947
"GNAL" 40.0311211882188 -0.000910152243070959 0.159457678938212 -0.00570779813886313 0.995445860717022 0.998639148960054 0.998424634654947
"KRI1" 40.4646245059567 -0.00100196584620456 0.161619243531123 -0.00619954545209593 0.995053510085663 0.998639148960054 0.998424634654947
"MPI" 51.7107061407762 -0.000798557454479954 0.140772820432027 -0.00567266786322251 0.995473890167788 0.998639148960054 0.998424634654947
"SEPSECS-AS1" 15.6481128310081 0.00160904340066441 0.274555225656252 0.0058605455307522 0.995323987970193 0.998639148960054 0.998424634654947
"BANP" 43.7462122971133 -0.000874416694409122 0.158968045650039 -0.00550058152148457 0.995611193060162 0.998660332733728 0.998442820215077
"LMO3" 13.5255312857911 -0.00147402477190033 0.271669513738738 -0.00542580119357038 0.995670858238839 0.998660332733728 0.998442820215077
"DPY19L3" 48.624660831164 0.000785455510344598 0.148228654080168 0.00529894516831943 0.995772073247532 0.998673660745737 0.998454648875893
"DYNLT2B" 148.982569959511 0.000344361021483985 0.0829806973497292 0.00414989307733395 0.996688873888437 0.999240200337618 0.999194466316959
"ENSG00000271741" 29.7367609452777 0.00166648661083075 0.396951438632162 0.00419821280047057 0.99665032066322 0.999240200337618 0.999194466316959
"SAAL1" 87.3124202693405 0.000442702297237879 0.111455755948435 0.00397200031053306 0.996830810609994 0.999294293637098 0.99924704473213
"CENPL" 35.3964044500204 0.000638011989098396 0.170277384670934 0.00374689798255577 0.99701041494407 0.999367130358896 0.999315342082753
"SLC20A2" 279.616183494767 0.000262157145976272 0.0738448898522127 0.00355010545077571 0.997167431621533 0.999367130358896 0.999315342082753
"SLC35F5" 61.6227850727806 -0.000513149682158701 0.142510318845756 -0.00360078965730265 0.997126991734162 0.999367130358896 0.999315342082753
"FAS" 40.3183146981424 0.000523827745266203 0.152440076818453 0.00343628628506958 0.997258245622447 0.999369962394543 0.999316662534348
"TMEM106C" 114.923085410586 -0.000298732975999964 0.0909506636290235 -0.00328456070665365 0.997379304435301 0.999403100112585 0.999348287268895
"ANK2" 48.9096917730108 -0.000333150095744575 0.169244508386004 -0.00196845439135162 0.998429401646792 0.999520311803981 0.999436827506852
"ANXA7" 84.0382791301827 -0.000276137157364493 0.110353098621885 -0.00250230542515758 0.99800345121843 0.999520311803981 0.999436827506852
"CC2D2A" 45.4061584281746 0.000245993560214616 0.151646469088638 0.00162215158515054 0.998705710862553 0.999520311803981 0.999436827506852
"EGLN2" 62.4514957738902 0.00262447316480631 1.45290365519198 0.00180636421102508 0.998558730668635 0.999520311803981 0.999436827506852
"EIF4ENIF1" 75.2271997220288 0.000169310981046969 0.116666013450262 0.00145124510592068 0.998842074342499 0.999520311803981 0.999436827506852
"ENSG00000267058" 10.484113976996 -0.00101471970289299 0.336915954435087 -0.00301178881419963 0.997596943837721 0.999520311803981 0.999436827506852
"EPHA2" 200.68769682256 0.000102618919172137 0.0759849774340767 0.00135051588665887 0.998922444552474 0.999520311803981 0.999436827506852
"EXOSC9" 149.72903365956 -0.000151567935756456 0.0814737268133533 -0.00186032898806361 0.998515673078576 0.999520311803981 0.999436827506852
"FITM2" 15.9634418532766 0.000267359474530732 0.256490937185259 0.00104237396246723 0.999168306059376 0.999520311803981 0.999436827506852
"GPR180" 28.3105950523792 -0.000475231807665639 0.180417057158978 -0.00263407360229182 0.997898315771081 0.999520311803981 0.999436827506852
"INSYN2B" 12.5415186814731 0.00090728977576848 0.312310492267012 0.00290508900031699 0.997682077599257 0.999520311803981 0.999436827506852
"MRRF" 48.2728408271706 -0.000172720122938968 0.153657512782971 -0.00112405908315672 0.999103130800986 0.999520311803981 0.999436827506852
"OSER1" 102.047906713559 -0.000249190395825216 0.0964486475777813 -0.00258365878717226 0.997938540836807 0.999520311803981 0.999436827506852
"PILRB" 12.3902679906887 0.00126336898867911 0.604907030023183 0.00208853414818256 0.998333592059927 0.999520311803981 0.999436827506852
"RBPJ" 194.86636792757 -0.000152284707002716 0.0921212433312697 -0.00165309000938142 0.998681025604625 0.999520311803981 0.999436827506852
"SLC38A7" 45.6837886511716 0.000339810969564632 0.144408303798663 0.00235312624430797 0.99812247863275 0.999520311803981 0.999436827506852
"TMEM185A" 37.897316319796 -0.000249061012598082 0.160706412549313 -0.00154978888923712 0.998763447867775 0.999520311803981 0.999436827506852
"TMEM87B" 22.6140911443076 0.000300952013480521 0.216979522775422 0.00138700652315478 0.998893329264275 0.999520311803981 0.999436827506852
"UPF1" 40.7794389119158 0.000186359635119511 0.163385388909923 0.00114061383556307 0.999089922028101 0.999520311803981 0.999436827506852
"RBM24" 43.3100915766224 0.000133577246149532 0.148976647402154 0.000896632113011296 0.999284591176167 0.999548602957191 0.999463610271684
"OXSM" 16.6358547363745 0.000163543059104971 0.238941151563708 0.00068444911240568 0.999453888663196 0.9996299108345 0.99954340535721
"NEU1" 164.41932177262 -3.69099790264795e-05 0.0832094116984716 -0.000443579377297261 0.99964607487497 0.99973409513339 0.99964607487497
"EIF3CL" 30.9128764376518 2.16453571007109 2.52408120837448 0.857553910266245 NA NA NA
"ENSG00000241489" 42.0638229163197 1.03421302797941 2.29314004141628 0.451002995587077 NA NA NA
"5_8S_rRNA" 0 NA NA NA NA NA NA
"5S_rRNA" 0 NA NA NA NA NA NA
"A1BG-AS1" 7.45005510900085 -0.206544950177551 0.389167285142671 -0.530735645217019 0.595601981352616 NA NA
"A1CF" 1.39177780037251 -1.10450276995284 1.08909490863499 -1.01414740000682 0.310512423173416 NA NA
"A2M-AS1" 7.90013681249862 -0.547894779772783 0.363427026267327 -1.50757852381008 0.131662432718309 NA NA
"A2ML1" 0.170446173633742 -0.0804259485599715 8.06720892926279 -0.00996948873708186 0.992045630622867 NA NA
"A2ML1-AS1" 0 NA NA NA NA NA NA
"A2ML1-AS2" 0.0082374088221482 0 8.1030458415403 0 1 NA NA
"A2MP1" 0 NA NA NA NA NA NA
"A3GALT2" 0 NA NA NA NA NA NA
"A4GALT" 0.752880021163279 0.773179034085667 1.20940665369299 0.639304432239331 0.522624905679096 NA NA
"A4GNT" 0 NA NA NA NA NA NA
"AA06" 0 NA NA NA NA NA NA
"AACSP1" 0.102185406430978 -0.860666126657155 8.10304584150874 -0.106215137306554 0.915411661051928 NA NA
"AADAC" 0.0371285046289884 0 8.10304584153146 0 1 NA NA
"AADACL2" 0 NA NA NA NA NA NA
"AADACL2-AS1" 0.0468776998661212 -0.54016036420246 8.10304584152011 -0.0666613980430261 0.946851265822164 NA NA
"AADACL3" 0 NA NA NA NA NA NA
"AADACL4" 0 NA NA NA NA NA NA
"AADACP1" 0 NA NA NA NA NA NA
"AANAT" 0.158495455071526 0.741908172430475 8.10304584146916 0.0915591725562741 0.927048290721649 NA NA
"AARD" 3.54905481556089 0.602354903720983 0.539934718300877 1.11560691191805 0.264590432180295 NA NA
"AARS1P1" 0 NA NA NA NA NA NA
"AARSD1P1" 0.30665806066757 0.380222230994741 3.2571872832465 0.116733303286069 0.907071398477209 NA NA
"AATBC" 0.0378276036701745 -0.540142247787195 8.1030458415385 -0.0666591622891077 0.946853045736692 NA NA
"AATK" 1.76956322114074 -0.894262096697163 0.937188509709808 -0.95419660765374 0.339984131499216 NA NA
"ABALON" 0.0398812102086218 -0.540142803263115 8.1030458415403 -0.0666592308405897 0.946852991161908 NA NA
"ABCA10" 1.82842424547813 0.606833610608841 0.717950046271013 0.845230965247091 0.397981896640973 NA NA
"ABCA12" 1.44820373637231 -0.237585268272143 0.910648409886563 -0.260896813405448 0.79417208230218 NA NA
"ABCA13" 5.63503065605397 -0.645058784689244 0.431942562634898 -1.49339018770068 0.135335079953767 NA NA
"ABCA15P" 0 NA NA NA NA NA NA
"ABCA17P" 0.170073124430842 0.102673749183499 8.10207756353453 0.0126725211377399 0.989889061662443 NA NA
"ABCA2" 4.04968462979616 -0.381985877946242 0.51243980410388 -0.74542585272866 0.456014319941855 NA NA
"ABCA3P1" 0 NA NA NA NA NA NA
"ABCA4" 0.596682098321967 0.737634978441392 1.51906669312859 0.48558432738868 0.62726191065043 NA NA
"ABCA5" 6.61329617987453 -0.151523657082103 0.421070316321744 -0.359853571265095 0.718956638963678 NA NA
"ABCA6" 0.450211638350997 0.742173989916724 2.62687247108589 0.282531412577454 0.777536063500514 NA NA
"ABCA7" 5.62344479879427 -0.0151471372202945 0.471271571977874 -0.0321409949611934 0.974359611034046 NA NA
"ABCA8" 0.692250510830913 -2.34082615764518 1.63035581291074 -1.43577625148342 0.1510660195752 NA NA
"ABCA9" 0.12481203186457 0.421498512993167 8.10304584153701 0.0520172934025036 0.958514913925253 NA NA
"ABCA9-AS1" 0.0386084216978978 0 8.1030458415403 0 1 NA NA
"ABCB1" 3.246404635495 -0.571090893322023 0.593889898203114 -0.961610721195844 0.33624518396977 NA NA
"ABCB10P1" 0.00886594486577857 0 8.10304584154009 0 1 NA NA
"ABCB10P3" 0.0112119951205771 0 8.1030458415403 0 1 NA NA
"ABCB10P4" 0.0339467625055128 -0.540144862281736 8.1030458415403 -0.0666594849448686 0.946852788865975 NA NA
"ABCB11" 2.68069450355858 -0.722138732088941 0.780808093269361 -0.924860715858153 0.355038363237446 NA NA
"ABCB4" 7.73449263761022 0.0951220642701903 0.358513784273276 0.265323310965594 0.7907604082749 NA NA
"ABCB5" 0.182291111566183 -2.05209813816949 8.09626300221153 -0.25346238599326 0.799910923958567 NA NA
"ABCB6" 1.48301326564083 0.696908583293186 0.936482283006165 0.744177007872553 0.456769395877387 NA NA
"ABCB9" 5.87275445379845 -0.374018078883483 0.445116168403119 -0.840270710060468 0.400756619999023 NA NA
"ABCC11" 0.100643784731527 -0.860691473713724 8.10304584151042 -0.10621826539652 0.915409179236705 NA NA
"ABCC12" 0.0433112401178998 0.742065397692717 8.1030458415403 0.0915785757854801 0.927032873954021 NA NA
"ABCC13" 0.23761653983436 -1.19589799968407 8.10276126112385 -0.147591414968852 0.882665230758937 NA NA
"ABCC2" 2.61470600862831 -0.237067884626099 0.646253252491312 -0.366834338879069 0.713742591835819 NA NA
"ABCC3" 0.460524746175622 -1.77699045368864 2.75125667481121 -0.645883195834709 0.518355003116195 NA NA
"ABCC5-AS1" 0 NA NA NA NA NA NA
"ABCC6" 4.33411321019422 -1.51566401276669 0.724481851508677 -2.09206622582806 0.0364325918995643 NA NA
"ABCC6P1" 2.0082466580467 -0.250706556067577 1.01429885033478 -0.247172276676474 0.804774899756642 NA NA
"ABCC6P2" 4.02660024648133 0.554531877056455 0.680045948243386 0.815432954918496 0.414824527098311 NA NA
"ABCC8" 0.947737028450457 -1.02816178267977 1.2326768403953 -0.83408866702652 0.404231020896046 NA NA
"ABCD1" 1.31804762254639 -0.541060103590242 1.15108070564796 -0.47004532430736 0.638322635929153 NA NA
"ABCD1P2" 0 NA NA NA NA NA NA
"ABCD1P3" 0 NA NA NA NA NA NA
"ABCD1P4" 0 NA NA NA NA NA NA
"ABCD1P5" 0 NA NA NA NA NA NA
"ABCD2" 0.575457381698737 1.3848957418538 1.64630210672799 0.841216041815234 0.400226915207903 NA NA
"ABCF2-H2BK1" 0.280866268338819 -0.717286578955634 4.32417114054531 -0.165878397418188 0.86825264831957 NA NA
"ABCF2P1" 0 NA NA NA NA NA NA
"ABCF2P2" 0 NA NA NA NA NA NA
"ABCG1" 1.41133045116637 -1.5879260272029 1.17415963864767 -1.35239363961768 0.176249423037649 NA NA
"ABCG2" 3.25485017977172 -0.509161047125012 0.645998714065183 -0.788176564502628 0.430593435220649 NA NA
"ABCG4" 1.38057567348464 0.411534527984529 0.845253625580913 0.486876974590551 0.626345517056234 NA NA
"ABCG5" 0.185722512257316 -1.18118942332105 8.10304584148265 -0.145771040473952 0.88410213801827 NA NA
"ABCG8" 0.253418208315537 0.180564926550028 6.10214296316998 0.0295904123583869 0.976393711796545 NA NA
"ABHD1" 0.943411417024526 -0.00818481250285444 1.09168068446427 -0.00749744189792188 0.994017962907532 NA NA
"ABHD12B" 0.165420573025188 -1.18120298556554 8.10304584147328 -0.145772714195922 0.884100816694885 NA NA
"ABHD14A" 8.74581688562301 0.572475287123676 0.352702606294451 1.62311045313272 0.104565795447214 NA NA
"ABHD14A-ACY1" 3.06685721373048 -0.440292248364612 0.827303905141351 -0.532201341766161 0.594586553764384 NA NA
"ABHD14B" 5.79681663517627 0.0182036703451415 0.425184625020367 0.0428135667988219 0.965850149164866 NA NA
"ABHD15-AS1" 0 NA NA NA NA NA NA
"ABHD16B" 0 NA NA NA NA NA NA
"ABHD17AP1" 0.0405433162549966 0 8.10304584153621 0 1 NA NA
"ABHD17AP3" 0.0585788102672112 0 8.10304584151401 0 1 NA NA
"ABHD17AP4" 0.0357365174567529 0 8.1030458415403 0 1 NA NA
"ABHD17AP5" 0.0146475471832474 0 8.1030458415403 0 1 NA NA
"ABHD17AP6" 0 NA NA NA NA NA NA
"ABHD17AP7" 0 NA NA NA NA NA NA
"ABHD17AP8" 0 NA NA NA NA NA NA
"ABHD17AP9" 0 NA NA NA NA NA NA
"ABHD8" 6.09433287848581 0.939826523818394 0.471045949704222 1.99519075455065 0.0460220790237633 NA NA
"ABI1P1" 0.00936076753541151 0 8.1030458415391 0 1 NA NA
"ABI3" 6.19017912033574 -0.615251471177731 0.463335209095294 -1.32787549726486 0.184219240584468 NA NA
"ABI3BP" 0.372690291619113 -2.18748603306153 2.2371126351853 -0.977816672552271 0.328165003481144 NA NA
"ABITRAMP1" 0 NA NA NA NA NA NA
"ABLIM2" 1.75116784656417 -1.6762756717889 1.18507388064397 -1.41449043740463 0.157217953126284 NA NA
"ABLIM3" 0.130274882425008 1.8239824790091 8.075760867712 0.225858901580609 0.8213111636546 NA NA
"ABO" 0.145533738701007 -0.540266389717732 8.1030458414624 -0.0666744826930692 0.946840848957126 NA NA
"ABR-AS1" 0 NA NA NA NA NA NA
"ABRA" 0.012284013421823 0 8.1030458415403 0 1 NA NA
"ABRAXAS1P1" 0.00886594486577857 0 8.10304584154009 0 1 NA NA
"ABRAXAS1P2" 0.335613605124912 0.742107925698757 4.43749442570811 0.167235798967868 0.867184517539624 NA NA
"ABT1P1" 0 NA NA NA NA NA NA
"ABTB1" 5.09208341211224 0.790992216434879 0.432538870022942 1.82871938513393 0.0674416569214352 NA NA
"ABTB3" 6.64082224149111 0.284353450411305 0.402420019093979 0.706608610206588 0.479809736723273 NA NA
"ACAA2P1" 0.0801957729353052 -0.540204316823906 8.1030458415189 -0.0666668222529327 0.946846947534951 NA NA
"ACACB" 2.73458204674875 -0.55826402443281 0.706281914912516 -0.790426616688833 0.429278662943733 NA NA
"ACAD11" 1.97917746060588 3.890700760782 1.41902070224093 2.74182099995987 0.00610996278189985 NA NA
"ACAD9-DT" 1.49742513650926 -2.8394742586681 1.34319752560401 -2.11396626671959 0.0345181485894512 NA NA
"ACADL" 1.63747017803138 -0.519431666605174 0.948718134888986 -0.547508946549182 0.584029125736651 NA NA
"ACADS" 1.91905501447589 -0.307238733658428 0.740847447674556 -0.414712549287737 0.678352344515364 NA NA
"ACAN" 1.33145726160887 0.542516664215419 0.966041617469746 0.561587259187008 0.574397263055082 NA NA
"ACAP1" 6.09231676255362 0.398702257039543 0.385672998929331 1.03378317420816 0.301237539293458 NA NA
"ACAP2-IT1" 0.263062610067593 -0.540279915450925 6.69056499763356 -0.0807525097868447 0.935638776362542 NA NA
"ACBD3-AS1" 0.0409985619990114 -0.86059854185572 8.10304584153702 -0.106206796639877 0.915418278510622 NA NA
"ACBD4" 1.28139971061091 -0.0136816144067894 0.885651848429377 -0.0154480729996245 0.987674711285289 NA NA
"ACCS" 3.27032916624287 0.281831137608235 0.598290290934802 0.471060857711541 0.637597276147029 NA NA
"ACCSL" 0.066611618166945 -0.860616097890711 8.1030458415403 -0.106208963236856 0.915416559538833 NA NA
"ACE" 0.623181074348268 -0.623896698918019 1.52366438325062 -0.409471210180148 0.682193890397205 NA NA
"ACE2" 0.185898807507513 0.100966198406996 6.97726007778201 0.0144707517394266 0.988454413551384 NA NA
"ACE2-DT" 0.0745395493747816 0.101116749418901 8.1030458415403 0.0124788568886684 0.990043571158352 NA NA
"ACE3P" 0 NA NA NA NA NA NA
"ACER1" 0.0342377155682413 -0.860601207997989 8.10304584153875 -0.106207125669495 0.915418017459447 NA NA
"ACER2" 2.66758526943981 -1.44234196700753 0.837588405378542 -1.72201758972018 0.0850663321759211 NA NA
"ACER2P1" 0 NA NA NA NA NA NA
"ACHE" 5.18366578472283 0.26005122217269 0.411392787964246 0.63212392093585 0.527305905400452 NA NA
"ACKR1" 0.324972180919116 -0.257491949252847 3.24803231037921 -0.0792762893490998 0.936812865292598 NA NA
"ACKR2" 0.142464475079641 0.965085310034328 8.09396230864591 0.119235211782915 0.905089010658747 NA NA
"ACKR4" 0.441898616691926 0.101019586606256 2.10184714933603 0.0480622897046381 0.961666599910522 NA NA
"ACKR4P1" 0.0083034808044931 0 8.1030458415403 0 1 NA NA
"ACMSD" 0.0082374088221482 0 8.1030458415403 0 1 NA NA
"ACNATP" 0 NA NA NA NA NA NA
"ACOD1" 0.00986299089135307 0 8.10304584153879 0 1 NA NA
"ACOT11" 3.06034272954294 -1.24950580811777 0.642824913746083 -1.94377315097549 0.0519228128439757 NA NA
"ACOT12" 1.06437451687471 0.250168593568078 1.04787441780927 0.238739098231915 0.811307897213666 NA NA
"ACOT4" 1.45255184448864 1.01612576219059 0.769799144109002 1.31998816829901 0.186838968316114 NA NA
"ACOT6" 0.0112725434963834 0 8.1030458415347 0 1 NA NA
"ACOX2" 4.53955880328698 -0.0299517446540451 0.504499348903855 -0.0593692434274146 0.952658010022736 NA NA
"ACOXL" 1.00201951193854 -0.443473668105132 1.09007818026363 -0.406827396543135 0.684134763475073 NA NA
"ACOXL-AS1" 0.408592363314278 -0.0433817705848976 2.00430139654108 -0.0216443348589008 0.98273166770118 NA NA
"ACP3" 0.297863752507207 -1.18131989438199 5.66883034229309 -0.208388648636843 0.834925518858919 NA NA
"ACP4" 0 NA NA NA NA NA NA
"ACP5" 0.65644767513304 -2.06882820226163 1.58547722510039 -1.30486150763259 0.191940010412563 NA NA
"ACP7" 0 NA NA NA NA NA NA
"ACR" 0.0861695900356051 0.421520819643436 8.1030458415032 0.0520200462749991 0.958512720420548 NA NA
"ACRBP" 0.405051705650663 -1.25504271159884 2.55285018875911 -0.491624113755338 0.622985093443793 NA NA
"ACRP1" 0 NA NA NA NA NA NA
"ACRV1" 0.0669343765654222 0.742018450611943 8.10304584151136 0.0915727820285345 0.927037477360388 NA NA
"ACSBG1" 0.283740383791457 -1.15931027194546 3.61477775390924 -0.320714121550547 0.748427044714664 NA NA
"ACSBG2" 0.030152997567827 -0.540126331519822 8.1030458415403 -0.0666571980564225 0.946854609489642 NA NA
"ACSF2" 6.62189446874127 0.540401511290871 0.385071374167437 1.40338012000833 0.160503517945166 NA NA
"ACSL3-AS1" 0 NA NA NA NA NA NA
"ACSL3P1" 0.386189491540985 -1.24250030108456 2.74399233443395 -0.452807497124758 0.650687364632887 NA NA
"ACSL5" 0.957670725985636 0.922584254349382 1.19991902970259 0.768872091792768 0.441969246481405 NA NA
"ACSL6" 6.11867508774928 -0.225442696474542 0.577907998700967 -0.390101360391787 0.696461596923749 NA NA
"ACSL6-AS1" 0.103670943302032 -0.540215006718657 8.10304584149455 -0.0666681414971507 0.946845897266939 NA NA
"ACSM1" 0.38264291398224 1.19085092536345 3.07153709052545 0.387705207609825 0.698234201551089 NA NA
"ACSM2A" 0.477042683068391 -2.81795749783757 2.24474766396656 -1.25535602200299 0.209349546570405 NA NA
"ACSM2B" 0.827732558654317 -2.34915079638983 1.40962109867334 -1.6665122270096 0.0956114349307313 NA NA
"ACSM3" 0.850072842497255 -0.817578982941294 1.41838485949418 -0.576415475298332 0.56433438680076 NA NA
"ACSM4" 0.0547022425183425 -0.860616097890712 8.1030458415403 -0.106208963236856 0.915416559538833 NA NA
"ACSM5" 0.787027352820391 -1.69208778529339 1.59805696200369 -1.05884072065354 0.289672325081184 NA NA
"ACSM5P1" 0.130084962130699 0 8.10304584147374 0 1 NA NA
"ACSM6" 0.127635935392619 0 8.10304584149406 0 1 NA NA
"ACSS1" 4.81374987436594 0.299260726074009 0.490253972446314 0.610419788300196 0.541583763080048 NA NA
"ACTA1" 5.28462319807375 1.18988068019352 0.448232017786897 2.65460884759737 0.00794004185763588 NA NA
"ACTA2-AS1" 0 NA NA NA NA NA NA
"ACTBL2" 0 NA NA NA NA NA NA
"ACTBP1" 0 NA NA NA NA NA NA
"ACTBP11" 0 NA NA NA NA NA NA
"ACTBP12" 0 NA NA NA NA NA NA
"ACTBP14" 0.0302154695110807 0 8.10304584153667 0 1 NA NA
"ACTBP15" 0 NA NA NA NA NA NA
"ACTBP16" 0 NA NA NA NA NA NA
"ACTBP2" 0 NA NA NA NA NA NA
"ACTBP4" 0.0217503427092833 0 8.10304584153665 0 1 NA NA
"ACTBP6" 0.0153891473570691 0 8.1030458415403 0 1 NA NA
"ACTBP7" 0 NA NA NA NA NA NA
"ACTBP8" 0 NA NA NA NA NA NA
"ACTBP9" 0 NA NA NA NA NA NA
"ACTE1P" 2.29916246330112 0.0947580365182425 0.66849028231258 0.141749310387035 0.887278024096803 NA NA
"ACTG1P1" 0 NA NA NA NA NA NA
"ACTG1P10" 0.0387844050405961 0 8.10304584153894 0 1 NA NA
"ACTG1P12" 0 NA NA NA NA NA NA
"ACTG1P13" 0 NA NA NA NA NA NA
"ACTG1P14" 0 NA NA NA NA NA NA
"ACTG1P15" 0 NA NA NA NA NA NA
"ACTG1P16" 0 NA NA NA NA NA NA
"ACTG1P17" 1.11547314357113 -0.532532749050847 1.09090234585757 -0.488158038226799 0.625437904204104 NA NA
"ACTG1P18" 0.010399839673666 0 8.1030458415403 0 1 NA NA
"ACTG1P19" 0 NA NA NA NA NA NA
"ACTG1P2" 0 NA NA NA NA NA NA
"ACTG1P20" 0.155951020188198 -1.16017400073275 8.10168412993086 -0.143201584031967 0.886130978839962 NA NA
"ACTG1P21" 0 NA NA NA NA NA NA
"ACTG1P22" 0 NA NA NA NA NA NA
"ACTG1P23" 0 NA NA NA NA NA NA
"ACTG1P24" 0 NA NA NA NA NA NA
"ACTG1P25" 3.13868967131082 0.579911449572706 0.507791067044232 1.14202767084556 0.253442518035466 NA NA
"ACTG1P3" 0.00888992521533467 0 8.1030458415403 0 1 NA NA
"ACTG1P4" 0 NA NA NA NA NA NA
"ACTG1P9" 0.00981666663675529 0 8.1030458415403 0 1 NA NA
"ACTL10" 1.35384910289265 0.412803347031677 1.0000221874488 0.412794188181763 0.679757409882117 NA NA
"ACTL11P" 0.0215581216580891 0 8.1030458415403 0 1 NA NA
"ACTL6B" 0.267921257808865 1.35305184265654 3.96223028699671 0.341487431232101 0.732736665267868 NA NA
"ACTL7A" 0 NA NA NA NA NA NA
"ACTL7B" 0.0251162521613304 0 8.1030458415403 0 1 NA NA
"ACTL8" 0.0328489714434862 -0.86059962614742 8.1030458415403 -0.106206930452689 0.915418172343912 NA NA
"ACTL9" 0 NA NA NA NA NA NA
"ACTN1-DT" 0.212337717174105 -0.867748764387813 6.5843834706193 -0.131788916647984 0.895151253317807 NA NA
"ACTN2" 1.88622063786484 -0.307711423717339 0.743036058974407 -0.414127174584319 0.678780972290554 NA NA
"ACTN3" 0.056913231722809 0 8.1030458415403 0 1 NA NA
"ACTN4P1" 0 NA NA NA NA NA NA
"ACTN4P2" 0 NA NA NA NA NA NA
"ACTP1" 0 NA NA NA NA NA NA
"ACTR1AP1" 0 NA NA NA NA NA NA
"ACTR3-AS1" 1.92107472518406 -1.34892602847921 1.0932444614208 -1.23387410234498 0.217249821128413 NA NA
"ACTR3BP1" 0 NA NA NA NA NA NA
"ACTR3BP2" 0 NA NA NA NA NA NA
"ACTR3BP3" 0 NA NA NA NA NA NA
"ACTR3BP4" 0 NA NA NA NA NA NA
"ACTR3BP5" 0 NA NA NA NA NA NA
"ACTR3BP6" 0.0768161092010797 0.742031838683606 8.10304584153868 0.0915744342552926 0.927036164589988 NA NA
"ACTR3BP7" 0 NA NA NA NA NA NA
"ACTR3C" 0.297115808950136 -1.54370827104852 4.29507709261355 -0.359413402311988 0.719285850053512 NA NA
"ACTR3P2" 0 NA NA NA NA NA NA
"ACTR3P3" 0 NA NA NA NA NA NA
"ACTR6P1" 0.023592480231445 0.742077587001222 8.10304584153491 0.0915800800727859 0.927031678728969 NA NA
"ACTRT1" 0 NA NA NA NA NA NA
"ACTRT1P1" 0 NA NA NA NA NA NA
"ACTRT2" 0 NA NA NA NA NA NA
"ACTRT3" 6.27767866451182 -0.42919808865792 0.427466850345422 -1.00404999431207 0.315354516649753 NA NA
"ACVR1C" 0.571329503403015 -0.770232675470386 1.57221740361167 -0.489902143113938 0.624203146448519 NA NA
"ACVR2B-AS1" 0.66792674206104 0.121711030479075 1.36046783318955 0.089462630067283 0.928714251345191 NA NA
"ACVRL1" 0.993119381144692 0.00665955372070855 1.20477283631297 0.00552764265592933 0.995589601727041 NA NA
"ACY1" 9.17782468141227 0.467744022117284 0.457301498975409 1.02283509493249 0.306385821609851 NA NA
"ACY3" 0 NA NA NA NA NA NA
"ADAD1" 0.0146733036938778 0 8.10304584153459 0 1 NA NA
"ADAD1P1" 9.0114356816873 0.382614474386816 0.787507751933977 0.485854867392967 0.627070069659074 NA NA
"ADAD1P2" 0 NA NA NA NA NA NA
"ADAD2" 0.00843519566997121 -0.540109859776531 8.1030458415403 -0.0666551652722554 0.946856227817595 NA NA
"ADAM11" 1.73526861678972 -0.559896262399685 0.779030122845946 -0.718709387455105 0.472319998052561 NA NA
"ADAM18" 0.0694017513169898 0 8.1030458415403 0 1 NA NA
"ADAM1A" 0 NA NA NA NA NA NA
"ADAM1B" 0.0394913483664517 0.742063338674096 8.1030458415403 0.0915783216812011 0.927033075851507 NA NA
"ADAM2" 0 NA NA NA NA NA NA
"ADAM20" 0.178970309423064 -0.540315499160427 8.10304584142103 -0.0666805433085975 0.946836024023062 NA NA
"ADAM20P1" 0.367214810522339 0.252283654403499 3.38740168779988 0.0744770410052425 0.940630809045557 NA NA
"ADAM20P2" 0 NA NA NA NA NA NA
"ADAM20P3" 0 NA NA NA NA NA NA
"ADAM21" 0.280543554137829 -0.860793821201683 6.54717269219531 -0.131475655473058 0.89539904350811 NA NA
"ADAM21P1" 0.015427605311482 -0.540111918795152 8.1030458415403 -0.0666554193765345 0.946856025521606 NA NA
"ADAM22" 3.05600047831875 0.201605135372602 0.592058046386884 0.34051582712696 0.733468105842371 NA NA
"ADAM24P" 0 NA NA NA NA NA NA
"ADAM28" 0.11300214569271 0.101056322264808 8.10304584150718 0.0124713995504203 0.99004952079042 NA NA
"ADAM29" 0.410728732473061 -0.860328731266435 2.45507849817484 -0.350428196860516 0.726017368260847 NA NA
"ADAM30" 0.0646403034817982 0 8.10304584153187 0 1 NA NA
"ADAM32" 3.25536527492941 -0.751079688672346 0.602289404648004 -1.24704117800528 0.21238239926195 NA NA
"ADAM33" 0.709333528446193 1.07326272803346 1.33992412450885 0.800987689080424 0.423138772915713 NA NA
"ADAM3A" 0.198308100713804 -1.15091759800511 6.76828173917581 -0.170045757897965 0.8649741510388 NA NA
"ADAM3B" 0.859524779140546 -0.568084995698736 1.15410836835763 -0.492228469417613 0.622557840690112 NA NA
"ADAM5" 0.0130470327679838 0 8.1030458415403 0 1 NA NA
"ADAM6" 0 NA NA NA NA NA NA
"ADAM7" 0.0826283398640403 -0.540198900773441 8.10304584152249 -0.0666661538560348 0.946847479654719 NA NA
"ADAM7-AS1" 0.0102248976740533 0 8.1030458415403 0 1 NA NA
"ADAM7-AS2" 0 NA NA NA NA NA NA
"ADAM8" 1.14676102941832 -0.7356610246151 1.25015852996962 -0.588454189592243 0.556227473933931 NA NA
"ADAMDEC1" 0 NA NA NA NA NA NA
"ADAMTS10" 2.24695084023933 -0.030670652282325 0.673227675131997 -0.0455576225031324 0.963662846421113 NA NA
"ADAMTS13" 2.55341128257428 -0.53242024053961 0.643529841297757 -0.827343514429603 0.40804238653855 NA NA
"ADAMTS14" 0.308095932594743 -0.860791870451082 5.05269757791811 -0.17036283236365 0.864724800287241 NA NA
"ADAMTS17" 0.264723159339685 -0.540304665365221 7.6055462907986 -0.0710408752647916 0.943365223896203 NA NA
"ADAMTS19" 1.24925617116829 1.34722124515526 0.931799408305956 1.44582753878816 0.148225579937525 NA NA
"ADAMTS19-AS1" 0.0228495131591174 -0.540126331519823 8.1030458415403 -0.0666571980564225 0.946854609489642 NA NA
"ADAMTS2" 3.56659233728125 1.27845797977885 0.497271449761313 2.5709458694894 0.0101421178084904 NA NA
"ADAMTS20" 0.314060243051316 0.0958120038887701 3.2996415635035 0.0290370944979365 0.976835005927079 NA NA
"ADAMTS3" 6.03501687192926 -0.927481949626467 0.469034766781877 -1.97742686750083 0.0479933994904492 NA NA
"ADAMTS4" 0.342776875155241 -0.730895084587185 4.45158400071186 -0.164187642976142 0.869583428573548 NA NA
"ADAMTS5" 1.08310745206134 0.525055254323457 0.927985970790534 0.565800853515245 0.571529166205515 NA NA
"ADAMTS6" 1.65378414245257 -0.580831166244306 0.781636541242012 -0.743096228998418 0.457423422563716 NA NA
"ADAMTS7P1" 0.141172355291211 0 8.10304584145626 0 1 NA NA
"ADAMTS7P3" 0 NA NA NA NA NA NA
"ADAMTS7P4" 0.00880495685168251 0 8.1030458415403 0 1 NA NA
"ADAMTS8" 1.00616925309019 1.2804004052447 1.12546691807396 1.13766152046111 0.255261847006569 NA NA
"ADAMTS9-AS1" 0.0620760903343053 0.421575631321828 8.1030458415403 0.0520268106050466 0.958507330564629 NA NA
"ADAMTS9-AS2" 2.66737454797116 -1.32430899428118 0.799332123363223 -1.65676938981145 0.0975661078858538 NA NA
"ADAMTSL1" 7.15110136298001 0.483152695800497 0.384730381348869 1.2558215291097 0.209180684128655 NA NA
"ADAMTSL2" 0.148775471272951 1.81880810745118 8.07582356996202 0.225216424268631 0.821810912926465 NA NA
"ADAMTSL4" 2.55359413853166 0.0354039022517159 0.633699376554816 0.0558686083047667 0.955446478699521 NA NA
"ADAMTSL4-AS1" 0.284614719445653 1.97146567697213 4.22897748461858 0.466180225395534 0.641086502552204 NA NA
"ADAMTSL4-AS2" 0.0397809728525915 -0.540143418647073 8.1030458415352 -0.0666593067854023 0.946852930701191 NA NA
"ADAMTSL5" 3.22539688387865 0.513945785632932 0.697480239368988 0.736860711778587 0.461207058276007 NA NA
"ADAP1" 1.20535997491344 1.86383393968637 0.94259078510558 1.97735217566083 0.0480018357989983 NA NA
"ADAP2" 7.19007132345498 -0.29124735456165 0.388372831316027 -0.749916912505799 0.453304747822191 NA NA
"ADARB2" 0.0710380045216092 0.421547927651204 8.10304584152066 0.0520233916845389 0.958510054779326 NA NA
"ADARB2-AS1" 0 NA NA NA NA NA NA
"ADAT3" 2.94168992622815 1.01264009430291 0.572448365342025 1.76896320369066 0.0769000154057707 NA NA
"ADCK5" 4.20216996468404 0.57607508987599 0.479607675660258 1.20113817837242 0.229697605535351 NA NA
"ADCY1" 9.06308779733445 -0.151928009370001 0.351085362298678 -0.432738090746011 0.665205054059883 NA NA
"ADCY10" 0.163675406164656 -1.54068570146152 8.10023263407877 -0.190202648622664 0.84915033570775 NA NA
"ADCY10P1" 1.25542216397642 -1.01366234408024 1.13810780888611 -0.890655820270961 0.373113843005049 NA NA
"ADCY4" 0.305457017875876 -1.13034576463058 3.90392464527594 -0.289540876768303 0.772167503625881 NA NA
"ADCY5" 2.39126426126594 -0.158013916026604 0.748570419611525 -0.211087576915751 0.832818934013165 NA NA
"ADCY6-DT" 0.502464107481955 -0.625206101643293 1.95172978300977 -0.320334355240078 0.74871488243186 NA NA
"ADCY7" 6.987687645887 0.197013740286903 0.375201281333658 0.52508813292592 0.59952192529469 NA NA
"ADCY8" 0.342892020736564 1.53821157465133 2.52642535191845 0.608849010117509 0.542624524611248 NA NA
"ADCYAP1" 1.3552915641899 0.58425810159683 0.932881989121785 0.626293688172552 0.531122325576525 NA NA
"ADCYAP1R1" 0.722479084835487 -0.231349105913099 1.68964221170927 -0.136921949694345 0.891092488887826 NA NA
"ADD3-AS1" 1.3753852763868 -1.38942308650495 1.02861345639246 -1.35077280767638 0.176768221232547 NA NA
"ADGB" 0.154706531143513 -0.540276240859127 8.10304584147859 -0.0666756984260799 0.946839881096265 NA NA
"ADGB-DT" 0 NA NA NA NA NA NA
"ADGRA1" 0.15734998492827 1.40599921243363 8.08625856658682 0.173875124182072 0.861963602845454 NA NA
"ADGRA1-AS1" 0.100088324651106 0.421516639595622 8.10304584153694 0.0520195304134761 0.958513131461965 NA NA
"ADGRA2" 1.39347568483373 -0.31267131144615 0.990776589828864 -0.315582054174451 0.752319760788169 NA NA
"ADGRA3P1" 0.0146684600048482 0 8.10304584152859 0 1 NA NA
"ADGRB1" 5.82458260897977 0.834118932022648 0.418599379799427 1.99264254147323 0.0463006033189446 NA NA
"ADGRB3" 2.78472371901597 -1.10237793374118 0.733508145732978 -1.50288437852261 0.132868862008937 NA NA
"ADGRB3-DT" 1.87835485913733 -0.0911605896727449 0.987731753056822 -0.0922928612860952 0.926465360031956 NA NA
"ADGRD1" 0.135273651686379 -0.540195655194562 8.10304584149802 -0.0666657533180998 0.946847798528373 NA NA
"ADGRD1-AS1" 0 NA NA NA NA NA NA
"ADGRD2" 0.213080317032849 -0.191243950836203 5.21185243232657 -0.0366940456045936 0.970728956366722 NA NA
"ADGRE1" 0 NA NA NA NA NA NA
"ADGRE2" 0.737492637459776 -0.780473266019516 1.61803190297455 -0.482359627510875 0.629550495742434 NA NA
"ADGRE3" 0.0470782853708064 0 8.1030458415335 0 1 NA NA
"ADGRE4P" 0 NA NA NA NA NA NA
"ADGRE5" 3.1527530546461 0.966205538922798 0.546186281565701 1.76900367426488 0.0768932614215115 NA NA
"ADGRF1" 0.383151968941245 0.740014654508555 3.88366638141843 0.190545371777861 0.848881792854317 NA NA
"ADGRF2P" 0.0083034808044931 0 8.1030458415403 0 1 NA NA
"ADGRF3" 0.31636396548193 1.65908507743014 3.15770323599987 0.525408802991835 0.599299035282655 NA NA
"ADGRF4" 0.0579811281404648 0 8.10304584152166 0 1 NA NA
"ADGRF5" 0.189236181337172 0.100952375304148 8.1030458414568 0.0124585714161526 0.990059755365562 NA NA
"ADGRF5-AS1" 0 NA NA NA NA NA NA
"ADGRF5P1" 0 NA NA NA NA NA NA
"ADGRF5P2" 0 NA NA NA NA NA NA
"ADGRG2" 0.20680898502936 0.10097563046399 6.64948695536976 0.0151854768859193 0.987884208093746 NA NA
"ADGRG3" 0.0145588991855777 0 8.1030458415403 0 1 NA NA
"ADGRG4" 0.0643094223643258 0 8.10304584151441 0 1 NA NA
"ADGRG5" 0.261981593760933 -0.864168007004409 4.8812970371033 -0.177036554103503 0.859479677026655 NA NA
"ADGRG7" 0.0258852988144549 0 8.10304584153473 0 1 NA NA
"ADGRL1-AS1" 5.42378749207345 0.488414799308066 0.432741354850393 1.12865293282848 0.259044271715885 NA NA
"ADGRL3-AS1" 0 NA NA NA NA NA NA
"ADH1A" 0 NA NA NA NA NA NA
"ADH1B" 1.03078191853641 -1.23290496503233 1.34957770435244 -0.913548705684872 0.360954029786054 NA NA
"ADH1C" 0.00981666663675529 0 8.1030458415403 0 1 NA NA
"ADH4" 0.083642827460865 -1.19730200351985 8.10273322583669 -0.147765200969727 0.882528073400685 NA NA
"ADH5P2" 0.012093223816089 0 8.1030458415403 0 1 NA NA
"ADH5P3" 0.0120561868881342 0 8.1030458415403 0 1 NA NA
"ADH5P4" 0.200568354150566 0.741927114619994 8.10304584150472 0.0915615102187574 0.927046433338681 NA NA
"ADH5P5" 0 NA NA NA NA NA NA
"ADH6" 0.040510077113543 -0.540142732036546 8.10304584154008 -0.0666592220504933 0.946852998159826 NA NA
"ADH7" 0.0438206855262537 -0.540160716625529 8.10304584153828 -0.066661441535543 0.946851231197174 NA NA
"ADHFE1" 2.67257576897464 0.749178912349939 0.611475289315638 1.22519899894633 0.22050025157381 NA NA
"ADI1P1" 0 NA NA NA NA NA NA
"ADI1P2" 0 NA NA NA NA NA NA
"ADI1P3" 0 NA NA NA NA NA NA
"ADIG" 0.0282336255203888 0 8.1030458415403 0 1 NA NA
"ADIPINT" 1.58098822077397 -3.58076939165553 1.40852469650012 -2.54221271416325 0.011015311331469 NA NA
"ADIPOQ" 0.0316139367773962 0.742065956033329 8.10304584153871 0.0915786446905275 0.927032819205806 NA NA
"ADIPOQ-AS1" 0.230058236479565 0.0977733326381413 8.10298213257514 0.0120663394091761 0.990372687697816 NA NA
"ADIPOR1P1" 0.0537961799519909 -0.860616097890711 8.1030458415403 -0.106208963236856 0.915416559538833 NA NA
"ADIPOR1P2" 0 NA NA NA NA NA NA
"ADIRF" 0.346415913330222 0.550210918380713 3.42723755275993 0.160540642400943 0.872455208784112 NA NA
"ADIRF-AS1" 0.626425853643161 0.851964110384089 1.72903643277715 0.492739247267148 0.622196842399667 NA NA
"ADM-DT" 0.34724769272327 1.08991784291758 3.39840573795603 0.320714454646934 0.748426792265041 NA NA
"ADM2" 2.77955033249928 0.206026643873001 0.694581072926113 0.296620008669481 0.766756633302324 NA NA
"ADM5" 2.25661210458673 0.0633641392865887 0.681721848099605 0.0929472034132764 0.925945505129245 NA NA
"ADNP-AS1" 1.39335118152869 1.42516119105102 0.851595456938285 1.67351901591262 0.0942251662417668 NA NA
"ADORA1" 1.65294055152586 0.226413566402266 0.856022899301185 0.26449475427246 0.791398706419931 NA NA
"ADORA2A" 0 NA NA NA NA NA NA
"ADORA2A-AS1" 0.167173352902507 -0.502241106532739 8.10216356070263 -0.061988517359576 0.950571976235634 NA NA
"ADORA2B" 4.6455189311522 0.628178989783978 0.463597969042483 1.35500807106947 0.175414985561655 NA NA
"ADORA2BP1" 0 NA NA NA NA NA NA
"ADORA3" 1.52823174350114 0.163284545097585 1.02577811967708 0.159181154252918 0.873526151267175 NA NA
"ADPGK-AS1" 0.0512856247575373 -0.860618156909333 8.1030458415403 -0.106209217341135 0.915416357933258 NA NA
"ADPRH" 5.84988536604767 -0.216880182593353 0.427166474819599 -0.507718174009199 0.611651001169711 NA NA
"ADPRHL1" 3.43975910629382 0.989023586887223 0.493020185872763 2.00605089857815 0.0448508178049342 NA NA
"ADRA1A" 0 NA NA NA NA NA NA
"ADRA1B" 0.522884261471625 1.38197783603452 1.51292212364388 0.913449419793016 0.361006224011413 NA NA
"ADRA1D" 2.29683799251338 -0.404426624890717 0.660473720768669 -0.612328109618107 0.540320695355296 NA NA
"ADRA2A" 1.48113856488134 -0.960066955736183 1.0272928486879 -0.93456014705293 0.350015025420391 NA NA
"ADRA2B" 2.26775870366172 -0.60864135678017 0.763893694547562 -0.796761854593728 0.425589352791541 NA NA
"ADRA2C" 5.69112258018581 -0.0840095003846204 0.44852775358563 -0.187300562145887 0.851424982257792 NA NA
"ADRB1" 1.33550561316838 0.88826969933098 0.810675734089472 1.09571516943042 0.273203442104136 NA NA
"ADRB2" 2.10417205387916 0.0160903278018611 0.730222985408424 0.022034814191533 0.982420184564788 NA NA
"ADRB3" 0.045386511388224 0 8.1030458415403 0 1 NA NA
"ADSS1" 5.70047114914771 0.044920906292064 0.424604439706856 0.105794716426133 0.915745228945502 NA NA
"ADTRP" 0.235110880108863 2.17450703281287 8.05367680078793 0.270001775164373 0.787158887925344 NA NA
"AFAP1-AS1" 0.308723095580928 1.27954944394952 3.84966194182263 0.332379690291381 0.739602572446849 NA NA
"AFAP1L1" 6.59538129932347 0.699487196726213 0.372630428246974 1.87716070321182 0.0604960716287891 NA NA
"AFDN-DT" 8.76301478198759 -0.0573714777072021 0.336888520675381 -0.170298108086871 0.864775699057558 NA NA
"AFF2-IT1" 0.163769480514981 -1.06127475302633 8.10211369481166 -0.130987393290461 0.895785280172629 NA NA
"AFF4-DT" 0.0739750862743365 -0.540193290090509 8.10304584153708 -0.0666654614393788 0.946848030896966 NA NA
"AFF4P1" 0.141389618726981 -0.540259114934477 8.10304584147553 -0.0666735849091653 0.946841563694618 NA NA
"AFG3L2P1" 0.0111582819844231 0 8.1030458415403 0 1 NA NA
"AFM" 0.00880495685168251 0 8.1030458415403 0 1 NA NA
"AFTPH-DT" 0.640011650172702 0.904093115581629 1.42338509080568 0.635171129318126 0.525316810503253 NA NA
"AGA-DT" 0.263955838100014 -0.540237652631981 4.83908220233022 -0.111640519843171 0.911108442642086 NA NA
"AGAP1-IT1" 0.724924165423924 0.405476526404774 1.44976223198363 0.279684845872957 0.779719305765146 NA NA
"AGAP10P" 0.649931361015881 -2.88600808447451 3.14533121990886 -0.91755299607465 0.358852935615263 NA NA
"AGAP11" 0 NA NA NA NA NA NA
"AGAP12P" 0.623428484573295 2.20598719308266 2.42110299313001 0.911149669940622 0.362216518534872 NA NA
"AGAP13P" 1.05171498653735 1.21474868579902 1.41896922949735 0.856078243662354 0.391954501853514 NA NA
"AGAP14P" 0.0775270887506858 0 8.10304584153051 0 1 NA NA
"AGAP2" 0.592681835274127 0.235667076104561 1.43460032947723 0.164273680454568 0.869515700160059 NA NA
"AGAP2-AS1" 0.00881101099143422 0 8.1030458415403 0 1 NA NA
"AGAP5" 2.00295146456849 -1.30079354289991 1.2363565127353 -1.05211848645667 0.292745191565952 NA NA
"AGAP7P" 0 NA NA NA NA NA NA
"AGAP9" 7.40644127784174 -0.342104971363424 0.410012238478185 -0.834377463056204 0.404068312941779 NA NA
"AGBL1" 6.88418762356935 -0.252615888550896 0.409896212605833 -0.616292321768335 0.537701605553864 NA NA
"AGBL1-AS1" 0 NA NA NA NA NA NA
"AGBL2" 1.13685355297753 -0.2798667120828 1.09790313301544 -0.254910204431363 0.798792454576611 NA NA
"AGBL3" 2.44820079556686 -1.26398875287612 0.792262726750199 -1.59541615451343 0.110619205892068 NA NA
"AGBL4" 0.348406780728202 -0.196913319516078 3.20268373619102 -0.0614838478401456 0.950973877624317 NA NA
"AGBL4-AS1" 0 NA NA NA NA NA NA
"AGBL4-IT1" 0 NA NA NA NA NA NA
"AGBL5-AS1" 0.198820783259499 0.487222122951341 6.73449204608091 0.0723472712741381 0.942325546192839 NA NA
"AGBL5-IT1" 0 NA NA NA NA NA NA
"AGER" 9.5946654402599 0.0425696947350619 0.324981630297958 0.130991080006682 0.895782363726762 0.949551068312021 NA
"AGFG2" 9.78434015964121 0.472460222265132 0.290949210265493 1.62385806730325 0.104406103737226 0.291792452324658 NA
"AGGF1P1" 0.0265812232557754 0 8.10304584153665 0 1 NA NA
"AGGF1P10" 0.572157144820956 0.249823836770555 1.87759657866106 0.133055119299752 0.894149789077152 NA NA
"AGGF1P2" 0.153834291833101 -0.220991994850671 8.10295604102848 -0.0272730092242511 0.978241984377202 NA NA
"AGGF1P3" 0.14456026261178 -1.64302584867045 8.10130770058899 -0.202809954811493 0.839283576820635 NA NA
"AGGF1P4" 0 NA NA NA NA NA NA
"AGGF1P5" 0 NA NA NA NA NA NA
"AGGF1P6" 0.0146684600048482 0 8.10304584152859 0 1 NA NA
"AGGF1P7" 0 NA NA NA NA NA NA
"AGGF1P8" 0.0222654969577514 0 8.10304584153738 0 1 NA NA
"AGGF1P9" 0 NA NA NA NA NA NA
"AGK-DT" 0.209717400437466 0 6.57129163725138 0 1 NA NA
"AGKP1" 0.11039471021874 -0.860702259687036 8.10304584151129 -0.106219596497619 0.915408123146176 NA NA
"AGKP2" 0.0205262291992615 0 8.1030458415403 0 1 NA NA
"AGMAT" 2.72500431515309 0.452421084070062 0.735052124845953 0.615495240102703 0.53822771180782 NA NA
"AGMO" 0.198099726492033 1.91884316537943 6.73995267042112 0.28469683085468 0.775876418830724 NA NA
"AGPAT5P1" 0 NA NA NA NA NA NA
"AGR2" 0 NA NA NA NA NA NA
"AGR3" 0.00981666663675529 0 8.1030458415403 0 1 NA NA
"AGRP" 0 NA NA NA NA NA NA
"AGT" 0.41801012735892 0.792719493012632 2.36773017553053 0.334801448748276 0.737774867581978 NA NA
"AGTR1" 0.294823278525757 -1.45382345651488 3.89331582182689 -0.373415238590299 0.708839419649326 NA NA
"AGTR2" 0.00894641472455145 0 8.10304584153714 0 1 NA NA
"AGXT" 0.0117105097379052 -0.540111918795152 8.1030458415403 -0.0666554193765345 0.946856025521606 NA NA
"AGXT2" 0 NA NA NA NA NA NA
"AHCTF1P1" 0.545017471380885 -1.6948346087383 1.66641542153977 -1.01705408317229 0.309127701930545 NA NA
"AHCYP2" 0 NA NA NA NA NA NA
"AHCYP3" 0 NA NA NA NA NA NA
"AHCYP4" 0 NA NA NA NA NA NA
"AHCYP5" 0 NA NA NA NA NA NA
"AHCYP7" 0 NA NA NA NA NA NA
"AHCYP8" 0 NA NA NA NA NA NA
"AHI1-DT" 3.12481167089298 0.209221079019375 0.59374271626131 0.352376666339255 0.724555798764343 NA NA
"AHRR" 1.90016281370667 -1.25828227708713 0.977575903495132 -1.28714534859993 0.198043631737838 NA NA
"AHSG" 0.0949165427052756 -0.860663413011336 8.10304584151746 -0.106214802414367 0.915411926754223 NA NA
"AHSP" 0.0639710991928069 0.410776519343276 8.10237871068116 0.0506982620797223 0.959565961529604 NA NA
"AICDA" 0.629491391958627 -0.384795486581895 1.69220358191146 -0.227393140337904 0.820118053811284 NA NA
"AIDAP1" 0.00888992521533467 0 8.1030458415403 0 1 NA NA
"AIDAP2" 0 NA NA NA NA NA NA
"AIDAP3" 0 NA NA NA NA NA NA
"AIF1" 0.16044660358045 0 8.10304584149229 0 1 NA NA
"AIFM1P1" 0.118897939341687 0 8.10304584149216 0 1 NA NA
"AIFM3" 2.69275261770573 0.0613195843162945 0.659622631464053 0.0929616137945325 0.925934056874966 NA NA
"AIG1P1" 0 NA NA NA NA NA NA
"AIM2" 2.91138468574974 0.0258555030081497 0.620808380122677 0.0416481217651096 0.966779210876842 NA NA
"AIMP1P1" 0.727080693003884 0.0217539533354801 1.52785237776624 0.0142382560331417 0.988639899174658 NA NA
"AIMP1P2" 0 NA NA NA NA NA NA
"AIPL1" 0.934156029250397 -1.25937991077054 1.34801414205412 -0.934248292715594 0.350175829903285 NA NA
"AIRE" 0.10541785395461 0.71782358965501 8.10153001019681 0.0886034599330666 0.92939705827396 NA NA
"AIRN" 0.326962409160651 -1.19477761887453 4.11982232767473 -0.290007074054786 0.771810825749738 NA NA
"AJAP1" 5.52205601298569 -0.027436244323759 0.410978630032076 -0.0667583234719957 0.946774102406562 NA NA
"AJM1" 1.16730093543048 -0.0858641662726038 1.01756719664735 -0.0843818143465185 0.932752865762632 NA NA
"AJUBA-DT" 2.24291872176579 -0.411538459903499 0.712906271410863 -0.577268676693013 0.563757970088425 NA NA
"AK2P2" 0.0171149362079666 0 8.1030458415403 0 1 NA NA
"AK3P2" 0.00880495685168251 0 8.1030458415403 0 1 NA NA
"AK3P3" 0.180127890478636 0.421418411229598 8.07608788685492 0.0521810085692011 0.958384465281493 NA NA
"AK3P4" 0.0194286686687063 0 8.1030458415403 0 1 NA NA
"AK3P5" 0 NA NA NA NA NA NA
"AK3P6" 0 NA NA NA NA NA NA
"AK3P7" 0 NA NA NA NA NA NA
"AK4P1" 0.025477380659558 0 8.1030458415403 0 1 NA NA
"AK4P2" 0 NA NA NA NA NA NA
"AK4P3" 0.0946436287023017 -0.860661747666577 8.10304584152053 -0.10621459689349 0.915412089813775 NA NA
"AK4P4" 0 NA NA NA NA NA NA
"AK4P5" 0 NA NA NA NA NA NA
"AK4P6" 0.0123199367350616 0.742094223142058 8.1030458415403 0.0915821331452562 0.927030047469275 NA NA
"AK6P1" 0.0328077493815356 0 8.10304584153768 0 1 NA NA
"AK6P2" 0.0111582819844231 0 8.1030458415403 0 1 NA NA
"AK7" 5.26473435876352 -0.302336811061127 0.468348047738739 -0.645538745214928 0.518578118277622 NA NA
"AK8" 0.806464490558279 1.28534154707398 1.34870174222301 0.95302134403371 0.340579256436197 NA NA
"AKAIN1" 0.00945465382613522 0.74209628216068 8.1030458415403 0.0915823872495352 0.92702984557186 NA NA
"AKAP1-DT" 2.88366864803735 -0.248018316618317 0.600918216125146 -0.412732232045808 0.679802806997421 NA NA
"AKAP13-AS1" 0 NA NA NA NA NA NA
"AKAP14" 0.912518506017297 -1.22706977120179 1.30633244523062 -0.939324270542147 0.347564281172633 NA NA
"AKAP17BP" 0.102883641074165 -0.540241334837274 8.10304584147147 -0.0666713906605728 0.946843310564763 NA NA
"AKAP3" 2.26152849729816 0.250953140937036 0.738269501826866 0.33992077461692 0.733916191333224 NA NA
"AKAP4" 0 NA NA NA NA NA NA
"AKAP6" 8.28908725084173 -0.323285224340055 0.362454740247285 -0.891932670323178 0.372429022104677 NA NA
"AKAP8P1" 0 NA NA NA NA NA NA
"AKIRIN1P1" 0 NA NA NA NA NA NA
"AKIRIN1P2" 0 NA NA NA NA NA NA
"AKIRIN2P1" 0 NA NA NA NA NA NA
"AKNAD1" 0.400098240449888 -1.38755011787176 3.65979432708095 -0.379133359381556 0.704588835067045 NA NA
"AKR1B10" 0.277656065746365 -0.507378766921529 3.66041644640702 -0.138612306646027 0.889756517898365 NA NA
"AKR1B10P1" 0.0177318897315571 0 8.10304584152894 0 1 NA NA
"AKR1B10P2" 0.0291240933609545 0 8.1030458415403 0 1 NA NA
"AKR1B15" 0.0308641283799017 -0.540137753757291 8.10304584153753 -0.066658607679159 0.946853487269363 NA NA
"AKR1B1P1" 0 NA NA NA NA NA NA
"AKR1B1P2" 0 NA NA NA NA NA NA
"AKR1B1P3" 0.0324589190904644 0 8.10304584153667 0 1 NA NA
"AKR1B1P4" 0 NA NA NA NA NA NA
"AKR1B1P5" 0 NA NA NA NA NA NA
"AKR1B1P6" 0.0290264279720706 -0.540128390538444 8.1030458415403 -0.0666574521607015 0.946854407193681 NA NA
"AKR1B1P7" 0 NA NA NA NA NA NA
"AKR1B1P8" 0 NA NA NA NA NA NA
"AKR1C1" 1.99934944913615 0.501013748753867 0.87644246288186 0.571644768450021 0.567562659419619 NA NA
"AKR1C2" 1.31919728125183 -0.820981500645142 1.36321371866275 -0.60223975845144 0.547014554032974 NA NA
"AKR1C3" 0.477275564041415 -0.860776510457355 2.27557765559456 -0.378267253741534 0.705232069047499 NA NA
"AKR1C4" 0 NA NA NA NA NA NA
"AKR1C5P" 0 NA NA NA NA NA NA
"AKR1C6P" 0 NA NA NA NA NA NA
"AKR1C7P" 0 NA NA NA NA NA NA
"AKR1C8" 0.0680914407337554 -0.860646748773949 8.10304584153956 -0.10621274587414 0.91541355840628 NA NA
"AKR1D1" 0.937154938194 -0.299837168426759 1.25809891135917 -0.238325592463025 0.811628573213307 NA NA
"AKR1D1P1" 0 NA NA NA NA NA NA
"AKR1E2" 1.53221700877145 0.549769755208284 0.838110118814558 0.655963629201722 0.511847526156366 NA NA
"AKR7A2P1" 0 NA NA NA NA NA NA
"AKR7A2P2" 0.0899935712488365 -0.860662259488569 8.10304584152751 -0.106214660057548 0.91541203969963 NA NA
"AKR7A3" 0.707455193365277 -0.578205857552483 1.37721656189776 -0.419836555520169 0.674604858129336 NA NA
"AKR7L" 1.16860357372728 0.319449560212167 0.962987298978158 0.331727698331162 0.740094883645706 NA NA
"AKT3-IT1" 0.404370972222485 0.934503010031275 2.71210543395126 0.344567360226036 0.730419647429548 NA NA
"AKTIPP1" 0 NA NA NA NA NA NA
"AKTIPP2" 0 NA NA NA NA NA NA
"AKTIPP3" 0 NA NA NA NA NA NA
"ALAS2" 0 NA NA NA NA NA NA
"ALB" 0.025477380659558 0 8.1030458415403 0 1 NA NA
"ALDH1A1" 2.53194283077559 -0.673383063745161 0.630451411863837 -1.06809668607832 0.285476900576628 NA NA
"ALDH1A2" 0.553553844521315 1.21924455889959 1.65852381603037 0.735138408695161 0.462255204718699 NA NA
"ALDH1A2-AS1" 0 NA NA NA NA NA NA
"ALDH1A3" 0.599377906846598 -0.737819280474205 1.51384792019364 -0.48738005359206 0.625989026138576 NA NA
"ALDH1A3-AS1" 0.372117980402094 -1.72382262312131 2.61289406239296 -0.659736897845214 0.509422683917211 NA NA
"ALDH1L1-AS1" 0 NA NA NA NA NA NA
"ALDH1L1-AS2" 0 NA NA NA NA NA NA
"ALDH1L2" 4.30532324816705 0.193250421869611 0.511600703950847 0.377736817751091 0.705626114064708 NA NA
"ALDH3A1" 0.370961871660076 0.168945356710542 2.46631147648107 0.068501224732406 0.945386645172446 NA NA
"ALDH3B1" 6.00892224890927 0.102582646986934 0.41428630677542 0.247612931707498 0.804433904210437 NA NA
"ALDH3B2" 0 NA NA NA NA NA NA
"ALDH7A1P1" 0.0361473167499657 0 8.10304584152566 0 1 NA NA
"ALDH7A1P2" 0 NA NA NA NA NA NA
"ALDH7A1P3" 0 NA NA NA NA NA NA
"ALDH7A1P4" 0 NA NA NA NA NA NA
"ALDH8A1" 0.454567084848881 -0.558727695419929 2.5495838857251 -0.219144660643722 0.826537362022869 NA NA
"ALDOAP1" 0 NA NA NA NA NA NA
"ALDOAP2" 0 NA NA NA NA NA NA
"ALDOB" 0.221185553861334 -1.47595393985106 8.10038626470208 -0.182207846838443 0.855419615189592 NA NA
"ALG10" 7.09498305111617 0.208101848680133 0.371439005468704 0.560258469402096 0.575303150656321 NA NA
"ALG10B" 9.27684209319764 -0.580759467174085 0.362132007326483 -1.60372310490218 0.10877510066293 0.298437678760161 NA
"ALG13-AS1" 0 NA NA NA NA NA NA
"ALG14-AS1" 0.00945465382613522 0.74209628216068 8.1030458415403 0.0915823872495352 0.92702984557186 NA NA
"ALG1L10P" 0 NA NA NA NA NA NA
"ALG1L11P" 0 NA NA NA NA NA NA
"ALG1L12P" 0 NA NA NA NA NA NA
"ALG1L13P" 0 NA NA NA NA NA NA
"ALG1L14P" 0 NA NA NA NA NA NA
"ALG1L15P" 3.29284418714162 4.35509712798023 1.21827762319399 3.57479858865204 0.000350497609756981 NA NA
"ALG1L1P" 0.00936076753541151 0 8.1030458415391 0 1 NA NA
"ALG1L2" 3.4435809918653 -0.562802604285947 0.530497244708573 -1.06089637580516 0.288736996506808 NA NA
"ALG1L3P" 0 NA NA NA NA NA NA
"ALG1L5P" 0 NA NA NA NA NA NA
"ALG1L6P" 0 NA NA NA NA NA NA
"ALG1L7P" 0 NA NA NA NA NA NA
"ALG1L8P" 0 NA NA NA NA NA NA
"ALG1L9P" 3.17832401391576 -0.261032405028606 0.575238445840662 -0.453781222232338 0.649986300226205 NA NA
"ALG3P1" 0 NA NA NA NA NA NA
"ALG9-IT1" 0.0775888821264335 -1.19298265115366 8.10281310777809 -0.147230675974556 0.882949948504541 NA NA
"ALK" 0.0232052107724055 -0.540125540784991 8.10304584153767 -0.0666571004715548 0.946854687178317 NA NA
"ALKAL1" 0.313622001959743 0 4.52852156627638 0 1 NA NA
"ALKBH3-AS1" 0 NA NA NA NA NA NA
"ALKBH6" 7.83292361169279 0.416842164100499 0.341306987616764 1.22131154422349 0.221968084129416 NA NA
"ALLC" 0.230010449661912 -0.860779941581789 4.60252676534247 -0.187023342930574 0.851642330839114 NA NA
"ALMS1-IT1" 1.57106269636538 0.654592625339721 0.90367421342655 0.724367936601441 0.468839878970509 NA NA
"ALMS1P1" 1.60771887382995 -0.741820564154193 0.854499859450655 -0.868134214359144 0.385320862683831 NA NA
"ALOX12" 0.229408646162814 -1.20065199524634 8.10267427661451 -0.148179718727136 0.88220093722287 NA NA
"ALOX12-AS1" 9.69536733342349 0.141622795094554 0.33454139172931 0.423334148167669 0.672051483060031 0.828307861453329 NA
"ALOX12B" 0.165616526274329 0 8.10304584146965 0 1 NA NA
"ALOX12P1" 0.0222068740504891 0 8.1030458415403 0 1 NA NA
"ALOX12P2" 0.669566733737308 -0.451239078433105 1.44266413220342 -0.312781796095474 0.754446446567588 NA NA
"ALOX15" 0.012093223816089 0 8.1030458415403 0 1 NA NA
"ALOX15B" 0.143228918974889 -1.18117724662119 8.10304584148445 -0.145769537742712 0.884103324352932 NA NA
"ALOX15P1" 0.0193462543982175 0 8.10304584153815 0 1 NA NA
"ALOX15P2" 0 NA NA NA NA NA NA
"ALOX5" 0.503389435429708 -0.548780943509393 2.36041965310969 -0.232492956405617 0.816155157331608 NA NA
"ALOX5AP" 0.537858014630734 -2.13414461687281 1.82350628415926 -1.17035221398032 0.24185925760033 NA NA
"ALOXE3" 0.0317830223075306 0 8.10304584153963 0 1 NA NA
"ALOXE3P1" 0 NA NA NA NA NA NA
"ALPG" 0.0187529161066877 0 8.10304584153732 0 1 NA NA
"ALPI" 0 NA NA NA NA NA NA
"ALPK1" 3.13451713289865 -1.53812439399508 0.828845685289953 -1.85574277732653 0.0634902303487152 NA NA
"ALPP" 0.020368217857663 0.421625046551704 8.1030458415403 0.0520329089575479 0.95850247136496 NA NA
"ALS2CL" 4.43436299842537 -0.173315262024326 0.504036414643775 -0.343854644206245 0.73095560289648 NA NA
"ALX1" 0.429984295233932 0.757526350972667 2.22588670013676 0.340325655805447 0.73361129848336 NA NA
"ALX3" 0.387996355814723 -0.540198984457689 2.7839701998747 -0.194039068551093 0.846145290938866 NA NA
"ALX4" 0.202012922426493 -0.540318356893226 8.10304584143147 -0.0666808959824142 0.946835743254955 NA NA
"AMBN" 0 NA NA NA NA NA NA
"AMBP" 1.18266390608192 1.02170409578509 0.995404261351926 1.02642125963721 0.304693061280821 NA NA
"AMD1P1" 0.046088415911119 0 8.10304584153208 0 1 NA NA
"AMD1P2" 0 NA NA NA NA NA NA
"AMD1P3" 0.105871019464651 1.76868514761439 8.07697032225871 0.218978784995681 0.826666573836832 NA NA
"AMD1P4" 0.0083034808044931 0 8.1030458415403 0 1 NA NA
"AMDHD1" 0.408526255963257 -0.796671165320808 2.66679015422357 -0.298737853092441 0.765140072560081 NA NA
"AMELX" 0 NA NA NA NA NA NA
"AMELY" 0.0322516336612175 0 8.10304584153819 0 1 NA NA
"AMER2" 3.12911246497383 0.433784532359325 0.543326934027623 0.798385843204437 0.42464661603087 NA NA
"AMER3" 0.0796895979303273 -0.540192416887121 8.10304584151467 -0.0666653536771976 0.946848116687895 NA NA
"AMH" 4.02636441757727 0.410584258781926 0.531161559618455 0.772993171939734 0.439526421620702 NA NA
"AMHR2" 0 NA NA NA NA NA NA
"AMIGO1" 8.69056495321914 -0.109118964924536 0.342426858942939 -0.318663568802351 0.749981643351988 NA NA
"AMIGO2" 2.25905754648778 0.465830634495827 0.664794358757711 0.700713879952765 0.483481592211638 NA NA
"AMIGO3" 1.00012943779698 0.318955128087391 0.966887177624364 0.329878330655974 0.741491897485069 NA NA
"AMMECR1-IT1" 0 NA NA NA NA NA NA
"AMMECR1LP1" 0.012284013421823 0 8.1030458415403 0 1 NA NA
"AMN" 0.366536940407 0.960036567276623 2.90788584731767 0.330149331055135 0.741287130151958 NA NA
"AMPD1" 0.143756892960343 -0.860716310255201 8.10304584151636 -0.106221330483567 0.915406747408569 NA NA
"AMPD3" 6.30003318134935 0.7246154991221 0.363212702143452 1.99501695520525 0.0460410306624432 NA NA
"AMT" 3.99524598998045 -0.850362717702606 0.746576515597386 -1.13901616235835 0.254696413091903 NA NA
"AMTN" 0 NA NA NA NA NA NA
"AMY1A" 0.0243148451792643 -0.860583154404124 8.1030458415403 -0.106204897668521 0.915419785149339 NA NA
"AMY1B" 0.0292421209604535 0.74206554393521 8.10304584153984 0.0915785938333275 0.92703285961418 NA NA
"AMY1C" 0 NA NA NA NA NA NA
"AMY2A" 0 NA NA NA NA NA NA
"AMY2B" 2.65955461180421 0.838977403171163 0.778259686606205 1.0780172962957 0.281026037405111 NA NA
"AMYP1" 0 NA NA NA NA NA NA
"AMZ1" 0.0658002358114145 0 8.10304584152534 0 1 NA NA
"AMZ2P2" 0.68604005282204 0.168355132726275 1.28960121927585 0.130548211501235 0.896132713212774 NA NA
"AMZ2P3" 0 NA NA NA NA NA NA
"ANAPC10P1" 0.377564860559663 1.21232629318308 2.65199671309412 0.4571371778846 0.647572449442149 NA NA
"ANAPC15P1" 0.0631724731298504 -0.860629280742156 8.10304584153816 -0.106210590137645 0.915415268760704 NA NA
"ANAPC15P2" 0 NA NA NA NA NA NA
"ANAPC1P1" 0 NA NA NA NA NA NA
"ANAPC1P3" 0 NA NA NA NA NA NA
"ANAPC1P4" 0 NA NA NA NA NA NA
"ANAPC1P5" 0 NA NA NA NA NA NA
"ANAPC1P6" 0 NA NA NA NA NA NA
"ANAPC2" 7.19664953025058 0.548082795158497 0.375223655798001 1.46068294652924 0.144102471194319 NA NA
"ANG" 2.8712242781549 0.2629085946046 0.628458074877356 0.418339114595523 0.675699195308872 NA NA
"ANGPT1" 4.65666198717997 -0.759409927229851 0.493222965173748 -1.53968890512293 0.123636202544883 NA NA
"ANGPT2" 2.88094682478581 -0.620262274119585 0.69162686970217 -0.896816334487819 0.369816930282527 NA NA
"ANGPT4" 0.0387244613578847 0 8.10304584153829 0 1 NA NA
"ANGPTL1" 0.889658128372148 -0.262866637814314 1.37438905485846 -0.191260718269751 0.848321335211185 NA NA
"ANGPTL3" 0.170827972099369 0.101052359616643 8.10304584153429 0.0124709105184464 0.990049910951139 NA NA
"ANGPTL4" 0.580647225776662 -0.374653854464535 1.92445798397512 -0.194680194415395 0.845643317809294 NA NA
"ANGPTL5" 0.013355844099843 0 8.1030458415403 0 1 NA NA
"ANGPTL6" 0.0437112216714613 -0.540157215987785 8.1030458415403 -0.0666610095204777 0.946851575130304 NA NA
"ANGPTL7" 1.45502789264879 -1.31263765837442 1.12168073186483 -1.17024178189467 0.241903683020783 NA NA
"ANGPTL8" 0.0771627345731907 1.46102817891233 8.08584504595391 0.180689608891703 0.856611215438687 NA NA
"ANHX" 0 NA NA NA NA NA NA
"ANK1" 7.26428322070755 0.469126521126933 0.365183922789248 1.28463081710657 0.198921324426057 NA NA
"ANK2-AS1" 0.240997341367522 0.421453161878554 6.99885623943967 0.0602174337434734 0.951982460791622 NA NA
"ANK3-DT" 0.0516103286931711 0.74204475075348 8.10304584153461 0.0915760277388418 0.927034898493967 NA NA
"ANKAR" 2.90738155799984 0.13191722280608 0.598440067056062 0.220435144750631 0.825532276932156 NA NA
"ANKDD1A" 4.77129474566167 0.264838736750478 0.423117160739248 0.62592293890365 0.531365487808726 NA NA
"ANKDD1B" 0.40285280993818 0.577041917550601 2.45080402033003 0.235450045276527 0.813859447096701 NA NA
"ANKEF1" 6.43775296778157 -0.716753868073949 0.421263401392916 -1.70143873335302 0.0888606332030325 NA NA
"ANKFN1" 0.442095940512476 0.742174139090711 2.62141827214387 0.283119312540589 0.777085377735983 NA NA
"ANKH" 3.36391360138011 -1.14105346981559 0.779983381430272 -1.46292023263779 0.143489207022373 NA NA
"ANKH-DT" 0.0857828488058079 0.421531577424842 8.10304584150125 0.0520213738969475 0.958511662563823 NA NA
"ANKHD1-DT" 7.6087470011932 -0.251211427024724 0.342814057589892 -0.73279208207164 0.46368525129857 NA NA
"ANKK1" 0.0893139174359812 0.741989770356778 8.10304584152878 0.0915692425870306 0.927040289610655 NA NA
"ANKLE1" 3.74796277615791 -0.552466037639107 0.64723269429469 -0.853581783659965 0.393336755342904 NA NA
"ANKMY1" 3.35858221441806 -0.0351690354533445 0.560194733863596 -0.0627800179605187 0.949941677833458 NA NA
"ANKRD10-IT1" 1.91405307004652 -0.847116521429953 0.728159961297036 -1.16336597239022 0.244681049303085 NA NA
"ANKRD11P1" 0.0757745243401213 -0.54018864996843 8.1030458414935 -0.0666648888004891 0.946848486782535 NA NA
"ANKRD11P2" 0 NA NA NA NA NA NA
"ANKRD17-DT" 0.271315766240766 -1.03091181031375 3.40421052686344 -0.302834328893169 0.762016120399292 NA NA
"ANKRD18CP" 1.49957845281034 0.199697906744366 0.777598388046904 0.256813684048328 0.797322605939392 NA NA
"ANKRD18DP" 1.33845391906157 0.553766714881779 1.0478804359477 0.528463645168597 0.597177573428251 NA NA
"ANKRD18EP" 0.0711470457749425 -0.540174674157367 8.10304584151833 -0.066663164040073 0.946849859887746 NA NA
"ANKRD18FP" 0 NA NA NA NA NA NA
"ANKRD19P" 0 NA NA NA NA NA NA
"ANKRD2" 0.0655622812037812 0 8.10304584153872 0 1 NA NA
"ANKRD20A1" 5.10981836324935 -0.739854570597074 0.725511686990466 -1.01976933502768 0.307837869685068 NA NA
"ANKRD20A10P" 0.0592158370689562 0 8.10304584152801 0 1 NA NA
"ANKRD20A11P" 0.0474502584667301 0 8.10304584153011 0 1 NA NA
"ANKRD20A17P" 0 NA NA NA NA NA NA
"ANKRD20A18P" 0.0534048758139734 0 8.10304584153991 0 1 NA NA
"ANKRD20A19P" 0 NA NA NA NA NA NA
"ANKRD20A21P" 0.262530244095916 -1.5113250208802 5.98661324761859 -0.252450752765996 0.800692675098837 NA NA
"ANKRD20A2P" 0.719484161663161 0.100810945897682 7.09766668112817 0.0142033925269732 0.988667713415359 NA NA
"ANKRD20A3P" 0.357888702417173 0.100938663289354 8.10304584141537 0.0124568792112033 0.990061105444998 NA NA
"ANKRD20A4P" 0.784461262390375 0.480648329421243 4.10918595176483 0.116969233094651 0.906884434516434 NA NA
"ANKRD20A5P" 1.07741857758418 -1.66736236286981 1.80873778746976 -0.921837523614896 0.35661333146653 NA NA
"ANKRD20A6P" 0 NA NA NA NA NA NA
"ANKRD20A7P" 1.34906626654818 1.2708908770073 1.32489505086832 0.959238904375385 0.337438405683083 NA NA
"ANKRD20A8P" 0.0269932404289394 0.742076271709137 8.10304584153473 0.0915799177520866 0.927031807700179 NA NA
"ANKRD20A9P" 0.0510655236027005 -0.540160043697066 8.1030458415347 -0.0666613584892124 0.946851297311498 NA NA
"ANKRD22" 0.2200364280166 -0.219496634338558 8.10304584144569 -0.0270881639612441 0.978389415088677 NA NA
"ANKRD23" 1.39493377647473 -1.68286029122566 1.21346994959887 -1.38681661773492 0.165497688541824 NA NA
"ANKRD24" 0.0403252421725693 0.742048067967556 8.1030458415378 0.0915764371174691 0.927034573223836 NA NA
"ANKRD26P1" 0 NA NA NA NA NA NA
"ANKRD26P2" 0.0294903601685745 -0.540139113292773 8.10304584152381 -0.066658775460068 0.946853353696653 NA NA
"ANKRD26P3" 0.0766942419109077 0 8.1030458415148 0 1 NA NA
"ANKRD26P4" 0.422358485394662 -2.90203798573442 2.43959022022098 -1.18955960787199 0.234219529565839 NA NA
"ANKRD29" 3.84757590275299 0.43745610766345 0.481336487129742 0.908836374055175 0.363436503160661 NA NA
"ANKRD30A" 0.064312349239544 -0.540173687731073 8.1030458415403 -0.0666630423046443 0.946849956802982 NA NA
"ANKRD30B" 0.207930620915909 -0.713109723583582 6.63120783982107 -0.107538436557709 0.914361834142583 NA NA
"ANKRD30BL" 0.0987559065292785 0.7419708842776 8.10304584150208 0.091566911849046 0.927042141490471 NA NA
"ANKRD30BP1" 0 NA NA NA NA NA NA
"ANKRD30BP2" 0 NA NA NA NA NA NA
"ANKRD30BP3" 0.013068165174519 0 8.1030458415403 0 1 NA NA
"ANKRD31" 1.13672149374785 -1.47539503134294 1.25007645157294 -1.18024383987594 0.237903247345601 NA NA
"ANKRD33" 0.0980070205204322 -0.236507312608514 8.10271578048776 -0.0291886472407252 0.976714135566828 NA NA
"ANKRD33B-AS1" 0 NA NA NA NA NA NA
"ANKRD33BP1" 0 NA NA NA NA NA NA
"ANKRD33BP10" 0 NA NA NA NA NA NA
"ANKRD33BP2" 0 NA NA NA NA NA NA
"ANKRD33BP3" 0 NA NA NA NA NA NA
"ANKRD33BP5" 0.0120561868881342 0 8.1030458415403 0 1 NA NA
"ANKRD33BP6" 0 NA NA NA NA NA NA
"ANKRD33BP7" 0 NA NA NA NA NA NA
"ANKRD33BP8" 0 NA NA NA NA NA NA
"ANKRD33BP9" 0 NA NA NA NA NA NA
"ANKRD34B" 0.973255892819604 -1.42596067878243 1.24976474299552 -1.1409832824733 0.253876879905174 NA NA
"ANKRD34C" 0.0658100617586426 1.16966935936006 8.08733609006398 0.144629745361653 0.885003210749514 NA NA
"ANKRD34C-AS1" 0.139922509384598 -1.77252308981635 8.09808081507479 -0.218881872173559 0.826742067991827 NA NA
"ANKRD35" 2.21839281647423 0.790736259181223 0.671052106485488 1.1783529945574 0.238655908847223 NA NA
"ANKRD36BP1" 0.228665949668336 1.35974001306385 8.06846094662566 0.168525326212618 0.866170021158993 NA NA
"ANKRD36BP2" 2.88558778897579 -0.655151085965046 0.633071392177525 -1.03487709926613 0.300726310762714 NA NA
"ANKRD36P1" 0 NA NA NA NA NA NA
"ANKRD37" 5.39149074505262 0.27449443580688 0.386666284285473 0.709900104981024 0.477766085332805 NA NA
"ANKRD39P1" 0 NA NA NA NA NA NA
"ANKRD40CL" 0.349907053782797 0.753913104095264 2.94201492696393 0.256257402770311 0.797752086918723 NA NA
"ANKRD44" 4.96957402050266 -0.643904492552175 0.498937464704292 -1.29055149813976 0.196859243573969 NA NA
"ANKRD44-AS1" 0 NA NA NA NA NA NA
"ANKRD44-DT" 0.0682872806119238 0 8.10304584152927 0 1 NA NA
"ANKRD44-IT1" 0.0685773379212546 -0.540169916478406 8.10304584152628 -0.0666625768930194 0.946850327323532 NA NA
"ANKRD49P1" 0.31675789360871 -0.825923628493087 3.30253214437828 -0.250087990785801 0.802519302919784 NA NA
"ANKRD49P2" 0.030816752668551 -0.540128390538444 8.1030458415403 -0.0666574521607015 0.946854407193681 NA NA
"ANKRD49P3" 0 NA NA NA NA NA NA
"ANKRD49P4" 0 NA NA NA NA NA NA
"ANKRD53" 0.870485594896418 -0.12322736865622 1.18293706669272 -0.104170688471823 0.917033894603766 NA NA
"ANKRD54P1" 0.010399839673666 0 8.1030458415403 0 1 NA NA
"ANKRD55" 0.0146475471832474 0 8.1030458415403 0 1 NA NA
"ANKRD60" 0 NA NA NA NA NA NA
"ANKRD61" 0.688451131596477 1.0344452679328 1.52498020849933 0.678333569293174 0.497560218769703 NA NA
"ANKRD62" 1.05468161684955 -0.0783248664594098 1.08381739605099 -0.0722675856143253 0.942388960157979 NA NA
"ANKRD62P1" 0 NA NA NA NA NA NA
"ANKRD62P1-PARP4P3" 0 NA NA NA NA NA NA
"ANKRD65" 4.58847646562516 0.748571646367029 0.412212386008335 1.81598533128961 0.0693726223116103 NA NA
"ANKRD65-AS1" 0 NA NA NA NA NA NA
"ANKRD66" 0.156029092950157 -0.540223629958183 8.10304584150423 -0.0666692056943735 0.946845050045327 NA NA
"ANKRD7" 0.390590107499153 -2.15219305974246 2.20723695485835 -0.975062081579083 0.329529466104487 NA NA
"ANKS1B" 7.05704195803415 -0.144279707450202 0.40062926729387 -0.36013271927128 0.71874788564917 NA NA
"ANKS4B" 0.102163089425281 -1.2035581969109 8.10262059604297 -0.148539374717689 0.881917114065945 NA NA
"ANKUB1" 2.09602416174902 -0.976573601637807 0.759086970560946 -1.28651082090916 0.198264844801619 NA NA
"ANO1" 0.623565317098997 0.928673174258447 1.55983502355934 0.595366279274418 0.551598660777364 NA NA
"ANO1-AS1" 0 NA NA NA NA NA NA
"ANO2" 0.776058775322801 0.94378824128893 1.2867594933036 0.733461261564791 0.463277146661441 NA NA
"ANO3" 0.180833111622137 0.421430218195116 8.10304584146254 0.0520088651157194 0.958521629634798 NA NA
"ANO3-AS1" 0.0109135640315278 -0.540109859776531 8.1030458415403 -0.0666551652722555 0.946856227817595 NA NA
"ANO5" 3.04212665702448 -0.489764453149867 0.561670886608791 -0.871977638198278 0.383220576875918 NA NA
"ANO7" 2.23944669673289 -0.245257447753234 0.71576861018888 -0.342649068794053 0.731862482706773 NA NA
"ANO7L1" 0 NA NA NA NA NA NA
"ANO8" 9.51016608174062 0.139264045561216 0.337906834418112 0.412137404089604 0.680238714299155 0.83291842572335 NA
"ANO9" 1.75106736645956 0.610526968055478 0.688209399178197 0.887123844551554 0.375012227729258 NA NA
"ANOS2P" 0.060890285092651 -0.540165242032499 8.10304584150715 -0.0666620000180117 0.946850786581621 NA NA
"ANP32AP1" 0 NA NA NA NA NA NA
"ANP32BP1" 0 NA NA NA NA NA NA
"ANP32BP2" 0 NA NA NA NA NA NA
"ANP32BP3" 0.116182573185108 -0.540249716019593 8.10304584150797 -0.066672424985202 0.946842487125299 NA NA
"ANP32CP" 0.0192170448360209 -0.540124272501201 8.1030458415403 -0.0666569439521436 0.946854811785606 NA NA
"ANP32D" 0.0113111133755411 0 8.1030458415403 0 1 NA NA
"ANPEP" 1.74073095241715 -1.79366377418343 0.786630828232242 -2.28018494801971 0.0225967216760936 NA NA
"ANTXRL" 0 NA NA NA NA NA NA
"ANTXRLP1" 0 NA NA NA NA NA NA
"ANXA10" 0 NA NA NA NA NA NA
"ANXA13" 0.425309217557977 0.104689106307809 3.14972649184463 0.0332375228702787 0.973485175718905 NA NA
"ANXA2P1" 0.0113111133755411 0 8.1030458415403 0 1 NA NA
"ANXA2P2" 0.198080637669127 0.100981649757763 8.10304584149875 0.0124621841876542 0.990056873014726 NA NA
"ANXA2P3" 0 NA NA NA NA NA NA
"ANXA2R" 0.378033545935681 -0.525251982366573 3.99865289230246 -0.131357233676797 0.89549271803568 NA NA
"ANXA2R-AS1" 3.06831535452987 -1.2597378642003 0.721052078891334 -1.7470830486159 0.080622933363394 NA NA
"ANXA8" 0.0296539687083798 0 8.1030458415403 0 1 NA NA
"ANXA8L1" 0 NA NA NA NA NA NA
"ANXA9" 0.0212627206651067 0.742075954860437 8.10304584153525 0.0915798786496607 0.927031838768843 NA NA
"AOAH" 0.986772921037996 0.793598286932342 1.00809880489066 0.787222723687699 0.431151497219454 NA NA
"AOAH-IT1" 0 NA NA NA NA NA NA
"AOC1" 0.0136681528792657 0 8.1030458415403 0 1 NA NA
"AOC2" 1.22531327495537 -2.15505599235808 1.39941839248604 -1.53996546274461 0.123568772278754 NA NA
"AOC3" 0.566124206168815 0.32060882046155 1.55202960333665 0.206573907979774 0.836342639144297 NA NA
"AOC4P" 0.0610028089895297 0.421580613109276 8.10304584153005 0.0520274254094151 0.958506840685172 NA NA
"AOX1" 1.50953306287625 0.44693542322418 0.792358795060994 0.564056871722836 0.572715428145798 NA NA
"AOX2P" 0.0127985154158495 0 8.1030458415403 0 1 NA NA
"AOX3P" 0.241807464501823 0.741944889321787 6.98495857214525 0.106220370766482 0.915407508844284 NA NA
"AOX3P-AOX2P" 0 NA NA NA NA NA NA
"AP1AR-DT" 2.32458874404382 0.381356901638899 0.645790324330114 0.590527431693074 0.554837100405019 NA NA
"AP1B1P1" 0 NA NA NA NA NA NA
"AP1B1P2" 0 NA NA NA NA NA NA
"AP1G2-AS1" 0.709951914728044 -1.0316137893144 1.51117592078083 -0.682656317592301 0.494824038390614 NA NA
"AP1M2P1" 0 NA NA NA NA NA NA
"AP1S2P1" 0 NA NA NA NA NA NA
"AP2B1P1" 0.0179404487891272 0 8.1030458415403 0 1 NA NA
"AP3B2" 2.82997199094533 0.399221888045645 0.615657881657071 0.648447619920208 0.516695479005652 NA NA
"AP4B1-AS1" 0.0912744473120273 -0.860655773883175 8.103045841506 -0.106213859666776 0.915412674726927 NA NA
"APBB1IP" 0.288470865950152 -0.234369422265169 3.65743185193732 -0.0640803251442744 0.948906267903798 NA NA
"APBB3" 7.9991444985271 0.0918259565694225 0.362684350505159 0.253184226012301 0.800125855317183 NA NA
"APC2" 4.40985224300593 -0.604233469068475 0.525218741423086 -1.15044156160783 0.249962050348218 NA NA
"APCDD1" 6.24893237215276 0.219081603371856 0.409755922657949 0.53466366501977 0.592882451118002 NA NA
"APCDD1L" 0.137944553128972 -0.860712753506617 8.10304584147697 -0.106220891544374 0.915407095661168 NA NA
"APCDD1L-DT" 0.520240372233775 1.25412437241686 1.65025425464947 0.759958272419813 0.447279527715251 NA NA
"APCS" 0 NA NA NA NA NA NA
"APELA" 0.0526304498497258 -0.540176462487694 8.10304584153815 -0.0666633847384425 0.946849684186765 NA NA
"API5P1" 0 NA NA NA NA NA NA
"API5P2" 0.0270260818123636 0.742077751398766 8.1030458415403 0.0915801003610891 0.927031662608986 NA NA
"APLNR" 0.223223545985506 0.100956210366904 7.27309263425787 0.0138807815937031 0.988925094320584 NA NA
"APOA1" 5.51324571438736 1.06435298338023 0.420057118441482 2.53382917858705 0.0112823716197173 NA NA
"APOA1-AS" 0.0745593377756733 -0.54019143944591 8.10304584151519 -0.066665233050798 0.946848212720203 NA NA
"APOA2" 0 NA NA NA NA NA NA
"APOA4" 0.0521418659052459 -0.540157215987785 8.1030458415403 -0.0666610095204777 0.946851575130304 NA NA
"APOA5" 0 NA NA NA NA NA NA
"APOB" 0.269419817349354 0.799528373042564 3.92988541341445 0.203448266026642 0.8387846777182 NA NA
"APOBEC1" 0 NA NA NA NA NA NA
"APOBEC2" 0 NA NA NA NA NA NA
"APOBEC3A" 1.65025686323396 -0.223934204915262 1.05345697997383 -0.212570811311939 0.831661740299024 NA NA
"APOBEC3AP1" 0 NA NA NA NA NA NA
"APOBEC3B-AS1" 0.0922394120819721 0.421546430710199 8.10304584152034 0.0520232069464765 0.958510201979646 NA NA
"APOBEC3D" 0.221704256378038 -0.85864462686746 5.1538916090507 -0.166601219427976 0.86768383414505 NA NA
"APOBEC3F" 3.79989422346248 -0.331901110731215 0.507587832187763 -0.65387917062685 0.51318965449876 NA NA
"APOBEC3G" 1.10882079973358 -0.0607765952564405 0.908224655642236 -0.0669180195438135 0.946646967671083 NA NA
"APOBEC3H" 0.105032427569278 0.742925740580736 8.10298871745676 0.0916853973867946 0.926947999716527 NA NA
"APOBEC4" 0.00843519566997121 -0.540109859776531 8.1030458415403 -0.0666551652722554 0.946856227817595 NA NA
"APOBR" 0.0221792147159882 -0.540126331519822 8.1030458415403 -0.0666571980564225 0.946854609489642 NA NA
"APOC1P1" 0.563227958481575 1.47913725430451 1.50883615120309 0.980316685231264 0.326929821071652 NA NA
"APOC2" 0.0102248976740533 0 8.1030458415403 0 1 NA NA
"APOC3" 0.012093223816089 0 8.1030458415403 0 1 NA NA
"APOC4" 0 NA NA NA NA NA NA
"APOC4-APOC2" 0 NA NA NA NA NA NA
"APOD" 0.0710176412277857 0 8.1030458415027 0 1 NA NA
"APOF" 0.129535971677779 0.421485378130239 8.1030458415108 0.0520156724241922 0.958516205530281 NA NA
"APOH" 0 NA NA NA NA NA NA
"APOL1" 4.40816917016297 -0.643894249953298 0.603509417387281 -1.06691665681184 0.286009472485135 NA NA
"APOL3" 0.208885876699271 -0.273473393475365 6.58387857074913 -0.0415368221841687 0.966867938314558 NA NA
"APOL4" 0.534940142592035 -2.05317884988755 2.35912062703225 -0.870315331213238 0.384128102849952 NA NA
"APOL5" 0 NA NA NA NA NA NA
"APOL6" 3.00146037542522 0.237611936783846 0.572397545335952 0.415116973718653 0.678056274368135 NA NA
"APOM" 6.36345472029131 0.237938733755656 0.368537175204878 0.645630209824505 0.518518867962103 NA NA
"APONP" 0.0120561868881342 0 8.1030458415403 0 1 NA NA
"APOOP1" 0.0113111133755411 0 8.1030458415403 0 1 NA NA
"APOOP2" 0 NA NA NA NA NA NA
"APOOP3" 0 NA NA NA NA NA NA
"APOOP4" 0.0437093239124918 -0.540155952254366 8.10304584153619 -0.0666608535626848 0.946851699290448 NA NA
"APOOP5" 0.108968907069029 0 8.10304584148263 0 1 NA NA
"APP-DT" 0.820437272762602 0.601139594054726 1.22383968598783 0.491191453372024 0.623291043209056 NA NA
"APPBP2-DT" 4.37329456385747 -0.0623537097976982 0.48226705035829 -0.129292908879787 0.897125882233679 NA NA
"APRG1" 3.86258339261952 -0.655878365760994 0.624521897818706 -1.05020875657332 0.293622144454816 NA NA
"AQP1" 0.210618327169468 -1.1812939048857 6.57724062058982 -0.179603267240627 0.857464039508152 NA NA
"AQP10" 0.0493873233163122 0 8.10304584152931 0 1 NA NA
"AQP11" 2.6137505096488 -0.757491726111696 0.725227395103255 -1.04448857175872 0.296259403882701 NA NA
"AQP12A" 0 NA NA NA NA NA NA
"AQP12B" 0.062180724616674 -0.860631015752738 8.10304584152729 -0.10621080425611 0.915415098879783 NA NA
"AQP2" 0.0274824826636652 0 8.1030458415403 0 1 NA NA
"AQP3" 3.30052624591422 0.485869500766935 0.627807176888002 0.773915174361908 0.438980955440922 NA NA
"AQP4" 0.818991756268811 0.978596308037267 1.11428279712958 0.878229755101805 0.379819047533981 NA NA
"AQP4-AS1" 0.169052657391237 -0.219478118918893 8.10304584149 -0.0270858789660426 0.978391237582359 NA NA
"AQP5" 0.734026748676762 1.66041411401023 1.28381009762055 1.2933486947078 0.195890486087525 NA NA
"AQP5-AS1" 0.253748287269549 -1.2196613641186 6.08496687238804 -0.200438455902381 0.841137686212917 NA NA
"AQP6" 0.0208429577169456 0 8.1030458415403 0 1 NA NA
"AQP7" 0.279446935820308 0.576334795183106 4.2521968379303 0.13553812703168 0.892186421355588 NA NA
"AQP7B" 1.51598134531879 0.310946988760594 0.752189746518008 0.413389028765695 0.679321611486902 NA NA
"AQP7P1" 0 NA NA NA NA NA NA
"AQP7P2" 0.0338785642623551 0 8.1030458415403 0 1 NA NA
"AQP7P3" 0 NA NA NA NA NA NA
"AQP7P4" 0 NA NA NA NA NA NA
"AQP7P5" 0 NA NA NA NA NA NA
"AQP8" 0.0551291386479456 0 8.1030458415403 0 1 NA NA
"AQP9" 0 NA NA NA NA NA NA
"ARAFP1" 0 NA NA NA NA NA NA
"ARAFP2" 0 NA NA NA NA NA NA
"ARAFP3" 0 NA NA NA NA NA NA
"ARAP1-AS1" 0 NA NA NA NA NA NA
"ARAP1-AS2" 0 NA NA NA NA NA NA
"ARAP2" 2.01102989359216 -0.835463447297942 0.72836430364909 -1.14704062666483 0.251364830552717 NA NA
"ARC" 0.950333013665786 -0.113764371178209 1.12684369760369 -0.100958430543772 0.91958345913303 NA NA
"AREG" 0.391510280010021 1.90443626130413 2.49110762660068 0.764493770147896 0.444573047804572 NA NA
"ARF1P1" 0 NA NA NA NA NA NA
"ARF1P2" 0 NA NA NA NA NA NA
"ARF1P3" 0 NA NA NA NA NA NA
"ARF4-AS1" 4.06869408132461 -0.121881765432861 0.519413066315277 -0.234652867509653 0.814478172603231 NA NA
"ARF4P1" 0 NA NA NA NA NA NA
"ARF4P2" 0.0333547619008156 -0.540124988370312 8.10304584153815 -0.0666570322978432 0.946854741452361 NA NA
"ARF4P3" 0 NA NA NA NA NA NA
"ARF4P4" 0 NA NA NA NA NA NA
"ARFGEF1-DT" 6.4928012646088 0.0635395109474114 0.39402210588898 0.161258746648378 0.871889613362107 NA NA
"ARFGEF3" 2.88228475747768 0.13355529028691 0.56461301552543 0.236543059785159 0.813011298225393 NA NA
"ARG1" 0 NA NA NA NA NA NA
"ARGFX" 0.16312537472527 -1.23734010738491 8.10204317911349 -0.152719515316172 0.878619470300655 NA NA
"ARGFXP1" 0 NA NA NA NA NA NA
"ARGFXP2" 0.120758959822373 0 8.10304584149338 0 1 NA NA
"ARHGAP11A-DT" 1.2973747536321 0.00407461783120644 0.910987883362656 0.00447274646087073 0.996431276553482 NA NA
"ARHGAP11B-DT" 0.865816266110794 -1.19476636768939 1.64782669840452 -0.725055837999345 0.468417775494049 NA NA
"ARHGAP15" 0.439497052889429 -0.816504298204572 2.00517109869207 -0.407199315179218 0.683861604536933 NA NA
"ARHGAP15-AS1" 0 NA NA NA NA NA NA
"ARHGAP16P" 0 NA NA NA NA NA NA
"ARHGAP19-SLIT1" 0.693150247716398 0.256577912035565 1.6443672187136 0.15603443629598 0.876005877409735 NA NA
"ARHGAP20" 0.0583724133369733 -0.540174547060593 8.10304584153618 -0.0666631483548643 0.946849872374955 NA NA
"ARHGAP22" 6.14530946082759 -0.165531700345114 0.434850946227996 -0.380663079570085 0.703453268084029 NA NA
"ARHGAP22-IT1" 0 NA NA NA NA NA NA
"ARHGAP23P1" 0.874179101556585 0.339827273444112 1.79560112189835 0.189255436132072 0.849892620886641 NA NA
"ARHGAP25" 2.15038398958361 0.517774037958607 0.7199876776331 0.719142915974265 0.472052867147344 NA NA
"ARHGAP26-AS1" 0.00945465382613522 0.74209628216068 8.1030458415403 0.0915823872495352 0.92702984557186 NA NA
"ARHGAP26-IT1" 0.0835047100985913 -0.540182937913871 8.10304584152638 -0.0666641838733713 0.946849047984576 NA NA
"ARHGAP27" 2.11971980497955 0.0395086999992753 0.666149139967706 0.0593090910560818 0.952705920247589 NA NA
"ARHGAP27P1-BPTFP1-KPNA2P3" 2.50665935377513 -0.634470534804154 0.730878824576856 -0.868092648834754 0.385343615052682 NA NA
"ARHGAP27P2" 0 NA NA NA NA NA NA
"ARHGAP28-AS1" 0.527113922612219 0.273156217862249 1.89591331912471 0.144076322006302 0.885440201926765 NA NA
"ARHGAP29-AS1" 1.28151197225975 -0.388661087384281 0.998267980816792 -0.389335423807017 0.697028035015702 NA NA
"ARHGAP30" 0.0686626724720961 -0.540159275006403 8.1030458415403 -0.0666612636247563 0.946851372834394 NA NA
"ARHGAP31" 8.64957954310961 -0.0525862139360942 0.32479279631697 -0.161906958936289 0.871379122688323 NA NA
"ARHGAP31-AS1" 0 NA NA NA NA NA NA
"ARHGAP33" 5.7764833460685 0.689276141934374 0.410071812483477 1.68086691391925 0.0927887678094839 NA NA
"ARHGAP36" 0.160435544728169 0.368982527566016 8.09962627575059 0.0455555003408873 0.963664537905439 NA NA
"ARHGAP4" 1.0320536290356 0.796554442926481 1.19984039568318 0.663883668021467 0.506764769983066 NA NA
"ARHGAP40" 0.947447983472086 0.342697772602647 1.36075961237678 0.251842992315205 0.801162424995917 NA NA
"ARHGAP42-AS1" 0.216107503251466 0.421507376275498 5.81088453690831 0.0725375583696869 0.942174116922266 NA NA
"ARHGAP42P1" 0 NA NA NA NA NA NA
"ARHGAP42P2" 0 NA NA NA NA NA NA
"ARHGAP42P3" 0 NA NA NA NA NA NA
"ARHGAP42P4" 0.248816517817033 -1.53443872247059 6.88916934986527 -0.222732036990874 0.823744065708513 NA NA
"ARHGAP42P5" 0.39292068511706 -0.232089367949052 2.47218532902714 -0.0938802464459187 0.925204285577879 NA NA
"ARHGAP44" 3.04989168964364 -0.683528021790557 0.697223846766992 -0.980356631460697 0.326910109360159 NA NA
"ARHGAP44-AS1" 0.478280944035943 0.733113295961823 2.19706948283704 0.333677792936783 0.738622708739989 NA NA
"ARHGAP45" 3.78003724208118 0.245079766189539 0.554369420460902 0.442087454942555 0.658425922021706 NA NA
"ARHGAP5-AS1" 5.216234654607 -0.0417133126248661 0.49369366136857 -0.0844922993526644 0.932665025175721 NA NA
"ARHGAP6" 4.27369835651141 0.337642824475569 0.471362481966286 0.71631247159743 0.473798427611937 NA NA
"ARHGAP8" 0.492487235215604 0.272534883105074 1.9242661879954 0.141630552366036 0.887371832891747 NA NA
"ARHGAP9" 0.345047982510942 -0.860785123597694 3.72078798329926 -0.231344846161976 0.817046909281044 NA NA
"ARHGDIG" 3.05283647764741 0.757014610577155 0.530222705089792 1.42772952442494 0.15336972468938 NA NA
"ARHGEF15" 0.0632851380621529 0 8.10304584151566 0 1 NA NA
"ARHGEF17-AS1" 0.176724617549879 -0.226652232496804 8.10170868167989 -0.0279758556376293 0.977681408018204 NA NA
"ARHGEF18-AS1" 0.0420145979193953 0 8.10304584152574 0 1 NA NA
"ARHGEF19" 5.03203177123211 0.940653319950524 0.4288454737659 2.19345516624016 0.0282746014119543 NA NA
"ARHGEF19-AS1" 0 NA NA NA NA NA NA
"ARHGEF2-AS1" 0 NA NA NA NA NA NA
"ARHGEF2-AS2" 1.15572314615971 -0.543784792631068 1.23722780480118 -0.439518729308265 0.66028571402747 NA NA
"ARHGEF25" 2.58455426129866 -0.683514999297498 0.66231159801259 -1.0320142382355 0.302065447500216 NA NA
"ARHGEF26-AS1" 1.72446450513053 0.0289061822413255 0.850288263079227 0.0339957441452207 0.972880544421249 NA NA
"ARHGEF28P1" 0 NA NA NA NA NA NA
"ARHGEF3-AS1" 0 NA NA NA NA NA NA
"ARHGEF33" 3.36462306521204 0.729803277546114 0.510444811918236 1.42973982790331 0.152791704724625 NA NA
"ARHGEF34P" 0.0189043561355395 0 8.10304584153768 0 1 NA NA
"ARHGEF35" 0.937301725732236 0.992155838185764 1.0456191288263 0.94886924964681 0.34268711593766 NA NA
"ARHGEF37" 1.14286938720417 -1.12591629144193 1.27695121489838 -0.881722244597676 0.377927028639596 NA NA
"ARHGEF38" 0.0483571438208163 -0.540160296306429 8.10304584153697 -0.0666613896638123 0.946851272492971 NA NA
"ARHGEF38-IT1" 0 NA NA NA NA NA NA
"ARHGEF4-AS1" 0.178043972655934 -0.225096564850355 8.10293366798858 -0.0277796381006573 0.97783790613672 NA NA
"ARHGEF5" 2.6041401314868 -0.132604737751021 0.645553435809506 -0.205412488564542 0.837249863849129 NA NA
"ARHGEF6" 2.81436439037554 0.616666306371143 0.528639974859579 1.16651470887147 0.24340640514041 NA NA
"ARHGEF7-AS1" 0 NA NA NA NA NA NA
"ARHGEF7-AS2" 1.42070337614869 0.424716709270125 0.914983374126025 0.46417970127141 0.642519003062496 NA NA
"ARHGEF7-IT1" 0.0675393661283642 -0.540187744161341 8.10304584152522 -0.0666647770142274 0.946848575777092 NA NA
"ARHGEF9-IT1" 0.0144143174891462 0 8.1030458415403 0 1 NA NA
"ARID3BP1" 0 NA NA NA NA NA NA
"ARID3C" 0.0668420495425174 0.421561777119376 8.10304584153871 0.0520251008526103 0.958508692904729 NA NA
"ARID5A" 8.01838168403791 0.340314614842379 0.330452641514302 1.02984383263781 0.303083320731443 NA NA
"ARIH2OS" 4.08450324768736 -0.319734787211044 0.512760404723516 -0.623555922543293 0.532919265318719 NA NA
"ARIH2P1" 0.0808511399735775 -0.540194431035269 8.10304584150596 -0.066665602244066 0.946847918800451 NA NA
"ARK2C" 8.68830362038172 0.13068322062927 0.355894836730001 0.367196169042522 0.713472696703612 NA NA
"ARL11" 0.186923614108481 0.806397106996476 8.07659973588912 0.0998436388289958 0.920468462346256 NA NA
"ARL13A" 0 NA NA NA NA NA NA
"ARL14" 0.0403101820152917 -0.540128128209682 8.10304584153525 -0.0666574197866498 0.946854432967115 NA NA
"ARL14EP-DT" 0.18476623015779 -1.18345997916229 7.95098888056562 -0.148844376081947 0.881676433583169 NA NA
"ARL14EPL" 0.0130470327679838 0 8.1030458415403 0 1 NA NA
"ARL14EPP1" 0 NA NA NA NA NA NA
"ARL15" 9.89848576627127 -0.125222121594275 0.311829231962897 -0.401572748026311 0.687998489279493 0.838172995949424 NA
"ARL2BPP1" 0 NA NA NA NA NA NA
"ARL2BPP10" 0 NA NA NA NA NA NA
"ARL2BPP2" 0 NA NA NA NA NA NA
"ARL2BPP3" 0 NA NA NA NA NA NA
"ARL2BPP4" 0 NA NA NA NA NA NA
"ARL2BPP5" 0 NA NA NA NA NA NA
"ARL2BPP6" 0 NA NA NA NA NA NA
"ARL2BPP7" 0 NA NA NA NA NA NA
"ARL2BPP8" 0 NA NA NA NA NA NA
"ARL4AP1" 0 NA NA NA NA NA NA
"ARL4AP2" 1.4769365961097 0.0332225400797504 0.899716383399979 0.0369255697603329 0.970544351926187 NA NA
"ARL4AP3" 0 NA NA NA NA NA NA
"ARL4AP4" 0 NA NA NA NA NA NA
"ARL4AP5" 0.833781656259306 -0.395334746808179 1.28296527655292 -0.308141423648167 0.757974722202333 NA NA
"ARL5AP1" 0 NA NA NA NA NA NA
"ARL5AP2" 0 NA NA NA NA NA NA
"ARL5AP3" 0.0338785642623551 0 8.1030458415403 0 1 NA NA
"ARL5AP4" 0 NA NA NA NA NA NA
"ARL5AP5" 0.00945465382613522 0.74209628216068 8.1030458415403 0.0915823872495352 0.92702984557186 NA NA
"ARL5C" 0.115307898721883 -0.540218376787684 8.10304584150207 -0.0666685573986019 0.946845566162236 NA NA
"ARL6IP1P1" 0.0396481752456299 0 8.1030458415403 0 1 NA NA
"ARL6IP1P2" 0.0102248976740533 0 8.1030458415403 0 1 NA NA
"ARL6IP1P3" 0.0139298105332532 -0.540111918795152 8.1030458415403 -0.0666554193765345 0.946856025521606 NA NA
"ARL8BP1" 0.0146475471832474 0 8.1030458415403 0 1 NA NA
"ARL8BP2" 0 NA NA NA NA NA NA
"ARL9" 3.54576224364049 -0.568080452502436 0.596513198627227 -0.952335093020197 0.340927065694513 NA NA
"ARLNC1" 2.56324649291576 -6.15840352887657 1.24962480079938 -4.92820206908271 8.29897627824135e-07 NA NA
"ARMC10P1" 0.0995147491861675 -0.860633605219272 8.10304584152837 -0.106211123823155 0.915414845336295 NA NA
"ARMC12" 1.38553007446828 0.407443633772819 1.18910105746707 0.342648449611778 0.73186294857567 NA NA
"ARMC2" 6.03362131717248 -0.532586249798411 0.457649292498626 -1.1637431949051 0.244528098816279 NA NA
"ARMC2-AS1" 0 NA NA NA NA NA NA
"ARMC3" 3.96404703595924 -0.0030755179149506 0.52102095042418 -0.00590286803716188 0.995290220079853 NA NA
"ARMC8P1" 0.0472649579593888 -0.540155778163465 8.103045841532 -0.0666608320780943 0.946851716394626 NA NA
"ARMCX3-AS1" 0 NA NA NA NA NA NA
"ARMCX7P" 0 NA NA NA NA NA NA
"ARMH1" 0.620752753320431 -0.272700867447915 1.82735567576928 -0.149232506328093 0.881370170836744 NA NA
"ARMH2" 0.10411905241574 0 8.10304584151693 0 1 NA NA
"ARMS2" 0.00880495685168251 0 8.1030458415403 0 1 NA NA
"ARNILA" 0.127030844854651 -0.54026225728092 8.10304584150571 -0.0666739727070985 0.946841254963613 NA NA
"ARNT2-DT" 6.84338194206304 0.131029228218459 0.381292648282035 0.343644779957937 0.73111344380198 NA NA
"ARPC1AP1" 0 NA NA NA NA NA NA
"ARPC1AP2" 0.0253669695030454 0.742077751398767 8.1030458415403 0.0915801003610892 0.927031662608985 NA NA
"ARPC1AP3" 0.0109135640315278 -0.540109859776531 8.1030458415403 -0.0666551652722555 0.946856227817595 NA NA
"ARPC1AP4" 0.37754973126423 -0.205492916796449 2.52851883892751 -0.0812700754421154 0.935227171586011 NA NA
"ARPC1BP1" 0 NA NA NA NA NA NA
"ARPC3P1" 0.040561048075049 -0.540126331519823 8.1030458415403 -0.0666571980564226 0.946854609489642 NA NA
"ARPC3P2" 0.0207271973225187 0.742078402532281 8.10304584153335 0.0915801807178049 0.927031598761905 NA NA
"ARPC3P3" 0.00886594486577857 0 8.10304584154009 0 1 NA NA
"ARPC3P4" 0 NA NA NA NA NA NA
"ARPC3P5" 0 NA NA NA NA NA NA
"ARPC4-TTLL3" 0.043350944838518 0 8.10304584153869 0 1 NA NA
"ARPIN-AP3S2" 0.0667473648181818 0 8.10304584151333 0 1 NA NA
"ARPP19P1" 0 NA NA NA NA NA NA
"ARPP19P2" 0 NA NA NA NA NA NA
"ARPP21" 0.647110720959295 -0.0507894605947647 1.73044307856 -0.0293505525977946 0.976585009106031 NA NA
"ARPP21-AS1" 0 NA NA NA NA NA NA
"ARR3" 0 NA NA NA NA NA NA
"ARRDC1" 7.97401414840915 0.591091103315295 0.344160389033573 1.71748731739617 0.0858901697592877 NA NA
"ARRDC2" 2.02549038587573 -1.12655525591679 0.858960114759774 -1.31153383790336 0.189677469325874 NA NA
"ARRDC3-AS1" 2.91358346538727 -2.00176245879666 0.925669490248158 -2.16250236167989 0.0305794752503736 NA NA
"ARRDC4" 3.40208644533879 -0.273856519965939 0.561142815510427 -0.488033549385878 0.625526077661012 NA NA
"ARRDC5" 0.167327931465882 -0.220360980185948 8.10257687470119 -0.0271964072163245 0.978303081273756 NA NA
"ARSA" 7.14382647813277 0.889003647456796 0.339367624302447 2.61958885820089 0.00880358339148408 NA NA
"ARSD-AS1" 0.0126043354413591 -0.540109859776527 8.1030458415403 -0.066655165272255 0.946856227817595 NA NA
"ARSDP1" 0 NA NA NA NA NA NA
"ARSF" 0.0618905156435883 -0.540174114378996 8.10304584152166 -0.0666630949575817 0.94684991488526 NA NA
"ARSFP1" 0 NA NA NA NA NA NA
"ARSG" 2.50967304911412 -0.24202802049018 0.729001078484413 -0.331999536946302 0.739889608659217 NA NA
"ARSH" 0.0109184814739803 0 8.1030458415403 0 1 NA NA
"ARSL" 4.83273118545432 0.684006134561441 0.431787401711999 1.58412712332369 0.113164793190402 NA NA
"ARSLP1" 0.0101711875132875 0 8.10304584154004 0 1 NA NA
"ART1" 0 NA NA NA NA NA NA
"ART2BP" 0 NA NA NA NA NA NA
"ART2P" 0 NA NA NA NA NA NA
"ART3" 1.01024290889523 -0.33775445755471 1.48414487580369 -0.227575126297431 0.819976558911962 NA NA
"ART4" 1.16695701974319 -0.691770136692624 1.13004997384344 -0.612158889168264 0.540432638364698 NA NA
"ART5" 2.23201303046786 -0.129204956342241 0.724714592182944 -0.178283917194294 0.858500008692694 NA NA
"ARTN" 0.822523738290958 -1.16742453566845 1.66094732497409 -0.702866682233085 0.482138836330517 NA NA
"AS3MT" 9.06332733026175 0.0500332984773806 2.17232363104038 0.0230321567939757 0.981624622335604 NA NA
"ASAH1-AS1" 2.26282792274515 0.6024685317772 0.727569075810377 0.828056815232508 0.407638324642547 NA NA
"ASAH2" 1.14105236467354 -0.187343021346779 1.40927283279675 -0.132935948942541 0.894244036057147 NA NA
"ASAP1-IT2" 1.00550881036494 -1.51078480428652 1.30815621677976 -1.15489632270798 0.248132885476626 NA NA
"ASB10" 0.0266312375417958 0 8.1030458415403 0 1 NA NA
"ASB11" 0.214757387764021 0.100982759043406 5.24464145254986 0.0192544638097825 0.984638109802299 NA NA
"ASB12" 0.367249225123887 0.101002714815966 3.00945003415142 0.0335618513913776 0.973226543297953 NA NA
"ASB14" 0 NA NA NA NA NA NA
"ASB15" 0.226457285428464 0.10098660946182 5.67264992753603 0.0178023693955824 0.985796514555931 NA NA
"ASB15-AS1" 0.00936076753541151 0 8.1030458415391 0 1 NA NA
"ASB16" 0 NA NA NA NA NA NA
"ASB16-AS1" 6.12280363523108 0.463782418307437 0.363259128610835 1.27672612132562 0.201698956044337 NA NA
"ASB17" 0 NA NA NA NA NA NA
"ASB18" 0.115966111320096 -0.540252229810858 8.10304584152694 -0.0666727352129916 0.94684224014888 NA NA
"ASB2" 1.22585601824086 1.39687830330283 0.924906725750029 1.51029099952762 0.130969187333558 NA NA
"ASB4" 0.0784681506701845 -1.21512089569413 8.1024232353087 -0.149970059623507 0.880788237031927 NA NA
"ASB5" 0.0397574947292095 0 8.10304584153304 0 1 NA NA
"ASB9" 0.653469970826709 -0.176079425686853 1.47949036587811 -0.119013566933466 0.905264607318458 NA NA
"ASB9P1" 0 NA NA NA NA NA NA
"ASCL1" 3.08272785491516 1.56808662408672 0.534176710234981 2.93552038874352 0.0033298872744988 NA NA
"ASCL2" 0.189732791431166 0 8.10304584143531 0 1 NA NA
"ASCL3" 0 NA NA NA NA NA NA
"ASCL4" 0 NA NA NA NA NA NA
"ASCL5" 0.113589355425199 -0.540189546678474 8.1030458415306 -0.0666649994635149 0.946848398682201 NA NA
"ASDURF" 0.0163236092191201 -0.540111918795152 8.1030458415403 -0.0666554193765345 0.946856025521606 NA NA
"ASGR2" 0.215425880152408 0.933500076638601 8.08261700594508 0.115494780459346 0.90805295738363 NA NA
"ASH1L-AS1" 4.27907516068988 -0.06185806868249 0.488927581624109 -0.126517854601312 0.89932201668035 NA NA
"ASH1L-IT1" 0 NA NA NA NA NA NA
"ASH2LP1" 0.0153891473570691 0 8.1030458415403 0 1 NA NA
"ASH2LP2" 0.00880495685168251 0 8.1030458415403 0 1 NA NA
"ASH2LP3" 0.0126043354413591 -0.540109859776527 8.1030458415403 -0.066655165272255 0.946856227817595 NA NA
"ASIC2" 0.0901835549527686 0.421529418269876 8.10304584152726 0.0520211074346368 0.958511874882503 NA NA
"ASIC3" 0.537240958623524 2.86137775238025 1.61047646356328 1.77672745744404 0.0756130924091314 NA NA
"ASIC4" 0.129926945945711 -1.21008616713589 8.10250839639941 -0.149347104370004 0.881279748109652 NA NA
"ASIC4-AS1" 0 NA NA NA NA NA NA
"ASIC5" 0 NA NA NA NA NA NA
"ASIP" 0.215279992025478 -0.853944854006487 5.81148754834075 -0.146940838624062 0.883178717202198 NA NA
"ASLP1" 0.0110535018371743 0 8.10304584153701 0 1 NA NA
"ASMER1" 0.586298458289995 -2.70336145917637 1.83356170523292 -1.47437713792837 0.14038007646136 NA NA
"ASMT" 0.285024325440476 0.952550170350899 4.22763906918055 0.225314922765044 0.821734291433963 NA NA
"ASMTL-AS1" 0.432277263996813 0.59171790712713 3.00547204387797 0.196880190029529 0.843921296331744 NA NA
"ASNS" 9.8218818930679 0.140457123380616 1.27959881655255 0.109766531168753 0.912594534868353 0.956998312901372 NA
"ASNSP1" 0.0248809633850959 0 8.1030458415403 0 1 NA NA
"ASNSP3" 0.0648429233030602 -1.18250328617968 8.1030172135131 -0.14593370037616 0.883973727318307 NA NA
"ASNSP4" 0 NA NA NA NA NA NA
"ASNSP6" 0.0305394053709505 0.421611280351991 8.10304584153843 0.0520312100655652 0.958503825050962 NA NA
"ASPA" 0.59478221938364 -1.11981807343113 1.96509559687408 -0.569854247911628 0.568776558352566 NA NA
"ASPDH" 0 NA NA NA NA NA NA
"ASPG" 0.331834309669558 2.61156100801325 3.96321826366665 0.658949579425159 0.50992814681868 NA NA
"ASPHD1" 1.63158478850871 1.07691622755543 0.966160372835343 1.11463506249491 0.26500683875536 NA NA
"ASPN" 0 NA NA NA NA NA NA
"ASPRV1" 0.206409367004017 1.07060653779149 8.06770326020336 0.132702765987021 0.894428455273627 NA NA
"ASS1" 6.88995365230292 0.706366370639945 0.396578144264105 1.78115304853899 0.0748874514605544 NA NA
"ASS1P1" 0 NA NA NA NA NA NA
"ASS1P10" 0.0642719693772539 -1.16871190109593 8.10278314599964 -0.144235860695954 0.885314224263175 NA NA
"ASS1P11" 0 NA NA NA NA NA NA
"ASS1P12" 0 NA NA NA NA NA NA
"ASS1P13" 0 NA NA NA NA NA NA
"ASS1P14" 0 NA NA NA NA NA NA
"ASS1P2" 0.192741060410316 0.741896192965121 8.10304584149264 0.0915576941655877 0.9270494653729 NA NA
"ASS1P3" 0.013355844099843 0 8.1030458415403 0 1 NA NA
"ASS1P4" 0 NA NA NA NA NA NA
"ASS1P5" 0.0083034808044931 0 8.1030458415403 0 1 NA NA
"ASS1P6" 0 NA NA NA NA NA NA
"ASS1P7" 0 NA NA NA NA NA NA
"ASS1P8" 0 NA NA NA NA NA NA
"ASS1P9" 0 NA NA NA NA NA NA
"ASTILCS" 0.184065961343839 -0.860794926178362 8.0052854747059 -0.107528323493046 0.914369856682362 NA NA
"ASTL" 0.023808468128289 -0.540126331519822 8.1030458415403 -0.0666571980564225 0.946854609489642 NA NA
"ASTN1" 5.42451262465538 -0.693902340999363 0.508710088561956 -1.36404281456441 0.172554091024435 NA NA
"ASTN2-AS1" 0 NA NA NA NA NA NA
"ASXL3-DT" 0 NA NA NA NA NA NA
"ASZ1" 0.0431039012184192 0 8.1030458415403 0 1 NA NA
"ATAD3C" 1.2133983394215 -1.36355775120451 1.31129217201963 -1.039858073052 0.298405843938192 NA NA
"ATE1OSP" 3.34412808837405 0.205353475200553 0.61652419877878 0.333082587199854 0.739071943041283 NA NA
"ATF1P1" 0.0769765176267768 -0.86064617912505 8.10304584151921 -0.106212675573817 0.915413614182325 NA NA
"ATF4P2" 0.266346650775502 -0.860782911197217 4.3762294105124 -0.196695106780618 0.844066139516779 NA NA
"ATF4P3" 0.173943821342055 -0.860758399275167 8.10304584145854 -0.106226524706447 0.915402626334156 NA NA
"ATF4P4" 0 NA NA NA NA NA NA
"ATF5" 9.47733940098888 0.250352638030326 0.328269271357583 0.762644145749534 0.445675649320139 0.666317732605956 NA
"ATF6-DT" 0.864269855277605 1.77313491431343 1.02325517212204 1.73283748044613 0.0831245590177216 NA NA
"ATF6B" 6.54686035083143 0.348731792749246 0.428228039444439 0.814360015289219 0.415438737760963 NA NA
"ATF7-NPFF" 1.58181617593099 -1.16784076006859 1.25199070603874 -0.932787084149855 0.35092991117954 NA NA
"ATG10" 9.59779500268482 0.353117914639571 0.326510458302925 1.08149036473423 0.27947904441096 0.515898421326131 NA
"ATG10-AS1" 0 NA NA NA NA NA NA
"ATG10-IT1" 0 NA NA NA NA NA NA
"ATG12P1" 0.279496344891355 0.421539665053212 5.20353752309761 0.0810102095318944 0.935433833160864 NA NA
"ATG12P2" 0 NA NA NA NA NA NA
"ATG16L2" 2.34058751510882 0.202513981409866 0.622015284877787 0.325577178460583 0.744744281134108 NA NA
"ATG3P1" 0 NA NA NA NA NA NA
"ATG4AP1" 0.0145588991855777 0 8.1030458415403 0 1 NA NA
"ATG9A" 0.259948728864421 0.946318540737075 8.08393883206167 0.117061566198879 0.906811266010516 NA NA
"ATG9B" 2.03426318825119 0.870530768117715 0.674281329539917 1.29104978883474 0.196686413455959 NA NA
"ATOH1" 0 NA NA NA NA NA NA
"ATOH7" 0.845749566951941 0.46693184147517 1.28188536450851 0.364253976527924 0.71566836393274 NA NA
"ATOSBP1" 0 NA NA NA NA NA NA
"ATOX1-AS1" 0 NA NA NA NA NA NA
"ATP10A" 4.84062546182678 0.133604157779111 0.461373363405756 0.289579261344596 0.772138134562617 NA NA
"ATP10A-DT" 0 NA NA NA NA NA NA
"ATP10B" 0.586448471060749 -0.0505296338134783 1.73011877080213 -0.0292058757272783 0.976700395081395 NA NA
"ATP11A-AS1" 0.0456810250638552 -1.18105850805035 8.1030458415403 -0.145754884169067 0.884114892664247 NA NA
"ATP11AUN" 0 NA NA NA NA NA NA
"ATP11B-DT" 0.354713868531133 -1.13484608106878 2.77477191982257 -0.40898715781344 0.682549085588588 NA NA
"ATP12A" 0.0360512184088077 -0.540143605642593 8.10304584153349 -0.0666593298626053 0.946852912329111 NA NA
"ATP13A3-DT" 2.17368997807528 0.162848531115001 0.723557814251946 0.225066370519906 0.821927642261239 NA NA
"ATP13A4" 0.304904331078562 -1.63510845353073 4.22007280781536 -0.387459773324905 0.698415859911897 NA NA
"ATP13A4-AS1" 0 NA NA NA NA NA NA
"ATP13A5" 0.0110535018371743 0 8.10304584153701 0 1 NA NA
"ATP13A5-AS1" 0.0139298105332532 -0.540111918795152 8.1030458415403 -0.0666554193765345 0.946856025521606 NA NA
"ATP1A2" 7.64507870566857 0.263232616092412 0.363121947605837 0.724915191240785 0.46850406069825 NA NA
"ATP1A3" 1.52981811318257 0.0462613720379714 0.871761143044663 0.0530665680697829 0.957678868719289 NA NA
"ATP1A4" 0.428227995940394 -1.10528563716049 2.2118463100571 -0.499711771172725 0.617278042826445 NA NA
"ATP1B1P1" 0.269233845714882 2.61327197696803 4.29443508290894 0.608525202154846 0.542839196181563 NA NA
"ATP1B2" 4.07041280964638 -0.291046862636105 0.558784696685437 -0.520856895978932 0.602466464543175 NA NA
"ATP1B3-AS1" 0 NA NA NA NA NA NA
"ATP1B3P1" 0 NA NA NA NA NA NA
"ATP1B4" 0.040664064757461 0.421604456771169 8.1030458415403 0.0520303679648228 0.958504496041274 NA NA
"ATP2A1" 0.928372639795036 0.0441287978194576 1.24900308227412 0.035331216108058 0.971815632008429 NA NA
"ATP2A3" 0.291515363810592 0.521803787575166 4.63330240705431 0.11262027420889 0.91033161081521 NA NA
"ATP2B1-AS1" 1.40996503881086 0.450099614014275 0.782386134942172 0.575290887596753 0.565094583282765 NA NA
"ATP2B2" 0.201879686555297 0 5.94269468343256 0 1 NA NA
"ATP2B2-IT1" 0 NA NA NA NA NA NA
"ATP2B2-IT2" 0 NA NA NA NA NA NA
"ATP2B3" 0.133884616164906 -0.860734045379957 8.10304584148023 -0.106223519182599 0.915405010903758 NA NA
"ATP2C2" 0.0604529485701632 -1.1797191979486 8.10301781288712 -0.145590102995005 0.884244981397935 NA NA
"ATP2C2-AS1" 0.0261866001104731 -0.540127618886694 8.10304584153775 -0.0666573569308836 0.946854483007467 NA NA
"ATP4A" 0.0389152509636188 0 8.1030458415403 0 1 NA NA
"ATP4B" 0.0262416160563606 -0.860583154404124 8.1030458415403 -0.106204897668521 0.915419785149339 NA NA
"ATP5F1AP1" 0 NA NA NA NA NA NA
"ATP5F1AP10" 0.0613734248770412 -0.540174684141029 8.10304584152676 -0.0666631652720911 0.94684985890692 NA NA
"ATP5F1AP2" 0.0205253515740117 0 8.10304584153768 0 1 NA NA
"ATP5F1AP3" 0.0693232847560635 -0.540174403478306 8.10304584153816 -0.0666631306353028 0.946849886481739 NA NA
"ATP5F1AP4" 0 NA NA NA NA NA NA
"ATP5F1AP7" 0 NA NA NA NA NA NA
"ATP5F1AP8" 0 NA NA NA NA NA NA
"ATP5F1BP1" 0 NA NA NA NA NA NA
"ATP5F1CP1" 0 NA NA NA NA NA NA
"ATP5F1EP1" 0 NA NA NA NA NA NA
"ATP5F1EP2" 0.0359658683308938 0 8.1030458415403 0 1 NA NA
"ATP5MC1P1" 0 NA NA NA NA NA NA
"ATP5MC1P2" 0.0446617637393461 0.742048925949426 8.1030458415403 0.091576543001313 0.927034489094258 NA NA
"ATP5MC1P3" 0 NA NA NA NA NA NA
"ATP5MC1P4" 0.574827015063219 0.879890021400306 1.73210245289016 0.507989593763427 0.611460641098081 NA NA
"ATP5MC1P5" 0.192598018747381 -1.53299350703054 6.06843752175253 -0.252617498579408 0.800563806601819 NA NA
"ATP5MC1P6" 0.234692619855211 -1.89681440397159 5.6228701194126 -0.337339181537016 0.735861226294166 NA NA
"ATP5MC1P7" 0.00986299089135307 0 8.10304584153879 0 1 NA NA
"ATP5MC1P8" 0 NA NA NA NA NA NA
"ATP5MC2P1" 0 NA NA NA NA NA NA
"ATP5MC2P2" 0 NA NA NA NA NA NA
"ATP5MC2P3" 0 NA NA NA NA NA NA
"ATP5MC2P4" 0 NA NA NA NA NA NA
"ATP5MC2P5" 0 NA NA NA NA NA NA
"ATP5MF-PTCD1" 0.0907011620767768 0.4215325583175 8.10304584153021 0.0520214949491012 0.958511566108782 NA NA
"ATP5MFP1" 0 NA NA NA NA NA NA
"ATP5MFP2" 0.194015472325503 -0.21951452147403 6.81538695048754 -0.0322086659303075 0.974305645352984 NA NA
"ATP5MFP3" 0 NA NA NA NA NA NA
"ATP5MFP4" 0.131433590855273 -0.540270346520075 8.10304584149642 -0.0666749710032865 0.946840460207002 NA NA
"ATP5MFP5" 0.0216723831700495 0 8.10304584153335 0 1 NA NA
"ATP5MFP6" 0.14081332530293 -0.540256910611556 8.10304584146474 -0.0666733128729156 0.946841780266238 NA NA
"ATP5MGL" 1.74429601673256 0.414526314858523 0.919891354797411 0.450625296886082 0.652259631259417 NA NA
"ATP5MGP1" 0 NA NA NA NA NA NA
"ATP5MGP2" 0.00992447624296523 0 8.1030458415403 0 1 NA NA
"ATP5MGP3" 0 NA NA NA NA NA NA
"ATP5MGP4" 0 NA NA NA NA NA NA
"ATP5MGP5" 0 NA NA NA NA NA NA
"ATP5MGP6" 0.00894641472455145 0 8.10304584153714 0 1 NA NA
"ATP5MGP7" 0 NA NA NA NA NA NA
"ATP5MGP8" 0 NA NA NA NA NA NA
"ATP5MKP1" 0 NA NA NA NA NA NA
"ATP5PBP1" 0.280957115630555 -0.876796064618449 3.95009570227167 -0.221968309303041 0.824338553464595 NA NA
"ATP5PBP2" 0 NA NA NA NA NA NA
"ATP5PBP3" 0 NA NA NA NA NA NA
"ATP5PBP4" 0 NA NA NA NA NA NA
"ATP5PBP5" 0 NA NA NA NA NA NA
"ATP5PBP6" 0 NA NA NA NA NA NA
"ATP5PBP7" 0 NA NA NA NA NA NA
"ATP5PBP8" 0.025582024036376 -0.540128672882772 8.10304584152984 -0.0666574870050095 0.946854379453642 NA NA
"ATP5PDP1" 0.0198034892468624 -0.540126947247544 8.10304584153868 -0.0666572740436305 0.946854548995165 NA NA
"ATP5PDP2" 0.0207996793473321 0 8.10304584153177 0 1 NA NA
"ATP5PDP3" 0 NA NA NA NA NA NA
"ATP5PDP4" 0.0532589615942544 0.742063338674096 8.1030458415403 0.0915783216812011 0.927033075851507 NA NA
"ATP5PFP1" 0 NA NA NA NA NA NA
"ATP5POP1" 0 NA NA NA NA NA NA
"ATP6AP1-DT" 9.78256122975777 0.853679522080287 0.305832781799933 2.79132772182264 0.00524922934234971 0.0430695726610351 NA
"ATP6AP1L" 0.0366211915396353 0 8.1030458415403 0 1 NA NA
"ATP6V0A4" 0.293063180724453 1.04000346111324 2.97067800927113 0.350089594990608 0.726271459392378 NA NA
"ATP6V0CP1" 0 NA NA NA NA NA NA
"ATP6V0CP2" 0 NA NA NA NA NA NA
"ATP6V0CP3" 0 NA NA NA NA NA NA
"ATP6V0CP4" 0.0202165063104213 0 8.10304584152409 0 1 NA NA
"ATP6V0D1-DT" 4.71981862271955 0.11391519044093 0.489120800670515 0.232897865485927 0.815840715968926 NA NA
"ATP6V0D2" 0.0920205018885151 0.741989593640257 8.10304584149556 0.0915692207787521 0.927040306938346 NA NA
"ATP6V0E1P1" 0 NA NA NA NA NA NA
"ATP6V0E1P2" 0.00992447624296523 0 8.1030458415403 0 1 NA NA
"ATP6V0E1P3" 0.0083034808044931 0 8.1030458415403 0 1 NA NA
"ATP6V0E1P4" 0 NA NA NA NA NA NA
"ATP6V0E2-AS1" 5.2466376263027 0.578993274829026 0.43981395691971 1.31645043482493 0.188022904017919 NA NA
"ATP6V1B1" 0.581703964829105 -1.51085191001602 1.76791200557194 -0.854596781544704 0.392774409976628 NA NA
"ATP6V1B1-AS1" 0.289938762643548 -1.90382063259905 6.45730580664924 -0.294832038253267 0.768122190728634 NA NA
"ATP6V1C2" 0.0890045723424393 0.101088709825467 8.10304584152819 0.0124753965116902 0.990046331924813 NA NA
"ATP6V1E1P1" 0 NA NA NA NA NA NA
"ATP6V1E1P2" 0 NA NA NA NA NA NA
"ATP6V1E1P3" 0 NA NA NA NA NA NA
"ATP6V1G1P1" 0 NA NA NA NA NA NA
"ATP6V1G1P2" 0 NA NA NA NA NA NA
"ATP6V1G1P3" 0 NA NA NA NA NA NA
"ATP6V1G1P4" 0.0277366251793672 0 8.10304584152984 0 1 NA NA
"ATP6V1G1P5" 0.0110535018371743 0 8.10304584153701 0 1 NA NA
"ATP6V1G1P6" 0 NA NA NA NA NA NA
"ATP6V1G1P7" 0 NA NA NA NA NA NA
"ATP6V1G2" 3.16897722916856 -0.798321183290242 0.661962480233544 -1.20599158884139 0.227820733612217 NA NA
"ATP6V1G3" 0 NA NA NA NA NA NA
"ATP7BP1" 0 NA NA NA NA NA NA
"ATP8A1" 0.991485501199919 -1.27176897162031 1.35221977212441 -0.940504641211014 0.346958770104171 NA NA
"ATP8A1-DT" 0.0347269496022694 -0.540142803263114 8.1030458415403 -0.0666592308405896 0.946852991161908 NA NA
"ATP8A2" 6.80853221071706 0.501052283168088 0.407045493492553 1.23094909826647 0.218341902653351 NA NA
"ATP8A2P2" 0.0101711875132875 0 8.10304584154004 0 1 NA NA
"ATP8A2P3" 0 NA NA NA NA NA NA
"ATP8B1" 1.01092814633497 -0.532364160746997 1.17141834374773 -0.454461178270266 0.649496927830145 NA NA
"ATP8B1-AS1" 7.21941861872677 0.544627273547968 0.370995823118291 1.46801456946408 0.142100265401809 NA NA
"ATP8B3" 0.802258344491715 0.378713346053011 1.34991311177444 0.280546460916436 0.779058285290365 NA NA
"ATP8B4" 0.0599954007361041 0 8.10304584152496 0 1 NA NA
"ATP8B5P" 0.120214251685824 -0.540248481711443 8.10304584148325 -0.0666722726589625 0.946842608394222 NA NA
"ATXN1-AS1" 1.45434011529603 -0.60829369643379 1.00998274050069 -0.602281278719906 0.546986920458885 NA NA
"ATXN2-AS" 0.049534328329453 0.421587985027877 8.1030458415403 0.0520283351806558 0.95850611577454 NA NA
"ATXN3L" 0.0101711875132875 0 8.10304584154004 0 1 NA NA
"ATXN7L2" 8.01102701631481 0.657949649176908 0.364657845220024 1.80429314164328 0.071185364381557 NA NA
"ATXN7L3-AS1" 5.35349473365865 0.152592886345699 0.419203746202789 0.364006494998931 0.715853159316591 NA NA
"ATXN7L3P1" 0.00992447624296523 0 8.1030458415403 0 1 NA NA
"ATXN8OS" 0.0177318897315571 0 8.10304584152894 0 1 NA NA
"AURKAP1" 0.224697423962335 0.421457246008297 8.10304584145773 0.0520122006285573 0.958518971877778 NA NA
"AURKAP2" 0 NA NA NA NA NA NA
"AURKBP1" 0 NA NA NA NA NA NA
"AURKC" 1.12989400092759 -1.46475845937641 1.42093632579667 -1.03084032182453 0.302615706090385 NA NA
"AVIL" 3.18372493868054 -0.177958250193953 0.586835478012019 -0.303250667115099 0.761698838951971 NA NA
"AVP" 0.0298906402200472 0 8.10304584153737 0 1 NA NA
"AVPI1" 7.80497180537599 0.347854048777833 0.338720492940298 1.02696487525231 0.304437003857838 NA NA
"AVPR1A" 0.26631692277636 -0.487132085085575 4.00476956923852 -0.121637981078197 0.903185732267004 NA NA
"AVPR1B" 0.0650217355402807 -0.860627153628928 8.10304584153627 -0.106210327629809 0.915415477033606 NA NA
"AVPR1B-DT" 0 NA NA NA NA NA NA
"AVPR2" 0 NA NA NA NA NA NA
"AWAT1" 0 NA NA NA NA NA NA
"AWAT2" 0.179794592830091 0.100950243775143 8.08816160244714 0.0124812347647207 0.990041674035508 NA NA
"AXDND1" 2.09979654864881 0.51073438323697 0.693640407675397 0.73631002113703 0.461542049000358 NA NA
"AZGP1" 0.0163236092191201 -0.540111918795152 8.1030458415403 -0.0666554193765345 0.946856025521606 NA NA
"AZGP1P1" 0.0478903405345999 0.742030697646431 8.10304584151846 0.091574293439685 0.927036276474479 NA NA
"AZGP1P2" 0 NA NA NA NA NA NA
"AZIN2" 3.20136436819521 -0.262049090990452 0.6721976299584 -0.389839355736303 0.696655339911916 NA NA
"AZU1" 0.122500949182397 -0.540247560590377 8.10304584151265 -0.0666721589828159 0.946842698893298 NA NA
"AZU1P1" 0 NA NA NA NA NA NA
"B3GALNT1P1" 0 NA NA NA NA NA NA
"B3GALNT2P1" 0 NA NA NA NA NA NA
"B3GALT1" 4.65284619280966 -0.45691586234708 0.541198738618242 -0.84426631058611 0.398520607333712 NA NA
"B3GALT1-AS1" 0.771042008418808 0.904572242566981 1.34617879453241 0.67195549821536 0.501612027441219 NA NA
"B3GALT4" 4.79594075267174 0.224739336066176 0.470675112068966 0.477482939512736 0.633018266539873 NA NA
"B3GALT5" 3.41024768332223 -0.291285984740095 0.517977909216875 -0.562352138106598 0.57387612175944 NA NA
"B3GALT5-AS1" 5.71344881260486 0.235472333662053 0.418666093075943 0.562434688541495 0.573819890382473 NA NA
"B3GALT9" 3.96189352278705 -0.728557479860169 0.553071132723408 -1.31729435284868 0.187739977395316 NA NA
"B3GAT1-DT" 0.542302634695406 -0.849341212389952 1.77770247582433 -0.477774669237667 0.632810592074927 NA NA
"B3GAT2" 4.84664382349336 0.539445686675062 0.486600832416927 1.10860000792776 0.26760277471332 NA NA
"B3GAT3P1" 0.00894641472455145 0 8.10304584153714 0 1 NA NA
"B3GNT2P1" 0 NA NA NA NA NA NA
"B3GNT3" 0.0500007625021054 0 8.1030458415403 0 1 NA NA
"B3GNT4" 0.664002452178849 0.315692502929399 1.38492686316421 0.227948862373947 0.819685995816339 NA NA
"B3GNT6" 0.59673636969574 -1.2451319477868 2.34629831995484 -0.530679299046152 0.59564103349441 NA NA
"B3GNT7" 1.23246510112829 0.665437804922857 0.931686258338999 0.714229494067233 0.475085281823683 NA NA
"B3GNT8" 1.06407938479933 -0.12385530276975 1.13764852311196 -0.108869567580462 0.913305944689463 NA NA
"B3GNT9" 3.9244143335886 -0.229293862755773 0.527844066814361 -0.434396969051116 0.664000198362085 NA NA
"B3GNTL1P1" 0.0246669574753841 0 8.1030458415403 0 1 NA NA
"B3GNTL1P2" 0 NA NA NA NA NA NA
"B4GALNT1" 9.56653588778236 -0.0678335628969972 0.35439995827872 -0.191403981045757 0.848209101303955 0.927430788876829 NA
"B4GALNT2" 0.248548323809126 -0.804339676256355 4.10305504570381 -0.196034337169948 0.844583290211041 NA NA
"B4GALNT2P1" 0 NA NA NA NA NA NA
"B4GALNT3" 0.353033483069713 0.421573978566308 3.26174628560561 0.129247937041196 0.89716146600638 NA NA
"B4GALT1-AS1" 1.14286437976251 0.4198711143291 0.936206856326574 0.4484811358641 0.653805997459109 NA NA
"B4GALT4-AS1" 0 NA NA NA NA NA NA
"B4GAT1-DT" 3.25763862828608 0.45417048703171 0.539059741611437 0.842523475550292 0.39949500503243 NA NA
"BAALC-AS1" 4.54534391578118 0.722254932336812 0.502205222485849 1.43816690866285 0.150386701939408 NA NA
"BAALC-AS2" 0.149036962387905 1.33642059714401 8.08082415836763 0.165381719853433 0.868643540993737 NA NA
"BAAT" 1.46707435061502 -0.288529959466324 0.973920079604432 -0.296256300192018 0.767034356107701 NA NA
"BACE2-IT1" 0.0248547023039837 0 8.1030458415403 0 1 NA NA
"BACH1-AS1" 0.773414111724408 -0.646109533377464 1.36473491408621 -0.473432259047963 0.635904819482697 NA NA
"BACH1-IT1" 0.354868434145139 0.252290407206413 2.70258661624455 0.0933514602973167 0.925624351125968 NA NA
"BACH1-IT2" 0.489168914927798 -0.142487904715379 1.75112716747274 -0.0813692502532642 0.935148302742399 NA NA
"BACH1-IT3" 0 NA NA NA NA NA NA
"BAG1P1" 0.0120561868881342 0 8.1030458415403 0 1 NA NA
"BAGE2" 0 NA NA NA NA NA NA
"BAHCC1" 7.10535225893296 0.478054285307389 0.346615208051425 1.37920747330989 0.167830794544115 NA NA
"BAIAP2L2" 1.01157076526855 1.27472853476057 1.16206725131966 1.09694902193739 0.272663677405603 NA NA
"BAIAP3" 2.84829109729438 0.636167643520019 0.529675946459485 1.2010506570524 0.229731551743833 NA NA
"BAK1P1" 0 NA NA NA NA NA NA
"BAK1P2" 0 NA NA NA NA NA NA
"BALR6" 0.0593576296340819 -0.540153097950542 8.1030458415403 -0.0666605013119197 0.946851979722133 NA NA
"BANCR" 1.15599651466808 1.52407428922407 1.03720477024848 1.46940539895411 0.141722863815828 NA NA
"BANF1P1" 0.00843519566997121 -0.540109859776531 8.1030458415403 -0.0666551652722554 0.946856227817595 NA NA
"BANF1P2" 0.0390994122923784 -0.540144239016508 8.10304584153617 -0.0666594080275014 0.946852850100955 NA NA
"BANF1P3" 0 NA NA NA NA NA NA
"BANF1P4" 0 NA NA NA NA NA NA
"BANF1P5" 0 NA NA NA NA NA NA
"BANF2" 0.0597089973187158 -0.5401600094613 8.10304584153568 -0.0666613542641553 0.946851300675124 NA NA
"BANK1" 0.527406783177642 -1.38528406900178 1.94596670516133 -0.71187449678741 0.476542496025513 NA NA
"BARHL1" 0.0267002607326102 0 8.1030458415403 0 1 NA NA
"BARHL2" 0.969923770200226 0.654277914637666 1.02592208018348 0.637746206340203 0.523638901948128 NA NA
"BARX1" 0.150060291155692 0.100985180993022 8.10304584146299 0.012462619978809 0.990056525330693 NA NA
"BARX1-DT" 0 NA NA NA NA NA NA
"BARX2" 0.342834239336584 -0.562581506587271 3.01143416475104 -0.186815143818288 0.851805572900149 NA NA
"BASP1-AS1" 2.21968459641735 -1.00114198993213 0.778914643247566 -1.28530385018571 0.198686125272878 NA NA
"BASP1P1" 0 NA NA NA NA NA NA
"BATF" 0.0646480346207376 0 8.10304584152104 0 1 NA NA
"BATF2" 0.385479471828258 -1.04431297770399 2.775762508669 -0.376225622488411 0.706749168388002 NA NA
"BATF3" 7.69151616545729 0.729367003430214 0.331859291644092 2.19782004540779 0.0279619323821843 NA NA
"BAZ1A-AS1" 7.40810931916939 0.187336339939098 0.355709466403257 0.526655480477768 0.598432856811853 NA NA
"BAZ2B-AS1" 3.23518758102354 0.276588904853058 0.557836697591883 0.49582414718691 0.620018486613911 NA NA
"BBIP1P1" 0 NA NA NA NA NA NA
"BBOF1" 9.27633101518228 -0.143014246204526 0.327392138065127 -0.436828590477873 0.662235662850625 0.823300422357421 NA
"BBOX1" 0.0827919242868585 -0.540202126255398 8.10304584150904 -0.0666665519141127 0.946847162755322 NA NA
"BBOX1-AS1" 4.74727018770342 0.809228042587675 0.418345117939353 1.93435517204957 0.0530694740842943 NA NA
"BBS7-DT" 0.0517121617597032 -0.540157458034002 8.10304584153353 -0.06666103939155 0.946851551349532 NA NA
"BCAM" 1.69367511667663 0.797107381606099 0.764423118201039 1.04275676994434 0.297060957748184 NA NA
"BCAN" 0.649337619650834 -1.03934640444512 1.74494008921166 -0.595634435171168 0.551419467170598 NA NA
"BCAN-AS1" 0.392455652158744 1.50022840875486 2.31714311036211 0.647447454603015 0.51734239160552 NA NA
"BCAN-AS2" 0 NA NA NA NA NA NA
"BCAP31P1" 0 NA NA NA NA NA NA
"BCAP31P2" 0 NA NA NA NA NA NA
"BCAR1P1" 0 NA NA NA NA NA NA
"BCAR1P2" 0 NA NA NA NA NA NA
"BCAR3-AS1" 0.228200680307651 1.32725909973966 8.06996439172029 0.164469015637964 0.869361936515483 NA NA
"BCAR4" 0.0837052758413263 -0.540197637756101 8.10304584151277 -0.0666659979866597 0.946847603744431 NA NA
"BCAS1" 0.590030940429573 -1.82252686683911 1.84773618926004 -0.98635664410999 0.323958132592296 NA NA
"BCAS2P1" 0.0267342542242078 0.742077751398766 8.1030458415403 0.0915801003610891 0.927031662608986 NA NA
"BCAS2P2" 0.0112725434963834 0 8.1030458415347 0 1 NA NA
"BCAS2P3" 0 NA NA NA NA NA NA
"BCAS3" 7.91929301278333 0.265258887994797 0.329940515439169 0.803959730867615 0.421420231914459 NA NA
"BCAS3-AS1" 0 NA NA NA NA NA NA
"BCDIN3D-AS1" 0.752138532193238 1.77741406074037 1.2760666891637 1.39288492978783 0.16365459031157 NA NA
"BCHE" 9.90742146870361 0.252877916293507 0.33528718736868 0.754212883224326 0.450721402878002 0.67085489370834 NA
"BCL10-AS1" 8.6248193309101 -0.342325516669335 0.355989460981559 -0.961616997664626 0.336242029988448 NA NA
"BCL11B" 1.12979478283781 -3.20271656929508 1.36992395187172 -2.33787909534629 0.0193935209905431 NA NA
"BCL2A1" 0.0300447292789595 0 8.10304584153211 0 1 NA NA
"BCL2L1-AS1" 0.00880495685168251 0 8.1030458415403 0 1 NA NA
"BCL2L10" 0.670216510084915 0.812663971278142 1.50073026010885 0.541512350939869 0.588154486937277 NA NA
"BCL2L12P1" 0.0120561868881342 0 8.1030458415403 0 1 NA NA
"BCL2L14" 0.486060956668579 0.160818603104972 2.36910470461544 0.0678815937479121 0.945879891012851 NA NA
"BCL2L15" 1.31530829188754 0.19291091130382 0.752838521477211 0.256244740140678 0.797761863906601 NA NA
"BCL2L2-PABPN1" 9.50101159692987 2.23742231256189 4.71834907583079 0.474196011486907 0.635360137331903 0.806844861338971 NA
"BCL3" 6.84182388615482 0.198664891325895 0.384186038165991 0.517105963231437 0.60508219109393 NA NA
"BCL6B" 0.428632981627733 0.873061485408325 2.35546416030965 0.370653691157649 0.710895486246464 NA NA
"BCL9P1" 0.012284013421823 0 8.1030458415403 0 1 NA NA
"BCLAF1P1" 0.0437296053848993 0 8.10304584153934 0 1 NA NA
"BCLAF1P2" 0.0407193353852546 0 8.10304584151008 0 1 NA NA
"BCO1" 0.237385795443067 -1.51243400244447 6.25834450660756 -0.241666785976331 0.809038367739581 NA NA
"BCO2" 1.17891115198244 0.900591756961947 1.09625051646251 0.821520029808572 0.411350119788381 NA NA
"BCORP1" 5.90869771859846 -0.367201505604696 0.419452449284138 -0.875430591075063 0.381339660934447 NA NA
"BCRP1" 0.0112230312477958 0 8.1030458415403 0 1 NA NA
"BCRP2" 0 NA NA NA NA NA NA
"BCRP3" 0.0110535018371743 0 8.10304584153701 0 1 NA NA
"BCRP4" 0 NA NA NA NA NA NA
"BCRP5" 0 NA NA NA NA NA NA
"BCRP6" 0 NA NA NA NA NA NA
"BCRP7" 0.0126043354413591 -0.540109859776527 8.1030458415403 -0.066655165272255 0.946856227817595 NA NA
"BCRP8" 0 NA NA NA NA NA NA
"BCRP9" 0.0139298105332532 -0.540111918795152 8.1030458415403 -0.0666554193765345 0.946856025521606 NA NA
"BDH2P1" 0.0117105097379052 -0.540111918795152 8.1030458415403 -0.0666554193765345 0.946856025521606 NA NA
"BDKRB1" 0 NA NA NA NA NA NA
"BDKRB2" 0.219111351135182 -1.12988296625538 5.78411502153223 -0.195342409694348 0.845124898380002 NA NA
"BDNF-AS" 4.48036928241516 0.713577541222835 0.446051686934318 1.59976424733915 0.109650893027558 NA NA
"BDP1P" 0 NA NA NA NA NA NA
"BEAN1" 0.627239409781022 -0.333139257951531 1.65848996951064 -0.200869021866819 0.840800990963068 NA NA
"BEAN1-AS1" 0 NA NA NA NA NA NA
"BECN1P2" 0 NA NA NA NA NA NA
"BECN2" 0 NA NA NA NA NA NA
"BEGAIN" 3.836162597439 0.419042759896085 0.574562583794909 0.729324831993695 0.46580298598954 NA NA
"BEND2" 0.20155140230306 -1.67117731091366 8.1007224417301 -0.206299786585052 0.836556745228572 NA NA
"BEND3P1" 0 NA NA NA NA NA NA
"BEND3P2" 0 NA NA NA NA NA NA
"BEND3P3" 0 NA NA NA NA NA NA
"BEND4" 0.555518854317343 0.549222121824258 1.64598706185502 0.333673413693354 0.738626013668754 NA NA
"BEND7-DT" 0.034151707607193 -0.540127047379701 8.10304584153815 -0.0666572864009828 0.946854539157305 NA NA
"BEND7P1" 0.226744116926035 -2.32541773272083 8.09317065646582 -0.287330865915079 0.773858991027774 NA NA
"BEST1" 0.66167734939421 -0.225992745857633 1.75346007681428 -0.128883884409972 0.897449528683609 NA NA
"BEST2" 0.274345250739935 1.50983649465809 6.59183762843064 0.229046372159739 0.818832874226943 NA NA
"BEST3" 5.24540729616223 0.617243179764325 0.393956684550508 1.56677930333529 0.117166286691724 NA NA
"BEST4" 1.03389647174021 0.928809081038824 1.16216872534645 0.799203300503496 0.424172538478405 NA NA
"BET1-AS1" 0.0405234708188677 0 8.10304584152824 0 1 NA NA
"BET1P1" 0 NA NA NA NA NA NA
"BETALINC1" 0 NA NA NA NA NA NA
"BEX5" 8.93001150676013 0.386095285242845 0.319222372412958 1.20948692387818 0.226475831733208 NA NA
"BFSP1" 1.12773307322566 -0.240452549489738 1.18349624476042 -0.203171366664043 0.839001092170927 NA NA
"BFSP2" 0.166499476071598 0.421459190669032 8.10304584148344 0.0520124406197207 0.958518780651369 NA NA
"BFSP2-AS1" 0 NA NA NA NA NA NA
"BGLAP" 0.444742352770949 0.374316663832696 8.09278845826779 0.0462531135915563 0.963108509216635 NA NA
"BGLT3" 0.0290920153937998 -0.540126331519822 8.1030458415403 -0.0666571980564225 0.946854609489642 NA NA
"BGN" 3.8308006508666 0.195758774151071 0.531179755945702 0.368535833604099 0.712473731027655 NA NA
"BHLHA15" 0.683236406169097 0.313822222553031 1.63329802776211 0.192140207860913 0.847632380311177 NA NA
"BHLHA9" 0.0426332830718757 -0.540153104807363 8.10304584153385 -0.0666605021581757 0.946851979048417 NA NA
"BHLHE22" 0.487912826724358 -0.220343087545391 2.10896656862946 -0.104479175167098 0.916789093633778 NA NA
"BHLHE22-AS1" 0 NA NA NA NA NA NA
"BHLHE23" 0 NA NA NA NA NA NA
"BHLHE40-AS1" 0.637181473919205 0.530353687618013 1.58833778194725 0.333904849236676 0.738451360440117 NA NA
"BHMT" 0.345847046516072 -1.12197012997335 3.24166551788996 -0.34610916017753 0.729260679565432 NA NA
"BHMT2" 0.44107753698808 -1.51236505761331 2.2291035810335 -0.67846333857313 0.497477961273894 NA NA
"BICD1-AS1" 0 NA NA NA NA NA NA
"BICD1P1" 0 NA NA NA NA NA NA
"BICDL1" 2.63366271663099 0.181638652300973 0.588080751448195 0.308866855195777 0.757422810573179 NA NA
"BICDL2" 0.166945342093024 -0.860748017357847 8.10304584151269 -0.106225243469332 0.91540364286204 NA NA
"BICDL3P" 0.185167307018148 -0.540275482666068 6.95625179362574 -0.0776676144991102 0.93809245614736 NA NA
"BICRA-AS1" 0 NA NA NA NA NA NA
"BICRA-AS2" 4.56993470159161 0.0433698571994017 0.459127224348398 0.0944615237333248 0.924742545349145 NA NA
"BICRAL" 5.44558876420337 -0.169796960110755 0.459044600715723 -0.369892075510777 0.711462906178477 NA NA
"BIK" 1.68394838461108 -1.46438667863155 0.872305221903517 -1.67875491497805 0.0931998185961081 NA NA
"BIN2" 0.124566222837215 -1.19713605572257 8.10273680499882 -0.147744655235997 0.882544288554132 NA NA
"BIN2P1" 0 NA NA NA NA NA NA
"BIN2P2" 0 NA NA NA NA NA NA
"BIRC3" 8.28375105621018 -0.0530574276460337 0.375282301880778 -0.141380042117972 0.887569719978745 NA NA
"BIRC6-AS1" 0 NA NA NA NA NA NA
"BIRC6-AS2" 0 NA NA NA NA NA NA
"BIRC7" 0.201391269033111 -1.19607242900432 8.10275740111888 -0.147613012434403 0.882648185170751 NA NA
"BIRC8" 0.032467201587794 0 8.10304584153915 0 1 NA NA
"BISPR" 0.535905895679603 0.145489544049563 1.56436025489715 0.0930025827453206 0.925901509383651 NA NA
"BLACAT1" 4.34466221850594 -0.665125655155628 0.579252873817906 -1.14824748433569 0.250866411835224 NA NA
"BLACE" 0 NA NA NA NA NA NA
"BLID" 0.0365418788322781 0 8.10304584152117 0 1 NA NA
"BLK" 0 NA NA NA NA NA NA
"BLNK" 0.611851777142697 0.974048446523234 1.76785888819421 0.550976355085775 0.581649883501707 NA NA
"BLOC1S2P1" 0 NA NA NA NA NA NA
"BLOC1S6P1" 0.211091682969619 -1.546864209994 5.85088456720806 -0.264381255898223 0.791486153466711 NA NA
"BLTP3B-DT" 0 NA NA NA NA NA NA
"BLVRBP1" 0.0146684600048482 0 8.10304584152859 0 1 NA NA
"BLZF2P" 0.227178299012119 -1.18132365877529 5.097359395003 -0.231752083232224 0.816730575858134 NA NA
"BMAL2-AS1" 0 NA NA NA NA NA NA
"BMF-AS1" 0 NA NA NA NA NA NA
"BMI1P1" 0 NA NA NA NA NA NA
"BMP10" 0.0324278833315816 -0.540128390538444 8.1030458415403 -0.0666574521607015 0.946854407193681 NA NA
"BMP15" 0 NA NA NA NA NA NA
"BMP2K-DT" 2.92022239745873 0.877365665953142 0.614583466966501 1.42757772232907 0.153413439584167 NA NA
"BMP2KL" 0.00992447624296523 0 8.1030458415403 0 1 NA NA
"BMP3" 0.195186060896014 -1.19688154962718 8.10274298766481 -0.147713132632893 0.882569166994547 NA NA
"BMP5" 7.06745796687865 0.414383580120152 0.338683950526237 1.22351112143429 0.221136706218727 NA NA
"BMP6" 5.18779182115457 0.503786573001077 0.422404602569665 1.19266355038826 0.233001166143131 NA NA
"BMP6P1" 0 NA NA NA NA NA NA
"BMP7-AS1" 0 NA NA NA NA NA NA
"BMP8A" 0.739255944862504 -0.695012731607092 1.55792071122722 -0.44611559920762 0.655513745313629 NA NA
"BMP8B" 5.34397737292787 0.979205922133978 0.407826708111192 2.40103431839732 0.0163488031597084 NA NA
"BMP8B-AS1" 0 NA NA NA NA NA NA
"BMPER" 0.21455452784371 -0.272028032224214 8.10210528297813 -0.0335749811589987 0.973216073159821 NA NA
"BMPR1AP1" 0 NA NA NA NA NA NA
"BMPR1AP2" 0 NA NA NA NA NA NA
"BMPR1B-DT" 0.0210695803091294 0 8.10304584153768 0 1 NA NA
"BMS1P1" 9.46839178336798 -0.580405906501714 0.367357422927725 -1.57994876454668 0.114118600361134 0.307073931035717 NA
"BMS1P10" 0 NA NA NA NA NA NA
"BMS1P11" 0.777292986840809 -1.01778144464285 1.74370433598684 -0.583689231963081 0.559429413197607 NA NA
"BMS1P12" 0.377567384839209 -0.364301377378493 3.95805835872322 -0.092040425976945 0.926665920605615 NA NA
"BMS1P13" 0.189401662028789 -1.4788210386403 8.10147731815582 -0.182537206556907 0.855161158199779 NA NA
"BMS1P14" 0.123147141184379 -1.49311906267879 8.10145074290421 -0.184302677392263 0.853776013651268 NA NA
"BMS1P15" 0 NA NA NA NA NA NA
"BMS1P16" 0 NA NA NA NA NA NA
"BMS1P17" 0 NA NA NA NA NA NA
"BMS1P19" 0 NA NA NA NA NA NA
"BMS1P2" 0 NA NA NA NA NA NA
"BMS1P20" 6.77265236601382 0.0500096934160719 0.520250342006916 0.0961262095920104 0.923420335447578 NA NA
"BMS1P21" 0 NA NA NA NA NA NA
"BMS1P22" 0 NA NA NA NA NA NA
"BMS1P23" 0 NA NA NA NA NA NA
"BMS1P3" 0 NA NA NA NA NA NA
"BMS1P4" 0.580900919993046 -1.29430965180525 1.79397154520217 -0.721477247098358 0.470615934659142 NA NA
"BMS1P4-AGAP5" 3.80780877021637 -0.195869262835454 0.841877175798188 -0.232657765843039 0.81602716723653 NA NA
"BMS1P7" 0 NA NA NA NA NA NA
"BMS1P8" 0.0250663538377481 -0.540128390538444 8.1030458415403 -0.0666574521607015 0.946854407193681 NA NA
"BMS1P9" 0.055654593437111 0 8.10304584150284 0 1 NA NA
"BMX" 0 NA NA NA NA NA NA
"BNAT1" 1.47591481805779 -0.663810104210627 1.04357841343801 -0.636090298211272 0.524717568631631 NA NA
"BNC1" 1.46112559031386 -0.54971071002471 0.935595405526607 -0.587551741679728 0.556833210907742 NA NA
"BNC2-AS1" 0.533933996004007 0.419043326421725 2.61063172146562 0.160514147965103 0.872476077660221 NA NA
"BNIP3P1" 0 NA NA NA NA NA NA
"BNIP3P10" 0.0238542867762184 -0.540126331519822 8.1030458415403 -0.0666571980564225 0.946854609489642 NA NA
"BNIP3P11" 0 NA NA NA NA NA NA
"BNIP3P13" 0 NA NA NA NA NA NA
"BNIP3P15" 0 NA NA NA NA NA NA
"BNIP3P16" 0.0846447343566221 0 8.10304584153935 0 1 NA NA
"BNIP3P17" 0 NA NA NA NA NA NA
"BNIP3P18" 0.0452740005047053 -0.860611979853469 8.1030458415403 -0.106208455028298 0.915416962750001 NA NA
"BNIP3P19" 0 NA NA NA NA NA NA
"BNIP3P2" 0 NA NA NA NA NA NA
"BNIP3P20" 0 NA NA NA NA NA NA
"BNIP3P22" 0 NA NA NA NA NA NA
"BNIP3P23" 0.0232052107724055 -0.540125540784991 8.10304584153767 -0.0666571004715548 0.946854687178317 NA NA
"BNIP3P24" 0 NA NA NA NA NA NA
"BNIP3P25" 0 NA NA NA NA NA NA
"BNIP3P26" 0 NA NA NA NA NA NA
"BNIP3P27" 0 NA NA NA NA NA NA
"BNIP3P28" 0 NA NA NA NA NA NA
"BNIP3P29" 0 NA NA NA NA NA NA
"BNIP3P3" 0 NA NA NA NA NA NA
"BNIP3P30" 0 NA NA NA NA NA NA
"BNIP3P31" 0.0130470327679838 0 8.1030458415403 0 1 NA NA
"BNIP3P32" 0.013355844099843 0 8.1030458415403 0 1 NA NA
"BNIP3P33" 0 NA NA NA NA NA NA
"BNIP3P34" 0.0139298105332532 -0.540111918795152 8.1030458415403 -0.0666554193765345 0.946856025521606 NA NA
"BNIP3P35" 0.0139298105332532 -0.540111918795152 8.1030458415403 -0.0666554193765345 0.946856025521606 NA NA
"BNIP3P36" 0 NA NA NA NA NA NA
"BNIP3P37" 0.0189821985047217 0 8.1030458415403 0 1 NA NA
"BNIP3P38" 0 NA NA NA NA NA NA
"BNIP3P39" 0 NA NA NA NA NA NA
"BNIP3P4" 0.00936076753541151 0 8.1030458415391 0 1 NA NA
"BNIP3P40" 0 NA NA NA NA NA NA
"BNIP3P41" 0 NA NA NA NA NA NA
"BNIP3P42" 0 NA NA NA NA NA NA
"BNIP3P43" 0 NA NA NA NA NA NA
"BNIP3P44" 0 NA NA NA NA NA NA
"BNIP3P45" 0 NA NA NA NA NA NA
"BNIP3P46" 0 NA NA NA NA NA NA
"BNIP3P47" 0 NA NA NA NA NA NA
"BNIP3P5" 0.0481683672469392 -0.540158922871535 8.10304584152268 -0.0666612201678019 0.946851407431073 NA NA
"BNIP3P6" 0 NA NA NA NA NA NA
"BNIP3P7" 0 NA NA NA NA NA NA
"BNIP3P8" 0 NA NA NA NA NA NA
"BNIP3P9" 0.0136681528792657 0 8.1030458415403 0 1 NA NA
"BNIP5" 0.0602376049456443 0 8.10304584150476 0 1 NA NA
"BNIPL" 0.822479728076337 0.625951728965876 1.40940708038656 0.444124155239945 0.65695282334106 NA NA
"BOD1L2" 0 NA NA NA NA NA NA
"BOD1P1" 0 NA NA NA NA NA NA
"BOD1P2" 0.0368911217931833 0 8.10304584154009 0 1 NA NA
"BOK-AS1" 0.321918722875741 1.49467785147648 3.80565361890792 0.392751942544209 0.69450270242324 NA NA
"BOLA2" 9.93429815509212 -0.125190335206574 0.534782890085496 -0.23409562558473 0.814910741872032 0.910820331251972 NA
"BOLA2P1" 0.0389203300126671 -0.540142803263114 8.1030458415403 -0.0666592308405896 0.946852991161908 NA NA
"BOLA2P2" 0 NA NA NA NA NA NA
"BOLA2P3" 0.222286257698288 -0.86078543356814 8.1030458414662 -0.106229861018827 0.915399979319256 NA NA
"BOLA3P1" 0.159919226650666 0 8.10304584144154 0 1 NA NA
"BOLA3P2" 0 NA NA NA NA NA NA
"BOLA3P3" 0.010399839673666 0 8.1030458415403 0 1 NA NA
"BOLA3P4" 0.162690383690456 -0.540302201335303 8.10304584150731 -0.0666789022181809 0.946837330516082 NA NA
"BOLL" 0.013068165174519 0 8.1030458415403 0 1 NA NA
"BORCS6" 8.93638368497255 0.848248392691835 0.347891322329139 2.43825682978465 0.014758284377378 NA NA
"BORCS8-MEF2B" 1.27261506302574 -0.226706549642726 1.16232617941305 -0.19504555060199 0.845357288122934 NA NA
"BORCS8P1" 0.0233375152589974 0 8.10304584153627 0 1 NA NA
"BPESC1" 0 NA NA NA NA NA NA
"BPI" 0.0127985154158495 0 8.1030458415403 0 1 NA NA
"BPIFA1" 0 NA NA NA NA NA NA
"BPIFA2" 0 NA NA NA NA NA NA
"BPIFA3" 0.301128659598586 -3.05638488233799 7.14582363693668 -0.427716249046446 0.668857718266857 NA NA
"BPIFA4P" 0.0117105097379052 -0.540111918795152 8.1030458415403 -0.0666554193765345 0.946856025521606 NA NA
"BPIFB1" 0.0452367618390132 0.742048169795773 8.10304584153634 0.091576449684145 0.927034563239034 NA NA
"BPIFB2" 0 NA NA NA NA NA NA
"BPIFB3" 0 NA NA NA NA NA NA
"BPIFB4" 0 NA NA NA NA NA NA
"BPIFB5P" 0 NA NA NA NA NA NA
"BPIFB6" 0 NA NA NA NA NA NA
"BPIFB9P" 0 NA NA NA NA NA NA
"BPIFC" 0.0868180262970325 0 8.10304584153457 0 1 NA NA
"BPNT2P1" 0 NA NA NA NA NA NA
"BPTFP1" 0 NA NA NA NA NA NA
"BPY2" 0 NA NA NA NA NA NA
"BPY2DP" 0 NA NA NA NA NA NA
"BRAFP1" 0.0270025688634566 0.742078457471239 8.10304584153798 0.0915801874977905 0.927031593374897 NA NA
"BRCA1P1" 0 NA NA NA NA NA NA
"BRCC3P1" 0.689736605601063 1.64895220406541 1.32537377431904 1.24414126491421 0.213447576134682 NA NA
"BRD7P1" 0.264495693236288 0 7.62492707509859 0 1 NA NA
"BRD7P2" 0.0517912777055065 -0.860615362407641 8.10304584153816 -0.106208872470636 0.915416631552483 NA NA
"BRD7P3" 0.00881101099143422 0 8.1030458415403 0 1 NA NA
"BRD7P4" 0.0334106285445541 0 8.10304584153915 0 1 NA NA
"BRD7P5" 0 NA NA NA NA NA NA
"BRD7P6" 0 NA NA NA NA NA NA
"BRD7P7" 0 NA NA NA NA NA NA
"BRD9P1" 0.0179404487891272 0 8.1030458415403 0 1 NA NA
"BRD9P2" 0 NA NA NA NA NA NA
"BRDT" 0.0253278815206739 -0.540126331519823 8.1030458415403 -0.0666571980564225 0.946854609489642 NA NA
"BRDTP1" 0 NA NA NA NA NA NA
"BRI3BPP1" 0 NA NA NA NA NA NA
"BRI3P1" 0.117858464450447 0.421498912087562 8.10304584146912 0.0520173426553319 0.958514874680312 NA NA
"BRI3P2" 0 NA NA NA NA NA NA
"BRI3P3" 0.0184085963354357 0 8.10304584153923 0 1 NA NA
"BRICD5" 7.97776825460152 0.772658368754964 0.35082949857203 2.20237571783413 0.0276387796564331 NA NA
"BRINP1" 1.9334598111973 -0.360975515702276 0.774187971532483 -0.466263399814564 0.641026973343491 NA NA
"BRINP2" 0.214009323751807 1.01145702963549 6.51931758638201 0.155147684743613 0.876704890291286 NA NA
"BRINP3" 0.0112119951205771 0 8.1030458415403 0 1 NA NA
"BRINP3-DT" 0.0839851322682601 0 8.10304584150716 0 1 NA NA
"BRIX1P1" 0 NA NA NA NA NA NA
"BRK1P1" 0 NA NA NA NA NA NA
"BRK1P2" 0 NA NA NA NA NA NA
"BRME1" 3.59682289365374 -0.5349738521072 0.614437737143711 -0.870672193075398 0.383933165598905 NA NA
"BRPF3-AS1" 0.767726400282061 -1.24493363642 1.37973490951832 -0.902299150243738 0.366897976858753 NA NA
"BRS3" 0 NA NA NA NA NA NA
"BRSK1" 2.69463750108738 -0.716023100499415 0.71996395775403 -0.994526313140858 0.319966701521713 NA NA
"BRSK2" 6.71150635011269 -0.139615054139743 0.411664660052211 -0.33914753363098 0.73449859142737 NA NA
"BRWD1-AS1" 0.00843519566997121 -0.540109859776531 8.1030458415403 -0.0666551652722554 0.946856227817595 NA NA
"BRWD1-AS2" 0.631078878313804 -0.00351801291805151 1.77772631044684 -0.00197893955744359 0.998421035710944 NA NA
"BRWD1-IT1" 0.0164748176442964 0 8.1030458415314 0 1 NA NA
"BRWD1P1" 0 NA NA NA NA NA NA
"BRWD1P2" 0 NA NA NA NA NA NA
"BRWD1P3" 0 NA NA NA NA NA NA
"BSN" 2.22791294030708 -0.0709626820052496 0.725947816049789 -0.0977517673259075 0.922129407973357 NA NA
"BSN-AS1" 0.126080707055485 -0.540217254772875 8.10304584151977 -0.0666684189301777 0.946845676398798 NA NA
"BSN-DT" 0.106065758938358 0.101044351054616 8.10304584151845 0.0124699221787546 0.990050699470806 NA NA
"BSND" 0.0942597486302745 -1.18270332210879 8.1030141352521 -0.145958442422487 0.883954195153259 NA NA
"BSNDP1" 0 NA NA NA NA NA NA
"BSNDP2" 0 NA NA NA NA NA NA
"BSNDP3" 0 NA NA NA NA NA NA
"BSNDP4" 0 NA NA NA NA NA NA
"BSPH1" 0 NA NA NA NA NA NA
"BSPRY" 0.391268465084568 0.854422228759956 2.77510851502926 0.307887862450289 0.758167661832016 NA NA
"BST2" 0.103090515819665 -0.540230702952872 8.10304584151266 -0.0666700785752957 0.94684435513322 NA NA
"BSX" 0 NA NA NA NA NA NA
"BTBD10P1" 0 NA NA NA NA NA NA
"BTBD10P2" 0.0837624685533875 -0.540188475971528 8.10304584151404 -0.0666648673272956 0.946848503877635 NA NA
"BTBD16" 0.0310600106307018 0 8.10304584153156 0 1 NA NA
"BTBD17" 3.75088005894069 0.597140969996522 0.543101338506974 1.09950193022559 0.271549192511672 NA NA
"BTBD18" 0 NA NA NA NA NA NA
"BTBD19" 2.43345204928133 -0.971509121706901 0.73792697188233 -1.31653830084126 0.187993431947487 NA NA
"BTBD3-AS1" 0.0153891473570691 0 8.1030458415403 0 1 NA NA
"BTBD6P1" 0 NA NA NA NA NA NA
"BTBD7P1" 0.529566392408875 0.328377946424361 1.70772915879533 0.192289242549449 0.847515644368497 NA NA
"BTBD7P2" 0 NA NA NA NA NA NA
"BTBD8" 9.81821049445792 -0.487688556069138 0.329839656980125 -1.47856252499839 0.139257274719893 0.346170359323338 NA
"BTBD9-AS1" 0 NA NA NA NA NA NA
"BTC" 0.234102943235547 0.39092529068087 5.5993814557064 0.0698157990794631 0.944340272015537 NA NA
"BTF3-DT" 2.60377891033841 -0.0462154369038147 0.651315752118581 -0.0709570385077997 0.943431947566037 NA NA
"BTF3L4P1" 0 NA NA NA NA NA NA
"BTF3L4P2" 0 NA NA NA NA NA NA
"BTF3L4P3" 0.0351037491704109 -0.540143104826124 8.10304584153949 -0.0666592680566031 0.946852961533725 NA NA
"BTF3L4P4" 0 NA NA NA NA NA NA
"BTF3P1" 0 NA NA NA NA NA NA
"BTF3P10" 0 NA NA NA NA NA NA
"BTF3P11" 0 NA NA NA NA NA NA
"BTF3P12" 0.0421880795755105 0 8.10304584153429 0 1 NA NA
"BTF3P13" 0 NA NA NA NA NA NA
"BTF3P14" 0 NA NA NA NA NA NA
"BTF3P15" 0 NA NA NA NA NA NA
"BTF3P16" 0.166257590937786 -0.540309104567162 8.10304584148581 -0.0666797541488533 0.946836652283186 NA NA
"BTF3P2" 0 NA NA NA NA NA NA
"BTF3P3" 0.123520704867633 -0.251177362485295 8.10246064493123 -0.0310001336004548 0.975269433127401 NA NA
"BTF3P4" 0.0945669820029042 0.421539602064256 8.10304584151132 0.0520223642207155 0.958510873468256 NA NA
"BTF3P5" 0 NA NA NA NA NA NA
"BTF3P6" 0.010399839673666 0 8.1030458415403 0 1 NA NA
"BTF3P7" 0.0130470327679838 0 8.1030458415403 0 1 NA NA
"BTF3P8" 0 NA NA NA NA NA NA
"BTF3P9" 0.0219651029767706 -0.540123584907946 8.10304584153831 -0.0666568590960121 0.946854879340758 NA NA
"BTG1-DT" 3.00555878320412 -0.386290778807631 0.696411983754611 -0.55468715044936 0.579108666723454 NA NA
"BTG1P1" 0 NA NA NA NA NA NA
"BTG2-DT" 0.0591158897524629 0.742037229397194 8.10304584151624 0.0915750995255809 0.927035636002102 NA NA
"BTG3-AS1" 8.08308971885882 -0.190756592869027 0.359020938659236 -0.531324422417834 0.595193984265972 NA NA
"BTG3P1" 0 NA NA NA NA NA NA
"BTG4" 0.563545550023917 0.101024442866102 1.65711018434917 0.0609642278589814 0.951387698074149 NA NA
"BTG4P1" 0 NA NA NA NA NA NA
"BTK" 0.561485493973227 0.0367085222021775 2.12050918751576 0.0173111828132104 0.986188364345921 NA NA
"BTLA" 0.177411988669035 -0.860780503247554 8.10304584148708 -0.106229252565796 0.915400462063023 NA NA
"BTN1A1" 0.0324407404061882 -0.86059962614742 8.1030458415403 -0.106206930452689 0.915418172343912 NA NA
"BTN1A1P1" 0.0997180137756517 0 8.10304584153714 0 1 NA NA
"BTN2A3P" 7.25427909507729 -0.346132411131958 0.36575963633571 -0.946338460415195 0.343975982618746 NA NA
"BTN3A1" 2.54502595695748 0.17264361252301 0.66120815841233 0.26110327031892 0.794012869788485 NA NA
"BTN3A3" 2.33499925378391 0.914116988698667 0.607550423760859 1.50459443849961 0.132428376996937 NA NA
"BTNL10P" 0 NA NA NA NA NA NA
"BTNL12P" 0 NA NA NA NA NA NA
"BTNL2" 0 NA NA NA NA NA NA
"BTNL3" 0 NA NA NA NA NA NA
"BTNL8" 0.360429145620217 -0.219570472244428 2.78224676914623 -0.0789184031694665 0.937097525282117 NA NA
"BTNL9" 0.299256516254522 -0.893400677350942 3.62335522800282 -0.246567234271253 0.805243164975236 NA NA
"BUB1B-PAK6" 0 NA NA NA NA NA NA
"BUB1P1" 0 NA NA NA NA NA NA
"BUB3P1" 0 NA NA NA NA NA NA
"BUD13-DT" 0.139255579362144 0 8.10304584149165 0 1 NA NA
"BUD13P1" 0.141111341027114 -0.860732688116059 8.103045841513 -0.106223351681711 0.91540514379826 NA NA
"BUD31P1" 0 NA NA NA NA NA NA
"BUD31P2" 0 NA NA NA NA NA NA
"BVES-AS1" 1.04475710950562 -1.83879504532049 1.45087759119935 -1.26736745847765 0.205023929887397 NA NA
"BZW1-AS1" 0 NA NA NA NA NA NA
"BZW1P1" 0 NA NA NA NA NA NA
"BZW1P2" 0 NA NA NA NA NA NA
"C10orf105" 0.0842910950728679 0.101098823509678 8.10304584151175 0.0124766446453691 0.990045336135722 NA NA
"C10orf120" 0 NA NA NA NA NA NA
"C10orf143" 2.48129422426177 -0.498870510203985 0.686825378802515 -0.726342569160402 0.467628788966485 NA NA
"C10orf53" 0.0764491089186866 0.421566341821062 8.10304584152903 0.052025664184261 0.958508244038973 NA NA
"C10orf55" 0.399255362139186 -1.56103734377327 2.44712403949476 -0.637906913821813 0.523534276886862 NA NA
"C10orf62" 0 NA NA NA NA NA NA
"C10orf67" 6.00383288404697 0.424671931347433 0.447444339782023 0.949105606195212 0.34256690337381 NA NA
"C10orf67-AS1" 0.355882640276284 0.336472065643537 2.52034088202838 0.13350260198642 0.89379590660453 NA NA
"C10orf71" 0 NA NA NA NA NA NA
"C10orf71-AS1" 0 NA NA NA NA NA NA
"C10orf88B" 0.0260833312351624 0 8.10304584152239 0 1 NA NA
"C10orf90" 0.148202328178115 -1.18118278876347 8.10304584150081 -0.145770221700325 0.884102784400976 NA NA
"C10orf95" 0.201385653090499 0.742039786827058 5.94232500797488 0.124873645556446 0.900623582830821 NA NA
"C11orf16" 0.218175523378529 -0.540266795021364 5.78701135065649 -0.0933585165614156 0.925618745521936 NA NA
"C11orf21" 0 NA NA NA NA NA NA
"C11orf40" 0 NA NA NA NA NA NA
"C11orf42" 0 NA NA NA NA NA NA
"C11orf52" 0.351026550205551 0.0301065955819785 3.47000446458381 0.008676241166044 0.993077447979597 NA NA
"C11orf65" 1.24306457844588 0.226979535556579 0.928732757574164 0.244397038551161 0.806923335145936 NA NA
"C11orf80" 9.86618684177635 0.316605088154486 0.340207397068643 0.930623763276393 0.352048217811918 0.586988205799731 NA
"C11orf86" 0 NA NA NA NA NA NA
"C11orf87" 0.159238884570658 0.100979790164259 8.10304584149396 0.0124619546945129 0.990057056109542 NA NA
"C11orf91" 0.181785357654155 -0.192720806466982 8.10243821764828 -0.023785532365703 0.981023680285513 NA NA
"C11orf96" 1.26854442950755 0.209281359057716 0.830630223867357 0.251954904895365 0.801075920175569 NA NA
"C11orf97" 0 NA NA NA NA NA NA
"C11orf98P1" 0 NA NA NA NA NA NA
"C11orf98P2" 0 NA NA NA NA NA NA
"C11orf98P3" 0 NA NA NA NA NA NA
"C12orf40" 0 NA NA NA NA NA NA
"C12orf42" 0.367608901185482 1.18438207638029 2.87938740651066 0.411331269179774 0.680829644054648 NA NA
"C12orf42-AS1" 0 NA NA NA NA NA NA
"C12orf50" 3.61441980659054 -1.32101336297055 0.841591214641961 -1.56966154112309 0.116493872984265 NA NA
"C12orf54" 1.09511351747062 -2.30082463162442 1.45805555956509 -1.57800888761105 0.114563568031953 NA NA
"C12orf56" 1.31923185111523 -0.553040548959845 0.977778614130521 -0.565609168545408 0.571659493744047 NA NA
"C12orf60" 5.54871225835672 0.429603977667518 0.406924704572076 1.05573334044511 0.291090060405926 NA NA
"C12orf71" 0.0328670227876207 -0.540126671606466 8.103045841534 -0.0666572400266976 0.94685457607652 NA NA
"C12orf71BP" 0 NA NA NA NA NA NA
"C12orf75-AS1" 0.0101711875132875 0 8.10304584154004 0 1 NA NA
"C13orf42" 0.154019919531 -1.16470523576535 8.10268940214791 -0.143743043569781 0.88570338027453 NA NA
"C13orf46" 0.0415006814571277 -0.540156746211445 8.10304584153878 -0.0666609515452116 0.94685162128521 NA NA
"C14orf178" 0.145603423560001 0 8.10304584147807 0 1 NA NA
"C14orf180" 0.025637348736942 0 8.1030458415403 0 1 NA NA
"C14orf39" 2.99883901564252 -0.276560075762456 0.600602945654335 -0.460470728229868 0.645178377509077 NA NA
"C14orf93" 8.89929409710272 0.11110633672353 0.352421385311061 0.315265592141814 0.752560007370867 NA NA
"C15orf32" 0.258523117430622 -2.05399064075485 5.39625809749598 -0.380632394456439 0.703476040271349 NA NA
"C15orf48" 1.49384031927641 -0.952789370616233 0.867496806932115 -1.09832032003179 0.272064641935258 NA NA
"C15orf62" 0.270074322098514 -0.219565580216702 3.70310139272335 -0.0592923490153826 0.952719254996429 NA NA
"C16orf46" 7.5538849437587 0.172271695227641 0.372036599478508 0.463050397377888 0.643328243314576 NA NA
"C16orf46-DT" 0.0872499905803781 -0.540193026163582 8.10304584151261 -0.0666654288682566 0.946848056827276 NA NA
"C16orf54" 0 NA NA NA NA NA NA
"C16orf74" 1.43253345474205 -1.75740311004801 1.2001932372217 -1.46426679933324 0.143121064855312 NA NA
"C16orf78" 0.159457556959999 -1.95657950485963 8.09710006159394 -0.24163953637427 0.80905948412797 NA NA
"C16orf82" 1.54607795841709 -0.957303638706771 1.01999148762772 -0.938540811681923 0.347966553800958 NA NA
"C16orf86" 0.90769312018088 2.16620474374956 1.07793629010866 2.00958513376629 0.0444751159714419 NA NA
"C16orf89" 0.0246362426756169 1.7396692068045 8.07842387835342 0.215347601586745 0.829496319400347 NA NA
"C16orf90" 0.0136681528792657 0 8.1030458415403 0 1 NA NA
"C16orf92" 0 NA NA NA NA NA NA
"C16orf95" 9.47383882602384 0.399799486174037 0.28803559697925 1.38802110005466 0.165130620106957 0.381986473151693 NA
"C16orf95-DT" 9.92229305404385 -0.0669373321057187 0.340069817120529 -0.196834087401513 0.843957375016319 0.925688982702752 NA
"C16orf96" 0.0487068206060037 0.421592198260644 8.10304584154004 0.0520288551373316 0.958505701470271 NA NA
"C17orf107" 0.684146267827631 1.04821616024513 1.68816994350291 0.62091862509417 0.534653165925646 NA NA
"C17orf113" 2.02928132610677 0.0370782355018241 0.740787550307641 0.0500524549669144 0.960080587653428 NA NA
"C17orf114" 1.4072619877483 -0.316547440640455 0.902202283524041 -0.350860828465216 0.725692759896864 NA NA
"C17orf50" 0.0759273657089556 0.742018387382042 8.10304584150843 0.0915727742253412 0.927037483560386 NA NA
"C17orf67" 8.74299947225372 0.646876918964522 0.343983397205398 1.88054692238028 0.0600335777509957 NA NA
"C17orf78" 0.0370288850929633 0 8.10304584153618 0 1 NA NA
"C17orf99" 0.321821880894782 -1.15356072046726 3.29140569059042 -0.350476613613782 0.725981038179011 NA NA
"C18orf15" 0.0898165935871554 0 8.10304584149894 0 1 NA NA
"C18orf63" 0.0209042348075232 0 8.1030458415403 0 1 NA NA
"C19orf18" 2.17244615996517 -0.481331509556597 0.781079138059729 -0.616239105748322 0.537736722240189 NA NA
"C19orf33" 5.68127658537315 0.193296053254333 0.416913307561728 0.463636083925465 0.642908497257872 NA NA
"C19orf38" 0.241776842889967 0.612400571337757 4.10821675972343 0.14906724916311 0.881500568488256 NA NA
"C19orf67" 0 NA NA NA NA NA NA
"C19orf73" 1.58830004749755 1.20619368410739 0.770543004109284 1.56538139685233 0.117493507749859 NA NA
"C19orf81" 3.54466139228224 0.00776414920603065 0.520483852180012 0.0149171759575461 0.988098257014548 NA NA
"C19orf84" 0.101194113270991 -0.540205659696393 8.1030458415374 -0.06666698797719 0.946846815599642 NA NA
"C19orf85" 0.155186090920697 -0.540260891840265 8.10304584149648 -0.0666738041976187 0.946841389116212 NA NA
"C1DP1" 0 NA NA NA NA NA NA
"C1DP2" 0.0120561868881342 0 8.1030458415403 0 1 NA NA
"C1DP3" 0 NA NA NA NA NA NA
"C1DP4" 0.00986299089135307 0 8.10304584153879 0 1 NA NA
"C1DP5" 0.00936076753541151 0 8.1030458415391 0 1 NA NA
"C1GALT1C1L" 0 NA NA NA NA NA NA
"C1GALT1P1" 0.360797032211961 -1.63786553402004 3.44423987868374 -0.475537590792304 0.634403846451538 NA NA
"C1GALT1P2" 0.0178689841460039 -0.540111918795152 8.1030458415403 -0.0666554193765345 0.946856025521606 NA NA
"C1GALT1P3" 0 NA NA NA NA NA NA
"C1orf105" 1.09797484299596 -1.82624062314397 1.39238556394165 -1.31159117879256 0.189658110963142 NA NA
"C1orf115" 8.78598215834611 -0.0272774210957063 0.316958709222711 -0.086059856700577 0.931418834898173 NA NA
"C1orf116" 0.791925818989459 -0.956732838018049 1.57648519600946 -0.606877146984834 0.543932445322003 NA NA
"C1orf127" 0 NA NA NA NA NA NA
"C1orf141" 0.0697344683339436 -0.540157215987785 8.1030458415403 -0.0666610095204777 0.946851575130304 NA NA
"C1orf146" 0.00992447624296523 0 8.1030458415403 0 1 NA NA
"C1orf162" 0.872481310594262 1.46333383451767 1.16359019994066 1.25760240554819 0.208535582967967 NA NA
"C1orf167" 0.413096732810373 -2.38383939673938 2.48124321565413 -0.96074394549465 0.336680929291584 NA NA
"C1orf167-AS1" 0 NA NA NA NA NA NA
"C1orf185" 0 NA NA NA NA NA NA
"C1orf202" 0.26112535860931 -1.50126264363983 6.01005138264354 -0.249791981475456 0.802748221078303 NA NA
"C1orf21-DT" 1.02690777571252 -0.357927568986676 1.01393005195954 -0.353010119677328 0.724080853930656 NA NA
"C1orf210" 0.0312167172623785 0 8.10304584152924 0 1 NA NA
"C1orf216" 6.4693471427748 -0.777867464274828 0.433316536513583 -1.79514834705701 0.072630067563318 NA NA
"C1orf220" 6.02507212526872 -0.992014516017485 0.435338395302321 -2.27872047750022 0.0226836866747517 NA NA
"C1orf232" 0.0745940771102698 -0.540197912492464 8.10304584151006 -0.0666660318920021 0.94684757675193 NA NA
"C1orf50-AS1" 0 NA NA NA NA NA NA
"C1orf53" 3.62213654353228 -0.328268795010546 0.552619150026604 -0.594023560339417 0.552496354970502 NA NA
"C1orf56" 7.99541373777134 0.264407406909851 0.334986917722907 0.789306665189124 0.429932791977926 NA NA
"C1orf87" 0.035350790223527 0 8.10304584153625 0 1 NA NA
"C1orf94" 0.0106008753310464 0 8.10304584153717 0 1 NA NA
"C1QA" 0 NA NA NA NA NA NA
"C1QB" 0 NA NA NA NA NA NA
"C1QBPP1" 0 NA NA NA NA NA NA
"C1QBPP2" 0 NA NA NA NA NA NA
"C1QC" 0.0221329725773106 0.742077751398766 8.1030458415403 0.0915801003610891 0.927031662608986 NA NA
"C1QL1" 0.512916155477427 0.659365191876609 1.55965433916947 0.422763669690893 0.672467696784132 NA NA
"C1QL1P1" 0 NA NA NA NA NA NA
"C1QL2" 0 NA NA NA NA NA NA
"C1QL3" 0.0399000244575585 0 8.10304584153297 0 1 NA NA
"C1QL4" 0.110587005622453 0 8.10304584151211 0 1 NA NA
"C1QTNF1" 0.830940372107862 -0.192617190199498 1.22101875573391 -0.157751213316721 0.874652843304214 NA NA
"C1QTNF1-AS1" 0.0372750986329888 0 8.1030458415403 0 1 NA NA
"C1QTNF12" 1.61648424724531 -0.169854686571184 0.899991279761509 -0.188729258150361 0.850305018970728 NA NA
"C1QTNF2" 1.34298556659752 0.8761996033812 1.01489250319455 0.863342275781136 0.387949306842043 NA NA
"C1QTNF3" 1.22799882374458 -0.211805696370368 1.06748348321761 -0.198415900292849 0.842719678112583 NA NA
"C1QTNF3-AMACR" 1.77131746849207 0.588374686995585 8.03160139090986 0.0732574561856999 0.941601245737889 NA NA
"C1QTNF4" 0.949991265845085 -2.08607469947658 1.40451403987644 -1.48526439768455 0.137473798976732 NA NA
"C1QTNF5" 5.66571270915012 0.0739547057737999 0.400824280166616 0.184506551706544 0.853616087874524 NA NA
"C1QTNF6" 9.27138224359973 0.0773646981626058 0.322599436858379 0.239816593965627 0.810472442185386 0.908362541774385 NA
"C1QTNF7" 0.0388374075703112 0 8.10304584153887 0 1 NA NA
"C1QTNF7-AS1" 0.0418987330675976 0 8.1030458415403 0 1 NA NA
"C1QTNF8" 0 NA NA NA NA NA NA
"C1QTNF9" 0.0896253262632749 0.742015673117693 8.10304584153935 0.0915724392565859 0.927037749708543 NA NA
"C1QTNF9-AS1" 0 NA NA NA NA NA NA
"C1QTNF9B" 0 NA NA NA NA NA NA
"C1R" 2.75696904662366 -0.171353595972219 0.652578554673802 -0.262579263055728 0.792874885028552 NA NA
"C1RL" 6.98245971366363 -0.0653424038637879 0.368722437245797 -0.177212985333544 0.859341096271832 NA NA
"C1RL-AS1" 1.02931484023338 0.0449933316374381 1.16210353439075 0.0387171455089209 0.969115903518881 NA NA
"C1S" 2.8708776561473 0.609192072688753 0.624862884752382 0.974921198800536 0.329599349808198 NA NA
"C2" 0.623297561622114 -0.236750012478013 1.5351391659847 -0.154220553891055 0.877435836401677 NA NA
"C2-AS1" 0.205021444134807 0 8.10304584149459 0 1 NA NA
"C20orf141" 0.0111582819844231 0 8.1030458415403 0 1 NA NA
"C20orf144" 1.17483856616911 2.11696450735948 1.21131558334569 1.74765728804739 0.0805233889549748 NA NA
"C20orf173" 0 NA NA NA NA NA NA
"C20orf181" 0 NA NA NA NA NA NA
"C20orf202" 0.182492149251144 -1.15487224490563 8.10244802387734 -0.142533743073983 0.886658428327659 NA NA
"C20orf203" 0.0296115787430197 0 8.103045841534 0 1 NA NA
"C20orf204" 0.389975041235608 0.397902674880008 2.64539647582847 0.150413247509674 0.880438590171347 NA NA
"C20orf96" 5.42048282851448 -0.0766359738816739 0.444983221708563 -0.172222165113151 0.863262872986773 NA NA
"C21orf62-AS1" 3.81821376854347 -0.772663080809161 0.581054871326206 -1.32975923434843 0.183597611332005 NA NA
"C21orf91-OT1" 0.0846101331016937 0.742003280454258 8.10304584153494 0.0915709098732807 0.927038964874366 NA NA
"C22orf15" 5.23340321558662 -0.0390677975836736 0.425043911632169 -0.0919147328417274 0.926765785898909 NA NA
"C22orf23" 1.04346208246727 1.09058433761315 1.0916362904373 0.999036352278354 0.317777081635767 NA NA
"C22orf31" 0.220656306111885 -0.860788510339432 5.75721350758792 -0.149514779885256 0.881147447788592 NA NA
"C22orf42" 0.0123199367350616 0.742094223142058 8.1030458415403 0.0915821331452562 0.927030047469275 NA NA
"C2CD4A" 0 NA NA NA NA NA NA
"C2CD4B" 0.0699071238023774 0 8.10304584150989 0 1 NA NA
"C2CD4C" 5.8395213159142 0.567081447148623 0.377577622165893 1.50189368717267 0.133124567237067 NA NA
"C2CD4D" 0.214449904321233 0.82007862585531 6.50681660454163 0.126033769767371 0.899705193294127 NA NA
"C2CD4D-AS1" 0.0248538196416825 0 8.10304584153955 0 1 NA NA
"C2CD5-AS1" 0.0588780770336098 -0.540171813455214 8.10304584153248 -0.0666628109996049 0.946850140948081 NA NA
"C2CD6" 0.278457692168077 -0.860791467971103 4.35668071486412 -0.19757965394027 0.843373954785506 NA NA
"C2orf15" 0.578474754333372 1.3870308366539 1.50923378347159 0.919029809592126 0.358079980408394 NA NA
"C2orf16" 0.0700082778064711 -1.19287186695222 8.10281520709045 -0.147216965519389 0.882960769950622 NA NA
"C2orf27A" 9.22891453798579 -0.0679348765810133 0.334543672783809 -0.203067288691228 0.839082438871394 NA NA
"C2orf42" 8.69732332446513 0.470646645227801 0.32025037062808 1.46962092285721 0.141664450375426 NA NA
"C2orf50" 1.55759406603862 -0.525787286804679 0.917692962632413 -0.572944664734545 0.566682161348013 NA NA
"C2orf66" 0.79656299542247 -0.577701534478931 1.19837562083099 -0.482070499797328 0.629755865380245 NA NA
"C2orf69P1" 0 NA NA NA NA NA NA
"C2orf69P2" 0 NA NA NA NA NA NA
"C2orf69P3" 0 NA NA NA NA NA NA
"C2orf69P4" 0 NA NA NA NA NA NA
"C2orf72" 3.85325869239655 0.550205947973105 0.489609683069423 1.12376443317828 0.261112973704857 NA NA
"C2orf73" 0.237814506437816 -0.585387153264244 7.02314562077528 -0.083351134217209 0.933572342485469 NA NA
"C2orf74-AS1" 0.0082374088221482 0 8.1030458415403 0 1 NA NA
"C2orf78" 0.0387057423431664 -0.85164513551073 8.10285800981904 -0.105104289681333 0.916293055486606 NA NA
"C2orf80" 0.0725161796514404 0.10110086255717 8.10304584152205 0.0124768962849875 0.990045135371982 NA NA
"C2orf81" 3.04660015996704 0.602205772399072 0.566647263336361 1.06275245882835 0.287894224249823 NA NA
"C2orf83" 0.0214533415108404 0 8.10304584153627 0 1 NA NA
"C2orf88" 0.863003652369945 0.153122709511292 1.06944331175697 0.143179828073102 0.886148160534551 NA NA
"C2orf92" 2.88784676798157 -0.0202447798200493 0.559818698070402 -0.0361631004641852 0.971152308296035 NA NA
"C3" 0.0531972106605204 0 8.10304584153189 0 1 NA NA
"C3AR1" 0.3454810399441 0.101008418302644 3.1495211195921 0.0320710401572813 0.97441539813205 NA NA
"C3orf20" 0.0465231069091403 -0.540128390538444 8.1030458415403 -0.0666574521607015 0.946854407193681 NA NA
"C3orf22" 0.00880495685168251 0 8.1030458415403 0 1 NA NA
"C3orf33" 5.6301571317152 0.145896368769694 0.461098195984255 0.316410625850022 0.751690852699087 NA NA
"C3orf36" 0 NA NA NA NA NA NA
"C3orf49" 0.0435896955536863 -0.860610100948621 8.10304584153453 -0.106208223152004 0.915417146719974 NA NA
"C3orf49P1" 0 NA NA NA NA NA NA
"C3orf62" 9.48205095414122 -0.119970169051952 0.324913560598083 -0.369237186749355 0.711950940148901 0.851410631216962 NA
"C3orf70" 9.58250271022629 0.151606474247668 0.325722048416373 0.465447380626405 0.641611110535417 0.811335893282261 NA
"C3orf80" 0.244625372547364 0.741904232923497 8.10304584145463 0.0915586863803689 0.927048677011359 NA NA
"C3orf84" 0 NA NA NA NA NA NA
"C3orf85" 0.19536991715914 -0.565477263742884 8.08804163289673 -0.0699152266282732 0.944261133689939 NA NA
"C3orf86P" 0.0563773828033737 0 8.10304584152627 0 1 NA NA
"C3P1" 0.0227850109186383 0.742079810417388 8.1030458415403 0.0915803544653682 0.927031460711533 NA NA
"C4A" 0.78395857976618 -0.615904119496555 1.17659078075183 -0.523465022480457 0.600650685581548 NA NA
"C4A-AS1" 0.013355844099843 0 8.1030458415403 0 1 NA NA
"C4B" 0.626142779084495 -0.0539477478436751 1.39503786041687 -0.0386711711376451 0.969152558309167 NA NA
"C4BPA" 0 NA NA NA NA NA NA
"C4BPAP1" 0.0112725434963834 0 8.1030458415347 0 1 NA NA
"C4BPAP2" 0 NA NA NA NA NA NA
"C4BPB" 0 NA NA NA NA NA NA
"C4orf17" 0 NA NA NA NA NA NA
"C4orf19" 5.74466443099012 0.351880677157006 0.429592230438365 0.8191039134901 0.412727129298817 NA NA
"C4orf33" 9.81221317512902 0.385803951135542 0.298113270438644 1.29415222129451 0.195612846502741 0.421748426457504 NA
"C4orf36" 2.45986785890853 0.36068351842372 0.676074181159568 0.533496957101799 0.593689616865109 NA NA
"C4orf46P1" 0.0194286686687063 0 8.1030458415403 0 1 NA NA
"C4orf46P2" 0 NA NA NA NA NA NA
"C4orf46P3" 0 NA NA NA NA NA NA
"C4orf50" 0.0624187019139272 0 8.10304584152027 0 1 NA NA
"C4orf51" 0.181566404151463 -0.860776923196692 8.10304584146968 -0.106228810750572 0.915400812597159 NA NA
"C4orf54" 0.101867826593984 0.421548862904836 8.10304584152615 0.0520235071045137 0.958509962812046 NA NA
"C5AR1" 0.739723737768477 0.274420362455245 1.37294473373867 0.199877209702368 0.841576614798308 NA NA
"C5AR2" 1.21808265165514 -2.0037574076976 1.34291734389516 -1.49209288032998 0.135674798079546 NA NA
"C5orf34-AS1" 0.0189043561355395 0 8.10304584153768 0 1 NA NA
"C5orf46" 2.94960349223682 0.238469909922724 0.613318908581238 0.38881878022376 0.697410207251079 NA NA
"C5orf47" 0.115004450071446 0.101055604775531 8.10304584151256 0.0124713110047848 0.990049591434121 NA NA
"C5orf52" 0 NA NA NA NA NA NA
"C5orf58" 0.0126043354413591 -0.540109859776527 8.1030458415403 -0.066655165272255 0.946856227817595 NA NA
"C5orf60" 0.010399839673666 0 8.1030458415403 0 1 NA NA
"C5orf63" 8.07124045869392 0.220875306105978 0.374513046980882 0.589766652688213 0.555347102473039 NA NA
"C5orf64" 0.194654465645738 -0.540304524282848 8.10304584144511 -0.0666791888945416 0.946837102289363 NA NA
"C5orf64-AS1" 0.0120561868881342 0 8.1030458415403 0 1 NA NA
"C5orf67" 0.0123163059405553 0.742094223142058 8.1030458415403 0.0915821331452562 0.927030047469275 NA NA
"C6" 0 NA NA NA NA NA NA
"C6orf141" 8.64871597077536 0.0547100951635903 0.333090962414099 0.164249713552944 0.869534566728199 NA NA
"C6orf15" 0.135973795535843 0.421473831143345 8.10304584148703 0.0520142474062565 0.958517340993023 NA NA
"C6orf163" 2.67666257019693 -0.177084854986647 0.683207312891167 -0.259196369308852 0.79548373228091 NA NA
"C6orf47-AS1" 0 NA NA NA NA NA NA
"C6orf52" 6.1664652274014 0.229619588984214 0.427432348148291 0.537206858533203 0.591124734249834 NA NA
"C6orf58" 0.19695895784483 1.16882244826271 7.68696999995676 0.152052427454418 0.879145585211791 NA NA
"C7" 0.733823544271563 -0.0754195450369543 1.68580598178271 -0.0447379745071253 0.964316164707661 NA NA
"C7orf25" 0.71854844818005 -0.577635388468714 2.28495579322238 -0.25279937151611 0.800423253388049 NA NA
"C7orf33" 0.0178689841460039 -0.540111918795152 8.1030458415403 -0.0666554193765345 0.946856025521606 NA NA
"C7orf57" 0.528495932670647 1.00966361234887 1.99299516303184 0.506606152928603 0.612431190257898 NA NA
"C8A" 0.31222149979995 0.101008514212903 3.27524559069203 0.030839981740594 0.975397154754907 NA NA
"C8B" 0.0171149362079666 0 8.1030458415403 0 1 NA NA
"C8G" 0.237896970968249 -1.73213081015974 4.56984670293342 -0.379034773540187 0.704662041546699 NA NA
"C8orf17" 0.162005461470481 0.100979307768285 8.10304584148975 0.012461895161847 0.990057103606049 NA NA
"C8orf34" 4.48557955938923 -0.273909136082855 0.502820612791486 -0.54474524137387 0.585928744579287 NA NA
"C8orf34-AS1" 0.476256426984141 -0.219573512623815 2.53373803410846 -0.0866599110357814 0.930941842846551 NA NA
"C8orf44" 6.34958593711706 0.0719758663754222 0.411292387106609 0.174999267265226 0.861080209338379 NA NA
"C8orf44-SGK3" 0.857601764012924 -0.906385738232039 1.73120053451425 -0.523559067919509 0.600585257321497 NA NA
"C8orf48" 6.16695259712345 0.264155007082739 0.40225439028582 0.656686448829174 0.511382549561992 NA NA
"C8orf74" 0.0106008753310464 0 8.10304584153717 0 1 NA NA
"C8orf89" 0.099265128746148 0 8.10304584149849 0 1 NA NA
"C8orf90" 0 NA NA NA NA NA NA
"C9" 0.0778628669183851 -0.54017742164085 8.10304584151966 -0.0666635031080541 0.946849589951105 NA NA
"C9orf131" 0.0491444118867394 0 8.10304584153534 0 1 NA NA
"C9orf152" 0.176863759522342 0.421454345903217 8.10304584149286 0.0520118427252499 0.958519257057299 NA NA
"C9orf153" 0.443732133051904 1.41600810756868 2.03399852407098 0.696169682923164 0.486322571425933 NA NA
"C9orf163" 1.48333752990597 -0.702742365535468 0.924991294083873 -0.759728626669375 0.447416813602337 NA NA
"C9orf43" 0.753765159270074 -0.17685038655554 1.47733032475743 -0.119709440462869 0.904713321734332 NA NA
"C9orf50" 0.124496374132188 0.741955266051521 8.10304584149633 0.091564984397831 0.927043672940476 NA NA
"C9orf57" 0.120339812974606 -0.860703495989707 8.10304584151353 -0.106219749070177 0.9154080020957 NA NA
"C9orf78P1" 0.134934775510459 1.41907111785462 8.07778258864806 0.175675824681006 0.860548629012352 NA NA
"C9orf78P2" 0.0557029116549388 -1.12432744714607 8.10265274528063 -0.138760413717709 0.889639476563399 NA NA
"C9orf85P2" 0.0721994318917178 -1.20912966871175 8.10252333904394 -0.149228779494564 0.881373111492809 NA NA
"CA1" 0 NA NA NA NA NA NA
"CA10" 0.12355363767445 1.07386783986845 8.09058747863516 0.132730514651034 0.894406509172701 NA NA
"CA11" 7.42053523379507 0.510272790097294 0.329400412517638 1.54909578344858 0.121358696381504 NA NA
"CA12" 3.04557807283876 -0.465744562890734 0.634721501101714 -0.733777825522407 0.463084157288089 NA NA
"CA13" 3.94144102999999 -1.04065937106782 0.614105797635459 -1.69459297579465 0.0901526604956032 NA NA
"CA15P1" 0 NA NA NA NA NA NA
"CA15P2" 0 NA NA NA NA NA NA
"CA3-AS1" 2.54414406522786 0.430140094036146 0.66277769837055 0.648996028523067 0.516340943225482 NA NA
"CA4" 0.115411984407798 -0.540238505635305 8.10304584153667 -0.0666710415071345 0.946843588530428 NA NA
"CA5A" 0 NA NA NA NA NA NA
"CA5AP1" 0 NA NA NA NA NA NA
"CA5B" 5.35398327107504 0.282884964172977 0.442397679231891 0.639435913552109 0.52253939200695 NA NA
"CA5BP1" 5.37733692852296 -0.40395233714514 0.425462871479918 -0.949442041182216 0.342395836735625 NA NA
"CA6" 0.116265429050499 -0.540229557366964 8.10304584150325 -0.0666699371981761 0.946844467685422 NA NA
"CA7" 0.0407219463201956 0 8.1030458415403 0 1 NA NA
"CA9" 0.562082725829929 0.4216089969326 1.93008384167066 0.21844076813143 0.827085704014636 NA NA
"CAB39P1" 0 NA NA NA NA NA NA
"CABCOCO1" 1.24345715185969 1.13023061155593 0.885444415768803 1.27645574519163 0.201794461227719 NA NA
"CABP1" 0.678494801119979 1.39210683807703 1.48363589282659 0.938307602834288 0.348086353724154 NA NA
"CABP1-DT" 0.124775530222093 -0.540243534823864 8.10304584151002 -0.0666716621614458 0.946843094419336 NA NA
"CABP2" 0.02511830677039 0 8.10304584153931 0 1 NA NA
"CABP4" 1.05904381722502 -0.807363436624752 1.16117025433102 -0.695301514668835 0.486866365239974 NA NA
"CABP5" 0.0658201298539814 -0.540190740071471 8.1030458415178 -0.0666651467407084 0.946848281432834 NA NA
"CABP7" 1.02639104357031 0.769331005443694 1.01381858496282 0.758844843500186 0.447945376711146 NA NA
"CABP7-DT" 0.0213822690096108 -0.540124272501201 8.1030458415403 -0.0666569439521435 0.946854811785606 NA NA
"CABS1" 0.0570244556761521 -0.860616097890712 8.1030458415403 -0.106208963236856 0.915416559538833 NA NA
"CABYRP1" 0 NA NA NA NA NA NA
"CACNA1B" 1.69262523472834 0.583808050602189 0.832000344904624 0.701692077626618 0.482871214729793 NA NA
"CACNA1C" 4.72864584610321 0.751138331909071 0.485408356708433 1.54743593003335 0.121758162838629 NA NA
"CACNA1C-AS1" 0.0581412177892304 0 8.10304584151429 0 1 NA NA
"CACNA1C-AS2" 0.411647485646819 1.34716464325266 1.94511840777695 0.692587473269721 0.488568473819017 NA NA
"CACNA1C-AS3" 0 NA NA NA NA NA NA
"CACNA1C-AS4" 0 NA NA NA NA NA NA
"CACNA1C-IT1" 0.00894641472455145 0 8.10304584153714 0 1 NA NA
"CACNA1C-IT3" 0 NA NA NA NA NA NA
"CACNA1D" 6.73186857191108 -0.303048612088838 0.478747820405785 -0.633002593791393 0.526731949169227 NA NA
"CACNA1E" 0.726031753279713 0.515702554244538 1.44184270706514 0.357669079794595 0.720590975109067 NA NA
"CACNA1F" 0.0812411562373621 -0.540193888815589 8.10304584153622 -0.066665535328278 0.946847972073014 NA NA
"CACNA1G" 0.224007307905662 -1.39744356829147 5.71333207873531 -0.24459344372659 0.806771241042411 NA NA
"CACNA1G-AS1" 0.0126043354413591 -0.540109859776527 8.1030458415403 -0.066655165272255 0.946856227817595 NA NA
"CACNA1I" 0.0408396362994591 -0.540144862281736 8.1030458415403 -0.0666594849448686 0.946852788865975 NA NA
"CACNA1S" 0.0755082540387337 -0.540189276958102 8.10304584152481 -0.0666649661772679 0.946848425181833 NA NA
"CACNA2D1" 5.58962100175554 -0.37097764993164 0.438945495554399 -0.845156525556973 0.398023451800194 NA NA
"CACNA2D1-AS1" 0.0130470327679838 0 8.1030458415403 0 1 NA NA
"CACNA2D2" 4.52219246402518 0.979046573015331 0.491232414612522 1.99304146854314 0.0462569063973048 NA NA
"CACNA2D3" 0.446491557905122 0.771234412037977 2.20043549833192 0.350491715218476 0.725969706637949 NA NA
"CACNA2D3-AS1" 0.00881101099143422 0 8.1030458415403 0 1 NA NA
"CACNA2D4" 0.545779300399079 -1.08602115286015 2.22214141862399 -0.488727289702672 0.625034780764543 NA NA
"CACNB1" 2.96567167300406 0.35880068152583 0.596152453611668 0.601860613593233 0.547266923656774 NA NA
"CACNB2" 1.5960006670184 0.2965394074876 0.844183060511766 0.351273818865579 0.725382934514131 NA NA
"CACNB4" 2.91960357068541 -1.31592002625632 0.748941040205654 -1.75704088254394 0.0789108410394933 NA NA
"CACNG1" 0.552766248381091 0.404817468763582 1.80464231238795 0.224320058321096 0.822508269586746 NA NA
"CACNG2" 0.0406954216485522 0.742052000565975 8.10304584153721 0.0915769224409573 0.927034187612038 NA NA
"CACNG2-DT" 0 NA NA NA NA NA NA
"CACNG3" 0.0494114925941032 0 8.10304584153498 0 1 NA NA
"CACNG5" 2.36168914054507 -2.18725907142236 1.01196941824493 -2.16138850837583 0.0306653410435702 NA NA
"CACNG6" 0.187587403509642 -1.14127051115489 7.89786994246207 -0.144503583810487 0.885102826682771 NA NA
"CACNG7" 0.876551751101178 0.837135181679074 1.22096892294071 0.685631850205353 0.492945291626128 NA NA
"CACNG8" 3.22657197774328 -0.773516018165872 0.628225150859524 -1.23127196850932 0.218221162276508 NA NA
"CACTIN-AS1" 0.0224955747441793 0 8.10304584153335 0 1 NA NA
"CACYBPP1" 0.0323989187594813 0 8.10304584153915 0 1 NA NA
"CACYBPP2" 0.0109184814739803 0 8.1030458415403 0 1 NA NA
"CACYBPP3" 0 NA NA NA NA NA NA
"CADM1-AS1" 0 NA NA NA NA NA NA
"CADM2" 8.32264053816705 0.475680205664651 0.3556168421257 1.33762001490501 0.181020336552 NA NA
"CADM2-AS1" 0.133055139043425 -0.860708114491669 8.10304584150451 -0.106220319041396 0.915407549882764 NA NA
"CADM2-AS2" 0 NA NA NA NA NA NA
"CADM3" 3.67234544624834 -0.478309143291818 0.599691226293577 -0.797592364737488 0.425107083281228 NA NA
"CADM3-AS1" 1.78717149505279 -5.6414160623989 1.35176956100097 -4.17335633613579 3.00144949766168e-05 NA NA
"CADPS" 8.25940490045817 -0.174108108105029 0.354195035660824 -0.491559989767202 0.623030433722783 NA NA
"CAGE1" 0.188085121600282 -0.54032056035509 7.88003505358399 -0.068568294008964 0.945333257161629 NA NA
"CALB1" 9.5366596619891 -0.0306117269931116 0.321152618061036 -0.0953183168112731 0.924061994182734 0.964167029799603 NA
"CALB2" 1.8679379783263 0.519895776892463 0.79067683548499 0.657532576597576 0.510838531445194 NA NA
"CALCA" 0.0843255931178597 -0.540185990511663 8.10304584152639 -0.0666645605956373 0.946848748070866 NA NA
"CALCB" 1.67277432782838 -0.0804938150749273 0.941407026979775 -0.0855037329954587 0.931860927840674 NA NA
"CALCP" 0 NA NA NA NA NA NA
"CALCR" 0.861001733843653 0.680170610862612 1.20999772497707 0.562125528686841 0.574030496080705 NA NA
"CALCRL" 2.75448297519671 -0.20671785869743 0.561810173678643 -0.367949653428088 0.712910775293942 NA NA
"CALCRL-AS1" 0.0706604770579464 0 8.10304584151257 0 1 NA NA
"CALHM1" 0.0433075076781505 0.742050707148868 8.1030458415347 0.0915767628198837 0.927034314438309 NA NA
"CALHM2" 5.89407275330071 -0.0315442168918894 0.445199986945693 -0.0708540382229106 0.943513923572748 NA NA
"CALHM3" 0.0224845386169605 0 8.10304584153491 0 1 NA NA
"CALHM4" 0.73574556315314 1.23774337749773 1.46940590058895 0.842342729807763 0.399596139721845 NA NA
"CALHM5" 6.72410817144116 0.0841173960550031 0.388021623220058 0.216785331077536 0.828375644231477 NA NA
"CALHM6" 2.7286981208467 -0.0408842207458737 0.676267192891393 -0.0604557210162339 0.951792680817931 NA NA
"CALHM6-AS1" 0 NA NA NA NA NA NA
"CALM1P1" 0.0249206413819144 0.421622987533085 8.1030458415403 0.0520326548532693 0.958502673836568 NA NA
"CALM1P2" 0.102372917145972 -0.860685601642531 8.10304584150402 -0.106217540722043 0.915409754190731 NA NA
"CALM2P1" 0 NA NA NA NA NA NA
"CALM2P2" 0 NA NA NA NA NA NA
"CALM2P3" 0.00992447624296523 0 8.1030458415403 0 1 NA NA
"CALM2P4" 0 NA NA NA NA NA NA
"CALML3" 0 NA NA NA NA NA NA
"CALML3-AS1" 0.395619626611652 1.18088563154482 3.02286753518197 0.390650803517174 0.696055367874993 NA NA
"CALML4" 4.71135857051044 -1.19615488349151 0.667963060229085 -1.79075004998223 0.0733334141173066 NA NA
"CALML5" 0 NA NA NA NA NA NA
"CALML6" 0.119636370619547 -0.540239216325454 8.10304584150027 -0.0666711292139783 0.94684351870585 NA NA
"CALN1" 0.605788033398537 -0.219573127105093 1.91432978859493 -0.114699738996516 0.908683120814338 NA NA
"CALR3" 0.157477067923994 -0.540256920254081 8.10304584150277 -0.0666733140625903 0.946841779319123 NA NA
"CALR4P" 0 NA NA NA NA NA NA
"CALY" 1.50011095362007 0.541610764538967 0.919277170833859 0.589170254328933 0.55574706903187 NA NA
"CAMK1G" 0.522866018145085 -1.531242759366 2.19546734428791 -0.697456404145538 0.485517213363364 NA NA
"CAMK2A" 2.20548370379015 -0.636670038332983 0.73632601394392 -0.864657809552105 0.387226632739059 NA NA
"CAMK2B" 0.535625532003726 -0.559956695815739 2.0449733431289 -0.273821024463322 0.784222165716194 NA NA
"CAMK2G-AS1" 0 NA NA NA NA NA NA
"CAMK2N2" 3.42835520753266 1.16531612810468 0.502755837736027 2.31785698074088 0.0204570951117373 NA NA
"CAMK4" 9.43706328084718 -0.0646472513139468 0.307467639831804 -0.210257090304889 0.833467023647231 0.92091795289055 NA
"CAMKK1" 4.75988226932464 0.0616912323688075 0.433959443196609 0.142158981296457 0.886954430846056 NA NA
"CAMKMT" 7.73358338127202 0.544549821095827 0.356643695922319 1.5268735360303 0.126792461345061 NA NA
"CAMKV" 7.53772203420427 0.538516745500714 0.345243553372892 1.55981694731044 0.118803145387663 NA NA
"CAMP" 0.0325647226039399 0.742077082939084 8.10304584153829 0.0915800178662456 0.927031728154907 NA NA
"CAMSAP1-DT" 2.08540016613233 -0.383377215205038 0.748867281241904 -0.511942803228437 0.608691040350076 NA NA
"CAMSAP3" 3.85236028062555 0.519921319912229 0.442540110928998 1.17485693855138 0.240051955883179 NA NA
"CAMTA1-AS1" 0 NA NA NA NA NA NA
"CAMTA1-AS2" 0 NA NA NA NA NA NA
"CAMTA1-AS3" 0 NA NA NA NA NA NA
"CAMTA1-DT" 0.766139591924808 1.02891655445538 1.21434088938953 0.847304544749901 0.396825394120339 NA NA
"CAMTA1-IT1" 0.250926958936048 -0.860783998648079 4.48702017279059 -0.19183867366318 0.847868576343597 NA NA
"CAMTA2" 8.01846112915546 0.214962590992843 0.342410695918429 0.627791694462876 0.530140407690769 NA NA
"CAMTA2-AS1" 0 NA NA NA NA NA NA
"CAP1P1" 0 NA NA NA NA NA NA
"CAP1P2" 0 NA NA NA NA NA NA
"CAP2P1" 0.124103095286846 -0.540258301604013 8.10304584150259 -0.0666734845355176 0.946841643603393 NA NA
"CAPN1-AS1" 1.41735955520108 -0.545618993095764 0.99361624264237 -0.54912447047441 0.582920033050888 NA NA
"CAPN10-DT" 9.6779235127404 -0.421689148715558 0.351399742861624 -1.20002691317168 0.230128888286927 0.461884416533471 NA
"CAPN11" 0.113617745265015 0 8.10304584147851 0 1 NA NA
"CAPN12" 1.25337749886787 -0.719278996368165 1.00418290456931 -0.716282853547143 0.473816712070846 NA NA
"CAPN13" 0.0406952295346157 0 8.103045841526 0 1 NA NA
"CAPN14" 0.119584350115281 -0.540225316985109 8.10304584151407 -0.0666694138909335 0.946844884297274 NA NA
"CAPN3" 0.545962035188547 -0.10684523284496 1.99213407329651 -0.053633555229622 0.957227121769643 NA NA
"CAPN6" 0.895685277000172 -0.272929688725325 1.12076603784505 -0.243520663108332 0.807602079968711 NA NA
"CAPN8" 0.219471634140368 -0.860785088323297 6.45548827855731 -0.133341592638701 0.893923235102089 NA NA
"CAPN9" 1.45865996642179 -0.146294078120997 1.01596202697036 -0.143995616211417 0.885503931317382 NA NA
"CAPNS1P1" 0 NA NA NA NA NA NA
"CAPNS2" 0.126262764628139 -0.54019869734794 8.10304584151947 -0.0666661287512405 0.946847499640985 NA NA
"CAPS" 1.68879794269307 -0.808683146345978 0.880647239340495 -0.91828272459196 0.358470869138816 NA NA
"CAPS2" 2.20549937511077 -0.188786868626679 0.735766561339746 -0.256585279280591 0.797498940073679 NA NA
"CAPS2-AS1" 0 NA NA NA NA NA NA
"CAPSL" 0.0106008753310464 0 8.10304584153717 0 1 NA NA
"CAPSL-DT" 0 NA NA NA NA NA NA
"CAPZA1P1" 0 NA NA NA NA NA NA
"CAPZA1P2" 0 NA NA NA NA NA NA
"CAPZA1P3" 0 NA NA NA NA NA NA
"CAPZA1P4" 0.015427605311482 -0.540111918795152 8.1030458415403 -0.0666554193765345 0.946856025521606 NA NA
"CAPZA1P5" 0.0286399151596754 0.421620928514461 8.1030458415403 0.0520324007489899 0.95850287630818 NA NA
"CAPZA3" 0.0254184170124597 0 8.1030458415403 0 1 NA NA
"CAPZBP1" 0 NA NA NA NA NA NA
"CARD11" 5.99147324625225 0.337142858668047 0.406864458766721 0.828636788993532 0.407309964075767 NA NA
"CARD11-AS1" 0 NA NA NA NA NA NA
"CARD14" 0.712977535230225 -0.695811415202238 1.76409970732039 -0.394428621191232 0.693264616305122 NA NA
"CARD16" 0.894499790820413 2.2752933095881 1.28153310009725 1.77544638481475 0.0758242108731137 NA NA
"CARD17P" 0.0117105097379052 -0.540111918795152 8.1030458415403 -0.0666554193765345 0.946856025521606 NA NA
"CARD18" 0.0235344048706268 0 8.10304584152775 0 1 NA NA
"CARD6" 0.230749526769131 -1.21019785567195 5.05615314142789 -0.239351503370442 0.810833031830858 NA NA
"CARD8-AS1" 1.98215147373545 -0.190003074857013 0.754067529375405 -0.251970901086793 0.80106355583396 NA NA
"CARD9" 0 NA NA NA NA NA NA
"CARHSP1-DT" 0.0404244008996809 0.421596243118963 8.10304584153353 0.0520293543148923 0.958505303722924 NA NA
"CARM1P1" 0 NA NA NA NA NA NA
"CARMAL" 0.00936076753541151 0 8.1030458415391 0 1 NA NA
"CARMIL2" 1.11621108441044 -0.500993498824524 1.12886063739977 -0.443804560302961 0.657183891064008 NA NA
"CARMIL2P1" 0.0650822245690498 -0.54018496996436 8.10304584151916 -0.0666644346495621 0.946848848338245 NA NA
"CARMIL3" 1.1185148412926 0.668628197122022 0.988665559917411 0.676293606482942 0.498854251232262 NA NA
"CARMN" 1.72499753061799 -0.383458240167437 0.992502269771988 -0.386355025924052 0.69923375324419 NA NA
"CARNMT1-AS1" 0.152465282371676 -0.540257808168004 8.10304584149761 -0.0666734236404311 0.946841692082768 NA NA
"CARNS1" 0.148689734619888 -0.540288010421141 8.10304584146255 -0.0666771509123811 0.946838724753133 NA NA
"CARS1-AS1" 0 NA NA NA NA NA NA
"CARS1P1" 0.0485514715126726 -0.540158342231759 8.10304584153717 -0.0666611485107049 0.946851464478273 NA NA
"CARS1P2" 0 NA NA NA NA NA NA
"CARTPT" 0.0338785642623551 0 8.1030458415403 0 1 NA NA
"CASC11" 0.331519459094154 0.441578787203471 3.43397451816443 0.128591165970419 0.89768115680452 NA NA
"CASC15" 6.97679271508626 -0.437773017925892 0.399859498264898 -1.09481710407159 0.273596771550742 NA NA
"CASC16" 0.0880920685820461 0.421544962068304 8.10304584152389 0.0520230257007934 0.958510346397219 NA NA
"CASC17" 0.171826646609632 0.922980771775159 8.08520125029421 0.114156808618904 0.909113489742796 NA NA
"CASC18" 3.52959473389531 0.327653312301533 0.496661108758615 0.659712038094726 0.509438640006179 NA NA
"CASC19" 0.3179254500516 0.100990097634562 3.87743557237167 0.0260455901199645 0.979220975113598 NA NA
"CASC2" 7.10706765794406 -0.335623582835292 0.427594052466635 -0.784911719185992 0.432505330455873 NA NA
"CASC20" 0.0153891473570691 0 8.1030458415403 0 1 NA NA
"CASC22" 0.0171149362079666 0 8.1030458415403 0 1 NA NA
"CASC23" 0.0101711875132875 0 8.10304584154004 0 1 NA NA
"CASC6" 0.107602189578024 0.101051251032784 8.10304584153623 0.0124707737076835 0.990050020101847 NA NA
"CASC8" 0.560698744433178 -0.974982232532039 1.75233106446779 -0.556391570235704 0.577943200353139 NA NA
"CASC9" 9.0357447920248 0.0269562153312532 0.322648827440768 0.083546608692393 0.933416918527166 NA NA
"CASK-AS1" 0 NA NA NA NA NA NA
"CASKIN1" 3.14248689512 -0.502333590810073 0.600964141352123 -0.835879474738478 0.40322271039256 NA NA
"CASKP1" 0.0102248976740533 0 8.1030458415403 0 1 NA NA
"CASP1" 0.133762640436044 0 8.10304584150294 0 1 NA NA
"CASP10" 0.863030237515715 0.407264156252186 1.29326712388354 0.314911087377848 0.752829163090671 NA NA
"CASP12" 0 NA NA NA NA NA NA
"CASP14" 0 NA NA NA NA NA NA
"CASP16P" 0.523672982303026 0.182921085257766 2.25631146736769 0.0810708485522921 0.935385608841239 NA NA
"CASP1P1" 0 NA NA NA NA NA NA
"CASP1P2" 0 NA NA NA NA NA NA
"CASP3P1" 0.0202447858688783 0 8.1030458415403 0 1 NA NA
"CASP4" 0.298386672177294 1.0229840075199 6.34572562121448 0.161208357969332 0.871929298511452 NA NA
"CASP4LP" 0.0458579531560229 -0.54015584699321 8.10304584153593 -0.0666608405723672 0.946851709632219 NA NA
"CASP5" 0.053502533962801 -0.540161334025027 8.1030458415403 -0.0666615177290357 0.946851170538488 NA NA
"CASP8" 8.75588150519766 -0.0827126592299915 0.357874045558169 -0.231122262864819 0.817219820031459 NA NA
"CASQ1" 0.735562014962574 0.0633171013954233 1.433819782776 0.0441597348258343 0.964777077677393 NA NA
"CASQ2" 0.273267544551418 0.96204975026906 4.765709318124 0.201869162814942 0.840019010256084 NA NA
"CASR" 0.570001506899335 -0.885839986606399 1.85418974279334 -0.477750451403037 0.632827830991944 NA NA
"CASS4" 0.43560753754843 -1.32278697208798 2.51421007764975 -0.526124282074511 0.598801858447819 NA NA
"CASZ1" 9.403718331121 0.195021643192589 0.302207783061926 0.645323033102118 0.518717869357263 0.725655568439438 NA
"CATIP" 0.0492262356940508 -0.860615628056789 8.10304584153878 -0.106208905254491 0.915416605541869 NA NA
"CATIP-AS1" 0.21876479630559 -2.01246504173177 5.18404437328649 -0.388203668182714 0.697865318813067 NA NA
"CATIP-AS2" 0 NA NA NA NA NA NA
"CATSPER1" 0.897681319203118 -0.6519534313438 1.32098607929512 -0.493535428996863 0.621634312732856 NA NA
"CATSPER2" 2.669769757204 0.945194760273266 0.583800112066343 1.61903833304824 0.105439015619715 NA NA
"CATSPER2P1" 2.66176008875117 0.225204493333892 0.650643775730905 0.346125640072261 0.729248294997737 NA NA
"CATSPER2P2" 0 NA NA NA NA NA NA
"CATSPER3" 0.611763224276148 0.996229805305908 1.41365005799615 0.704721652767492 0.480983473687407 NA NA
"CATSPER4" 0.112048745318205 -0.879881911914747 8.10267780457172 -0.108591496926892 0.913526505338807 NA NA
"CATSPERB" 0.0341745964021315 -0.540128390538444 8.1030458415403 -0.0666574521607015 0.946854407193681 NA NA
"CATSPERD" 0.0505816893364626 -0.540156791599907 8.1030458415391 -0.0666609571466166 0.946851616825855 NA NA
"CATSPERE" 0.374029235636217 1.56617789506043 2.48906321633145 0.629223831996029 0.529202528658665 NA NA
"CATSPERG" 0.309767692583533 -0.54021231147261 3.84050643378755 -0.140661738441575 0.888137172797871 NA NA
"CATSPERZ" 0.104049987099871 -0.540229299262681 8.10304584149307 -0.0666699053455112 0.946844493043751 NA NA
"CAV3" 0.0374162742016018 -0.540140538434619 8.10304584152108 -0.066658951337393 0.946853213678276 NA NA
"CAVIN2-AS1" 0.0917659884015906 -0.860174498686061 8.10304249983052 -0.106154509087673 0.915459763423536 NA NA
"CBARP" 7.22478873405588 0.080128146375962 0.402618547844119 0.199017523671028 0.842249036875556 NA NA
"CBARP-DT" 0.489963437461453 -0.985914435494285 2.00380936368936 -0.49202007604109 0.622705151251822 NA NA
"CBFA2T3" 1.32715021556906 0.481921057283871 0.924245463551046 0.521421068632873 0.602073477733981 NA NA
"CBLC" 0.0324487486816841 0.421608574808412 8.1030458415403 0.0520308761733808 0.958504091098012 NA NA
"CBLIF" 0.0213294694977106 0 8.1030458415403 0 1 NA NA
"CBLL1-AS1" 4.76065505699245 -0.150340750793491 0.499079140693358 -0.301236294076781 0.763234315722788 NA NA
"CBLL1P1" 0.1030124145954 0 8.10304584148603 0 1 NA NA
"CBLL2" 0 NA NA NA NA NA NA
"CBLN1" 0.242668195335372 1.41739141633987 6.13727493375927 0.230948007322148 0.817355194243834 NA NA
"CBLN2" 0.0272985215507704 0 8.10304584153645 0 1 NA NA
"CBLN3" 0.607472889068786 1.79258597278382 1.58785716396783 1.12893402093196 0.258925667806685 NA NA
"CBLN4" 0 NA NA NA NA NA NA
"CBR1-AS1" 0 NA NA NA NA NA NA
"CBR3" 7.06230383688502 0.645342186794956 0.349822003047742 1.8447730021913 0.0650705662892771 NA NA
"CBR3-AS1" 2.48868993150064 0.285041004374846 0.80058266246319 0.356041940126267 0.721809156754356 NA NA
"CBR4-DT" 0 NA NA NA NA NA NA
"CBX1P1" 0.0441667245637874 0 8.10304584153763 0 1 NA NA
"CBX1P2" 0 NA NA NA NA NA NA
"CBX1P3" 0 NA NA NA NA NA NA
"CBX1P4" 0 NA NA NA NA NA NA
"CBX1P5" 0 NA NA NA NA NA NA
"CBX3P1" 0 NA NA NA NA NA NA
"CBX3P10" 0.167218471330519 -1.02957985634133 8.09736783265335 -0.12714994274923 0.89882172360819 NA NA
"CBX3P2" 0.349790566006575 -1.18340843179726 3.02514606719337 -0.391190509652046 0.695656422718937 NA NA
"CBX3P3" 0 NA NA NA NA NA NA
"CBX3P4" 0 NA NA NA NA NA NA
"CBX3P5" 0 NA NA NA NA NA NA
"CBX3P6" 0 NA NA NA NA NA NA
"CBX3P7" 0.206074124101549 -0.860751804957464 8.103045841493 -0.106225710898714 0.915403272005611 NA NA
"CBX3P8" 0 NA NA NA NA NA NA
"CBX3P9" 0 NA NA NA NA NA NA
"CBX5P1" 0.533630835001787 -0.0213182060880863 2.17304375154138 -0.00981029768635117 0.99217264049276 NA NA
"CBX7" 1.84180978020292 -1.13902916182178 0.902526727423142 -1.26204479846695 0.206932666835724 NA NA
"CBY1P1" 0 NA NA NA NA NA NA
"CBY2" 0.0406952295346157 0 8.103045841526 0 1 NA NA
"CBY3" 0 NA NA NA NA NA NA
"CC2D2B" 0.317273566395474 0.421561412112047 3.86791570866991 0.108989296526582 0.913210979894675 NA NA
"CCAT2" 0.0200139905423983 -0.540126331519823 8.1030458415403 -0.0666571980564226 0.946854609489642 NA NA
"CCBE1" 1.38002354938346 -0.332783383231442 0.882627163146632 -0.37703732348894 0.706145868115596 NA NA
"CCDC102B" 9.96264716363996 0.132217618111436 0.323166006918483 0.409132196087651 0.682442649850517 0.834430378561662 NA
"CCDC103" 7.67710059894169 -0.210050248380941 0.361622355864399 -0.580855262332579 0.561338006283444 NA NA
"CCDC106" 9.88332240518782 0.234092352650191 0.308048486883391 0.759920475567227 0.447302121628743 0.667690563472107 NA
"CCDC110" 1.57440860907967 -1.53765477239617 1.22481687128049 -1.25541606133219 0.20932776179337 NA NA
"CCDC116" 0.407619910312471 0.319173976421471 2.5615079237403 0.124603938743791 0.900837110036408 NA NA
"CCDC120" 3.82249956289893 -0.176583645440453 0.540950316159601 -0.326432280683526 0.744097317491535 NA NA
"CCDC121" 6.2018551566869 -0.3399929414394 0.420345656560093 -0.808841333634177 0.418606417536867 NA NA
"CCDC121P1" 0.0102248976740533 0 8.1030458415403 0 1 NA NA
"CCDC125" 6.14264163595549 -0.218465227452042 0.419180764145884 -0.521171881293702 0.602247040381982 NA NA
"CCDC12P1" 0 NA NA NA NA NA NA
"CCDC13" 1.66942990659965 -0.154362528675993 0.900193810803704 -0.17147699397997 0.863848718653116 NA NA
"CCDC13-AS1" 0.0272869675697541 -0.540126093597225 8.10304584153955 -0.0666571686943095 0.94685463286523 NA NA
"CCDC13-AS2" 0.396392444258156 -0.860790660509225 3.37975950104239 -0.254689915138559 0.798962605998921 NA NA
"CCDC137P1" 0 NA NA NA NA NA NA
"CCDC137P2" 0 NA NA NA NA NA NA
"CCDC140" 0.198532711851166 0 8.10304584143821 0 1 NA NA
"CCDC141" 0.126914023567985 0 8.10304584150533 0 1 NA NA
"CCDC144BP" 8.72070790016092 -0.317533047405905 0.374199138651745 -0.848567018486438 0.396122265775834 NA NA
"CCDC144CP" 9.38882118879707 -0.479650263402262 0.340508120458285 -1.40863090946761 0.15894433418401 0.373147942881766 NA
"CCDC144NL" 0.854136994080241 -2.41195422588628 1.59843743762327 -1.50894502913585 0.131312831245678 NA NA
"CCDC148-AS1" 0 NA NA NA NA NA NA
"CCDC15-DT" 2.99980194479518 -0.15342999331981 0.663757360570402 -0.231153735437238 0.817195370459483 NA NA
"CCDC153" 2.03953848712485 0.841622249153855 0.719870173199213 1.16913060227729 0.242351015992596 NA NA
"CCDC154" 0.826934500041574 1.25446954608416 1.07944431687258 1.16214382388771 0.245177048768625 NA NA
"CCDC158" 0.260418525216455 0.100998353379573 4.81662824748864 0.0209686835250848 0.983270637107531 NA NA
"CCDC159" 3.74863752687539 0.514061214250662 0.537663572511351 0.956101994876749 0.339020707048183 NA NA
"CCDC162P" 0.0204497953481065 0 8.10304584152207 0 1 NA NA
"CCDC163" 1.39039672701196 -0.0864969816052183 0.778393399796556 -0.111122449943468 0.911519246509924 NA NA
"CCDC166" 0 NA NA NA NA NA NA
"CCDC168" 7.801737341132 -1.00824626307907 0.387231149920201 -2.60373232702701 0.00922147448464418 NA NA
"CCDC169" 2.07246136433454 -0.0925671560079281 0.70244442320257 -0.131778618991518 0.895159398621347 NA NA
"CCDC169-SOHLH2" 0.0878189450231645 1.8083092523076 8.06454500740761 0.22422954433841 0.822578695649017 NA NA
"CCDC17" 1.04249137997898 -2.13335145924415 1.54009111760527 -1.38521119617998 0.165987898175408 NA NA
"CCDC170" 1.20794302825225 0.49660152214366 1.05712825984262 0.469764683253846 0.638523149063318 NA NA
"CCDC172" 0 NA NA NA NA NA NA
"CCDC175" 0.474732045270742 0.830018605997359 2.27487143491613 0.36486396253332 0.715212956248219 NA NA
"CCDC177" 1.59827741974579 -1.05980814886859 0.976702716009289 -1.08508774624776 0.27788279401647 NA NA
"CCDC178" 0.391445369884248 -0.860781975129633 2.89201467592811 -0.297640942936567 0.765977222086516 NA NA
"CCDC179" 0 NA NA NA NA NA NA
"CCDC180" 1.64945051607115 -0.266166186560271 0.908406906265289 -0.29300326178117 0.769519658516996 NA NA
"CCDC182" 0 NA NA NA NA NA NA
"CCDC183" 0.542486565816663 1.45665142874276 1.74954234519545 0.832589981455996 0.405076011172982 NA NA
"CCDC183-AS1" 0.0267342542242078 0.742077751398766 8.1030458415403 0.0915801003610891 0.927031662608986 NA NA
"CCDC185" 0.00945465382613522 0.74209628216068 8.1030458415403 0.0915823872495352 0.92702984557186 NA NA
"CCDC187" 0.0602949821028557 0 8.10304584152283 0 1 NA NA
"CCDC188" 0.386242288131782 0.10101932800339 2.29285061556979 0.0440583993206577 0.964857853095444 NA NA
"CCDC188BP" 0 NA NA NA NA NA NA
"CCDC190" 0.719495349095959 -0.419015114542925 1.38259071177328 -0.303065188399469 0.761840182921015 NA NA
"CCDC192" 1.06130050735869 0.835749647481051 1.15130853952126 0.725912836387523 0.46789220679693 NA NA
"CCDC194" 0.568224136630423 -0.39598977073969 1.67040691978719 -0.237061859627676 0.812608800645884 NA NA
"CCDC195" 0 NA NA NA NA NA NA
"CCDC196" 0 NA NA NA NA NA NA
"CCDC197" 0 NA NA NA NA NA NA
"CCDC198" 0.453725323513749 -1.19750206588487 2.44343224557849 -0.490090145962431 0.624070110730369 NA NA
"CCDC200" 0.0352397132851373 0 8.10304584153815 0 1 NA NA
"CCDC201" 0.00992447624296523 0 8.1030458415403 0 1 NA NA
"CCDC24" 6.15673723802226 -0.0773642411384183 0.442994001233099 -0.174639478013406 0.861362926278079 NA NA
"CCDC26" 7.32852213922378 -1.63361922330235 0.526418119010852 -3.1032731669114 0.00191392890854733 NA NA
"CCDC27" 0.148585710520221 0.933811629874849 8.08463140965115 0.115504539732028 0.908045222376243 NA NA
"CCDC28A-AS1" 1.00386961162749 -1.08554245443535 1.25192398082176 -0.867099337551468 0.38588758354467 NA NA
"CCDC33" 0.250889895681943 -1.18134225855552 4.95265504141105 -0.238527062490293 0.811472328147197 NA NA
"CCDC34P1" 0.0252521382484222 0 8.10304584153931 0 1 NA NA
"CCDC38" 0.0796138959628071 -0.241733038066686 8.1026216220273 -0.0298339289853453 0.976199499385627 NA NA
"CCDC39" 0.814947888720864 0.62240300395443 1.05795473551846 0.588307782042696 0.556325723096052 NA NA
"CCDC39-AS1" 0 NA NA NA NA NA NA
"CCDC42" 0.34366170718455 0.946298121152225 2.67841344484125 0.353305470062823 0.723859445116806 NA NA
"CCDC54" 0 NA NA NA NA NA NA
"CCDC54-AS1" 0.0347791785469489 0 8.10304584152155 0 1 NA NA
"CCDC57" 7.98252346892489 0.097790525540526 0.341925931467559 0.285999149350286 0.774878773076264 NA NA
"CCDC60" 2.42420215561255 0.537688638600216 0.677011622397896 0.794208874429343 0.427073843021385 NA NA
"CCDC61" 4.35421645889903 0.35789157799593 0.481022659085919 0.744022285095731 0.456862993172426 NA NA
"CCDC62" 1.44388262507501 -0.745799846754127 0.849156621730216 -0.878283025379355 0.37979014526698 NA NA
"CCDC63" 6.41556729288531 0.0793238162029755 0.381369057026164 0.20799751511443 0.835230907577664 NA NA
"CCDC65" 3.44162485181511 -0.593255418169383 0.641434129014404 -0.924889074862527 0.35502361008986 NA NA
"CCDC68" 0.856993599107175 -1.64743948657924 1.35930994355732 -1.21196750924067 0.225524818084014 NA NA
"CCDC69" 3.37084427320681 -0.34507100974869 0.596600402959711 -0.578395535834046 0.562997107205843 NA NA
"CCDC7" 7.15821105532972 -0.503720070703685 0.420335304332801 -1.19837678517925 0.23077036590572 NA NA
"CCDC70" 0.0857207904826431 0 8.10304584152129 0 1 NA NA
"CCDC71" 3.90682400371473 0.524355055156338 0.489659529175949 1.07085642964772 0.284233989333207 NA NA
"CCDC73" 0.0457040068726901 0 8.10304584153732 0 1 NA NA
"CCDC74B" 5.62920571543291 -0.266599596170432 0.504677972886718 -0.528256849898766 0.597321076385027 NA NA
"CCDC74BP1" 0 NA NA NA NA NA NA
"CCDC78" 3.10193316517023 0.33761762501979 0.601128428063145 0.561639758258655 0.57436148626837 NA NA
"CCDC81" 9.60570687385557 -0.157327771893323 0.352121085953975 -0.446800200752211 0.655019326338372 0.818720095581735 NA
"CCDC83" 0 NA NA NA NA NA NA
"CCDC85A" 1.87975013468099 -0.827020199325814 1.00848078107794 -0.820065404163508 0.412178823042269 NA NA
"CCDC85B" 7.24726085836023 0.423714269605107 0.379921811963734 1.11526702669431 0.264736010877648 NA NA
"CCDC86-AS1" 0 NA NA NA NA NA NA
"CCDC87" 0.758627452821871 1.20448870891554 1.26561750513686 0.951700418196484 0.341248937234362 NA NA
"CCDC88B" 1.3116188174895 -0.240621966330648 0.981308464260781 -0.245205228624934 0.806297528097068 NA NA
"CCDC88C-DT" 0.0885945429110091 -0.540199157666632 8.10304584152832 -0.0666661855592742 0.946847454415343 NA NA
"CCDC89" 0.576356409148408 0.177638015600105 1.62271491122718 0.109469639041997 0.912830001554815 NA NA
"CCDC9" 7.13340821088584 0.404494493384684 0.378974372774937 1.06733996397404 0.285818347936952 NA NA
"CCDC90B-AS1" 0.0769451483930458 0 8.10304584150069 0 1 NA NA
"CCDC92B" 1.8236508216672 0.250869435015955 0.977479320047027 0.256649352953969 0.79744947256857 NA NA
"CCDC9B" 1.48938701208729 -0.420096898858276 1.06708978812117 -0.39368467727345 0.693813855456375 NA NA
"CCDST" 0.00843519566997121 -0.540109859776531 8.1030458415403 -0.0666551652722554 0.946856227817595 NA NA
"CCER1" 0 NA NA NA NA NA NA
"CCER2" 0.410941811187069 -0.860773702967965 2.15207850724534 -0.399973188742894 0.689176264456073 NA NA
"CCIN" 0.536862451082465 -2.06934282200858 2.20195241051629 -0.939776360345311 0.347332287038277 NA NA
"CCK" 1.65359371553428 0.635900515095534 0.743478855904368 0.855304101852399 0.392382817331821 NA NA
"CCKAR" 0 NA NA NA NA NA NA
"CCKBR" 5.34863312418609 -0.520245425696673 0.467775731107112 -1.11216848395571 0.266065715781603 NA NA
"CCL1" 0 NA NA NA NA NA NA
"CCL11" 0 NA NA NA NA NA NA
"CCL13" 0 NA NA NA NA NA NA
"CCL14" 0 NA NA NA NA NA NA
"CCL15" 0.0743959477096232 0 8.10304584152929 0 1 NA NA
"CCL15-CCL14" 0.0324056629614014 0 8.10304584153949 0 1 NA NA
"CCL16" 0.106956949703806 -1.19816037172413 8.1027174890023 -0.147871423797063 0.882444240750452 NA NA
"CCL17" 0.034192593365124 -0.860585213422749 8.1030458415403 -0.106205151772801 0.915419583543676 NA NA
"CCL18" 0 NA NA NA NA NA NA
"CCL19" 0.0109184814739803 0 8.1030458415403 0 1 NA NA
"CCL20" 0.569131370508579 1.3769041028308 1.50318007503839 0.915994115206478 0.359669981459056 NA NA
"CCL21" 0.0182267124011901 0 8.1030458415395 0 1 NA NA
"CCL22" 0.0152553158790369 0 8.1030458415403 0 1 NA NA
"CCL23" 0 NA NA NA NA NA NA
"CCL24" 0 NA NA NA NA NA NA
"CCL25" 0.199893286908309 0.741932675268036 7.63774357692577 0.0971402964495265 0.922614980224578 NA NA
"CCL26" 0.0600190031633729 0.742033899225099 8.10304584153584 0.0915746885475419 0.92703596254308 NA NA
"CCL27" 0.113619495947566 -0.540243967586979 8.10304584148865 -0.0666717155690839 0.946843051900811 NA NA
"CCL28" 0.263386544002824 0.0956745522515664 4.09666890869784 0.0233542310554888 0.981367713364096 NA NA
"CCL3" 0 NA NA NA NA NA NA
"CCL3-AS1" 0 NA NA NA NA NA NA
"CCL3L3" 0.021284441590132 0 8.1030458415403 0 1 NA NA
"CCL4" 0.125884092981276 -0.860722203530335 8.1030458414982 -0.106222057775153 0.915406170378371 NA NA
"CCL4L2" 0.181092286750869 -0.540300730126659 8.10304584144979 -0.0666787206562303 0.946837475059876 NA NA
"CCL5" 3.78572527272324 0.543674290639649 0.890989596898396 0.610191513494906 0.541734950814904 NA NA
"CCL7" 0 NA NA NA NA NA NA
"CCL8" 0 NA NA NA NA NA NA
"CCM2L" 0.154686419651506 1.15705684351865 8.08629649787439 0.143088599808677 0.88622020832906 NA NA
"CCN3" 1.50107978502111 0.652711199567176 0.804452290582344 0.811373411709323 0.417151263274752 NA NA
"CCN4" 0.0189043561355395 0 8.10304584153768 0 1 NA NA
"CCN5" 0.136263861592501 -0.540267205138151 8.10304584148866 -0.0666745833242004 0.946840768843371 NA NA
"CCN6" 0.0178928294491029 0 8.10304584151932 0 1 NA NA
"CCNA1" 2.10193909596525 1.12712923182907 0.78200587541673 1.4413308995005 0.14949122177179 NA NA
"CCNB1IP1P1" 0 NA NA NA NA NA NA
"CCNB1IP1P2" 0 NA NA NA NA NA NA
"CCNB1IP1P3" 0 NA NA NA NA NA NA
"CCNB2P1" 0 NA NA NA NA NA NA
"CCNB3" 0.488695552011535 -2.30268799501358 1.88941835504053 -1.21872849857235 0.222947257604926 NA NA
"CCNB3P1" 0.355513118254787 0.599582133020218 2.46934831823423 0.242809865498831 0.808152692685033 NA NA
"CCND2-AS1" 1.41379048351091 0.236337786389473 0.741144118775253 0.318882360936795 0.749815720544464 NA NA
"CCND2P1" 0.0139298105332532 -0.540111918795152 8.1030458415403 -0.0666554193765345 0.946856025521606 NA NA
"CCND3P1" 0.194788309085882 0.100955700595122 7.78440729205997 0.0129689643421016 0.989652553645775 NA NA
"CCND3P2" 0 NA NA NA NA NA NA
"CCNG1P1" 0 NA NA NA NA NA NA
"CCNG2P1" 0 NA NA NA NA NA NA
"CCNHP1" 0 NA NA NA NA NA NA
"CCNI2" 0.0724880087540525 0 8.10304584151318 0 1 NA NA
"CCNJP1" 0 NA NA NA NA NA NA
"CCNJP2" 0 NA NA NA NA NA NA
"CCNL2P1" 0 NA NA NA NA NA NA
"CCNO" 0.874549544109032 -0.219575771475614 1.66160921954716 -0.132146457116707 0.894868450623315 NA NA
"CCNO-DT" 0 NA NA NA NA NA NA
"CCNP" 0.173675721041221 0.465310601168418 8.08395374157451 0.0575597802812007 0.95409928721391 NA NA
"CCNQP1" 0 NA NA NA NA NA NA
"CCNQP2" 0 NA NA NA NA NA NA
"CCNQP3" 0 NA NA NA NA NA NA
"CCNT2-AS1" 8.05007066981916 -0.496884917989479 0.387828117254212 -1.28119879885806 0.200123847920544 NA NA
"CCNT2P1" 0 NA NA NA NA NA NA
"CCNY-AS1" 3.83568004128214 -0.0623918192617669 0.515950693530351 -0.120925933512863 0.903749700928021 NA NA
"CCNYL1B" 0 NA NA NA NA NA NA
"CCNYL2" 0 NA NA NA NA NA NA
"CCNYL3" 0 NA NA NA NA NA NA
"CCNYL4" 0 NA NA NA NA NA NA
"CCNYL5" 0 NA NA NA NA NA NA
"CCNYL6" 0 NA NA NA NA NA NA
"CCNYL7" 0 NA NA NA NA NA NA
"CCR1" 0.274529993012078 -0.540312253139022 8.10304584140471 -0.0666801427159835 0.94683634293994 NA NA
"CCR10" 0.513113834286428 1.48696862646765 1.64788549080082 0.90234948651986 0.366871245427541 NA NA
"CCR12P" 0 NA NA NA NA NA NA
"CCR2" 0 NA NA NA NA NA NA
"CCR3" 0.027750797302914 0 8.10304584153955 0 1 NA NA
"CCR4" 0.792168910899683 -1.07247483171761 1.57474669392781 -0.681045933198681 0.495842426421403 NA NA
"CCR5" 0 NA NA NA NA NA NA
"CCR5AS" 0.0232335007665894 0.421622987533082 8.1030458415403 0.0520326548532688 0.958502673836569 NA NA
"CCR6" 0.0863202319392565 1.1167291166155 8.06319145769511 0.138497159899353 0.889847514058808 NA NA
"CCR7" 6.37758504376546 -0.635943882796233 0.389333624829573 -1.63341628423338 0.102381474464559 NA NA
"CCR8" 0.0566340653624353 -0.540161391172435 8.1030458415346 -0.0666615247816661 0.946851164923792 NA NA
"CCR9" 0 NA NA NA NA NA NA
"CCRL2" 0.0146475471832474 0 8.1030458415403 0 1 NA NA
"CCSER1" 0.835319454619512 -2.74062037681537 1.6949753702133 -1.6169086731157 0.10589799597703 NA NA
"CCSER2P1" 0 NA NA NA NA NA NA
"CCT3P1" 0 NA NA NA NA NA NA
"CCT4P1" 0 NA NA NA NA NA NA
"CCT4P2" 0.576490190428789 -1.65850290667304 1.8021493492494 -0.920291599230557 0.357420397900103 NA NA
"CCT5P1" 0 NA NA NA NA NA NA
"CCT5P2" 0.0109135640315278 -0.540109859776531 8.1030458415403 -0.0666551652722555 0.946856227817595 NA NA
"CCT6B" 3.83811559220576 0.109390897429775 0.511135024378193 0.214015655770901 0.830534848483071 NA NA
"CCT6P1" 0.013068165174519 0 8.1030458415403 0 1 NA NA
"CCT6P2" 0 NA NA NA NA NA NA
"CCT6P3" 8.99909533345799 -0.0292573883520738 0.479730848321196 -0.0609870898535275 0.951369490720905 NA NA
"CCT6P4" 0 NA NA NA NA NA NA
"CCT7P1" 0.0101711875132875 0 8.10304584154004 0 1 NA NA
"CCT7P2" 0 NA NA NA NA NA NA
"CCT8L1P" 0.0228472401040558 -0.540122788353476 8.10304584153556 -0.0666567607929417 0.946854957601206 NA NA
"CCT8L2" 0 NA NA NA NA NA NA
"CCT8P1" 0.331631463179263 0.441174149961145 3.44761939288151 0.127964864936095 0.898176778114744 NA NA
"CCZ1P1" 0.357521176591648 -1.33062023765202 2.34860662859267 -0.566557303148443 0.57101499041644 NA NA
"CD101" 1.23599516503759 -0.282240148994052 0.918355931091894 -0.307331982555476 0.75859069431071 NA NA
"CD101-AS1" 0.253072089074392 0.370688171480301 6.84532764656584 0.0541519983585106 0.956814064290388 NA NA
"CD109" 5.90045498404279 0.0866822986914225 0.415292201402902 0.208726044935591 0.834662107013505 NA NA
"CD109-AS1" 0.635121835486983 -0.604900158784849 1.49081326456815 -0.405751795453787 0.684924980739865 NA NA
"CD14" 0.312219899041924 -0.540229837411489 4.17669213087981 -0.129343945036641 0.897085500346029 NA NA
"CD160" 0.313619471919455 1.44431105398333 2.99313391912514 0.48254140743742 0.62942139072575 NA NA
"CD163" 0.0647355790166176 -0.540172495786859 8.10304584153664 -0.0666628952063811 0.946850073909917 NA NA
"CD163L1" 0.26504851771687 1.06434990177623 6.64958002769713 0.160062725366557 0.872831663390403 NA NA
"CD164L2" 0.049788748180854 -0.860616097890712 8.1030458415403 -0.106208963236856 0.915416559538833 NA NA
"CD177" 0 NA NA NA NA NA NA
"CD177P1" 0 NA NA NA NA NA NA
"CD180" 0.00945465382613522 0.74209628216068 8.1030458415403 0.0915823872495352 0.92702984557186 NA NA
"CD19" 0.0163236092191201 -0.540111918795152 8.1030458415403 -0.0666554193765345 0.946856025521606 NA NA
"CD1A" 0.0317882399018445 0 8.10304584153555 0 1 NA NA
"CD1B" 0 NA NA NA NA NA NA
"CD1C" 0 NA NA NA NA NA NA
"CD1D" 0.0685859655424092 0 8.10304584150172 0 1 NA NA
"CD1E" 0 NA NA NA NA NA NA
"CD2" 0 NA NA NA NA NA NA
"CD200LP" 0 NA NA NA NA NA NA
"CD200R1" 0.23191694272389 -0.520455212957722 4.19179130435619 -0.124160573647084 0.901188138299956 NA NA
"CD200R1L" 0.0338785642623551 0 8.1030458415403 0 1 NA NA
"CD200R1L-AS1" 0 NA NA NA NA NA NA
"CD200R1P1" 0 NA NA NA NA NA NA
"CD207" 0 NA NA NA NA NA NA
"CD209" 0 NA NA NA NA NA NA
"CD22" 0.051851465806299 0 8.10304584151961 0 1 NA NA
"CD226" 1.04889462871642 -0.842806453673238 1.1132908775281 -0.757040653692025 0.449025506939677 NA NA
"CD244" 0 NA NA NA NA NA NA
"CD247" 1.07450900082024 0.317177498085117 0.942765430440519 0.33643310185537 0.736544291094978 NA NA
"CD24P1" 0 NA NA NA NA NA NA
"CD24P2" 0 NA NA NA NA NA NA
"CD24P4" 0.0252835074594414 0 8.10304584153689 0 1 NA NA
"CD24P5" 0 NA NA NA NA NA NA
"CD27" 0.113598287005606 0 8.10304584150533 0 1 NA NA
"CD27-AS1" 4.92344106020535 0.992908515671185 0.442160697310053 2.24558293333551 0.0247307346604322 NA NA
"CD274" 2.10830958234459 0.321836455604039 0.650079503745957 0.495072454599043 0.620548976857973 NA NA
"CD28" 0.0458751251663549 1.79564800586097 8.07658382865601 0.222327662778655 0.824058819144979 NA NA
"CD2AP-DT" 1.76569174139765 0.228642798723495 0.768490932764365 0.297521791052285 0.766068173944157 NA NA
"CD2BP2-DT" 2.78237377857271 0.60533080405024 0.694385253038634 0.871750662044318 0.383344415594453 NA NA
"CD300A" 0.0425718942110291 -0.540141313384463 8.10304584152685 -0.0666590469742035 0.946853137540485 NA NA
"CD300C" 0 NA NA NA NA NA NA
"CD300E" 0.0241009980465407 -0.540126331519822 8.1030458415403 -0.0666571980564225 0.946854609489642 NA NA
"CD300H" 0 NA NA NA NA NA NA
"CD300LB" 0.0083034808044931 0 8.1030458415403 0 1 NA NA
"CD300LD" 0 NA NA NA NA NA NA
"CD300LD-AS1" 0.114634843829113 -0.8607111946126 8.10304584147991 -0.106220699160626 0.915407248297669 NA NA
"CD300LF" 0.0127985154158495 0 8.1030458415403 0 1 NA NA
"CD300LG" 0.0351825922418399 -0.540140100988702 8.10304584153819 -0.0666588973518837 0.946853256656888 NA NA
"CD33" 0.970712333948 -1.33337993741302 1.40336089432299 -0.950133314108254 0.342044517593407 NA NA
"CD34" 1.66775503220094 0.848922280618996 0.818145772144236 1.03761738986208 0.299448218602488 NA NA
"CD36" 1.02758045005279 -0.622497641850288 1.1263776612965 -0.552654463276351 0.58050004037131 NA NA
"CD37" 0.1544579904918 -1.48505400522666 8.10230840065748 -0.183287765879925 0.854572233207204 NA NA
"CD38" 0.53090733833562 -1.70116430678048 1.79406703499079 -0.948216690681914 0.34301915189398 NA NA
"CD3D" 0.145850669293768 0 8.10304584146919 0 1 NA NA
"CD3E" 0.0178689841460039 -0.540111918795152 8.1030458415403 -0.0666554193765345 0.946856025521606 NA NA
"CD3G" 0.106149234460679 -0.868136511693471 8.10289758500813 -0.107139020651043 0.914678691306732 NA NA
"CD4" 0.413041151000632 -2.28395092247898 2.73301232675517 -0.835689945530048 0.403329353066808 NA NA
"CD40" 2.67920688325934 -0.10544290990797 0.64116836335603 -0.164454324221576 0.869373501109967 NA NA
"CD40LG" 0 NA NA NA NA NA NA
"CD44-AS1" 0.00981666663675529 0 8.1030458415403 0 1 NA NA
"CD44-DT" 0.0248933576789015 0 8.10304584152886 0 1 NA NA
"CD46P1" 0 NA NA NA NA NA NA
"CD48" 0.195273942282452 0 8.103045841472 0 1 NA NA
"CD5" 0 NA NA NA NA NA NA
"CD52" 0.243603820000036 -0.702482568710262 4.14909358163651 -0.169309887783535 0.865552898935891 NA NA
"CD53" 0.0266312375417958 0 8.1030458415403 0 1 NA NA
"CD55" 8.58053593730917 -0.162352307744702 0.341218580788664 -0.475801485867078 0.634215811196815 NA NA
"CD5L" 0.0257613766953547 0 8.1030458415403 0 1 NA NA
"CD6" 0.668865451012405 0.676816931066799 1.59163938157151 0.425232586541394 0.670667131314962 NA NA
"CD63-AS1" 8.39978801499405 0.234658048652846 0.344421191656019 0.681311296568544 0.495674536827055 NA NA
"CD68" 0.223313695724827 -1.15491680236249 5.71999640395603 -0.201908658817291 0.839988132732054 NA NA
"CD69" 0 NA NA NA NA NA NA
"CD7" 0.0636821480842437 2.06459657236141 8.06625463231606 0.25595479766904 0.797985741093317 NA NA
"CD70" 0.658699637758685 0.65232541364465 1.41740246932289 0.46022596105415 0.645354038474019 NA NA
"CD72" 0.543491748775453 0.636340323766131 1.82898160878203 0.347920569955806 0.727899836656221 NA NA
"CD79A" 0.203640344690118 0.74198750852222 6.66740873959034 0.111285738958282 0.911389763820644 NA NA
"CD79B" 1.38934784871082 0.783226193167805 0.821380889527372 0.953548108014149 0.340312433479445 NA NA
"CD80" 0.0082374088221482 0 8.1030458415403 0 1 NA NA
"CD81-AS1" 0.190868611390012 -1.35875854907656 7.85986304026895 -0.172873056707877 0.862751210399586 NA NA
"CD82-AS1" 0 NA NA NA NA NA NA
"CD83P1" 0.0908230646604253 0 8.10304584150168 0 1 NA NA
"CD84" 0.416264050863528 -1.18136246955173 2.27478363165774 -0.519329598257579 0.60353091648943 NA NA
"CD84P1" 0 NA NA NA NA NA NA
"CD86" 0.0109184814739803 0 8.1030458415403 0 1 NA NA
"CD8A" 0.56465207966746 -1.97995954792334 1.78564255059778 -1.10882189005886 0.267507025255704 NA NA
"CD8B" 0.052554325944104 -0.540161334025027 8.1030458415403 -0.0666615177290357 0.946851170538488 NA NA
"CD8B2" 0.010399839673666 0 8.1030458415403 0 1 NA NA
"CD9" 8.48258908719884 0.346378593882138 0.338360505791951 1.02369687937255 0.305978469812751 NA NA
"CD93" 1.13711647751879 0.0552010589354157 1.11137635901364 0.0496690958807217 0.960386083964837 NA NA
"CD96" 5.46102254441933 0.385576877584161 0.590051028451939 0.65346361414836 0.513457439395104 NA NA
"CD99P1" 8.56212038128361 0.491953594905225 0.331587803449517 1.48362994593715 0.137907120405698 NA NA
"CDA" 0.0549545885710264 1.47693608932383 8.08607549520732 0.182651780854535 0.855071252461196 NA NA
"CDC14C" 0.344113075410894 0.55975072378911 4.40738251388247 0.127002982388298 0.898938038061709 NA NA
"CDC20-DT" 0.229135707754904 0.518991372930518 4.5902965957106 0.113062710025206 0.909980838462883 NA NA
"CDC20B" 0.0754832267383735 0.10109049894383 8.10304584153882 0.0124756173074583 0.990046155768987 NA NA
"CDC20P1" 0.195403104012534 -0.244933024193016 6.80908550163171 -0.0359715007447506 0.97130508335274 NA NA
"CDC26P1" 0 NA NA NA NA NA NA
"CDC27P1" 0 NA NA NA NA NA NA
"CDC27P2" 0 NA NA NA NA NA NA
"CDC27P3" 0.120479799861666 0.74195119593486 8.1030458415006 0.0915644821031221 0.927044072037124 NA NA
"CDC37L1-DT" 9.50957278229139 0.670665118504132 0.360232524286506 1.86175615273075 0.062637469570547 0.214417233086882 NA
"CDC37P1" 0 NA NA NA NA NA NA
"CDC37P2" 0.0194286686687063 0 8.1030458415403 0 1 NA NA
"CDC42-AS1" 0.487692569816631 -0.807123272183849 1.87479218322588 -0.430513461388059 0.666822176656954 NA NA
"CDC42-IT1" 0.107008048830884 -1.16128706812367 8.10261027920019 -0.143322587179683 0.88603541799223 NA NA
"CDC42EP2" 0.68186640130397 -1.88147049118615 8.09760498926029 -0.232349008587294 0.816266950421511 NA NA
"CDC42EP3-AS1" 0.023867352145056 0 8.10304584152822 0 1 NA NA
"CDC42EP3P1" 0.0139298105332532 -0.540111918795152 8.1030458415403 -0.0666554193765345 0.946856025521606 NA NA
"CDC42EP5" 2.18661943077328 0.283555688813832 0.648998899229679 0.436912434135704 0.662174854047106 NA NA
"CDC42P1" 0 NA NA NA NA NA NA
"CDC42P2" 0 NA NA NA NA NA NA
"CDC42P3" 0 NA NA NA NA NA NA
"CDC42P4" 0.0612393255084612 0 8.10304584153545 0 1 NA NA
"CDC42P5" 0 NA NA NA NA NA NA
"CDC42P6" 0.0341405501230171 0 8.10304584153556 0 1 NA NA
"CDC42P7" 0 NA NA NA NA NA NA
"CDCA3P1" 0.00881101099143422 0 8.1030458415403 0 1 NA NA
"CDCA4P1" 0 NA NA NA NA NA NA
"CDCA4P2" 0 NA NA NA NA NA NA
"CDCA4P3" 0 NA NA NA NA NA NA
"CDCA4P4" 0.109392518043552 -0.860667262122473 8.103045841527 -0.106215277434526 0.915411549874887 NA NA
"CDCP2" 0 NA NA NA NA NA NA
"CDH1" 0.0738796827640351 -0.540192823949614 8.10304584153286 -0.0666654039127866 0.946848076694663 NA NA
"CDH12" 0.387072462174503 -0.219568297100098 2.38970575759386 -0.0918808921987018 0.926792673051666 NA NA
"CDH12P2" 0 NA NA NA NA NA NA
"CDH12P3" 0 NA NA NA NA NA NA
"CDH12P4" 0 NA NA NA NA NA NA
"CDH13-AS1" 0 NA NA NA NA NA NA
"CDH13-AS2" 0.0241279575200131 0.742077052632727 8.10304584153341 0.0915800141261816 0.927031731126558 NA NA
"CDH15" 0.24901789453988 -0.198050073701225 4.94530175735439 -0.0400481271757977 0.968054757108421 NA NA
"CDH16" 0.014682632128395 0 8.10304584153901 0 1 NA NA
"CDH17" 0.014682632128395 0 8.10304584153901 0 1 NA NA
"CDH18" 3.12754899609572 -0.449094930632543 0.621218454778438 -0.722925932380286 0.469725390438778 NA NA
"CDH18-AS1" 0 NA NA NA NA NA NA
"CDH19" 0.0472299448431432 -0.540159266919095 8.10304584154027 -0.0666612626266988 0.946851373628962 NA NA
"CDH20" 1.43761672608478 -1.60648717431336 1.19117355484104 -1.34865920065506 0.177446455943985 NA NA
"CDH22" 0.0555959215427988 -0.860631528094684 8.10304584152207 -0.106210867484494 0.915415048714581 NA NA
"CDH23" 1.6475160431923 0.0874609949056939 0.904180999297438 0.096729520940666 0.922941195432396 NA NA
"CDH23-AS1" 0 NA NA NA NA NA NA
"CDH24" 6.17840769381527 0.125693275224626 0.419316577266877 0.299757467362489 0.764362160336248 NA NA
"CDH26" 0.335212014371874 1.25842881071756 3.48737037917305 0.360853214282323 0.718209179884823 NA NA
"CDH3-AS1" 8.52773024632967 -0.31171654889172 0.388777673075698 -0.801786137628915 0.422676678757589 NA NA
"CDH7" 6.24121862582726 0.0558881502345792 0.410885668793858 0.136018738250563 0.891806467651844 NA NA
"CDH8-AS1" 0 NA NA NA NA NA NA
"CDH9" 0.181540481586136 1.83356780432521 8.04197840299753 0.227999593189877 0.819646556781483 NA NA
"CDHR1" 8.45383575564562 0.0553299934018598 0.328663429960638 0.168348493802569 0.866309125679675 NA NA
"CDHR17P" 0 NA NA NA NA NA NA
"CDHR18P" 0.0526166518040862 -0.540172457749366 8.10304584153816 -0.066662890512147 0.946850077647061 NA NA
"CDHR2" 0 NA NA NA NA NA NA
"CDHR4" 0.516029416963905 -0.319515910408119 2.46175903466825 -0.129791708249454 0.896731223280445 NA NA
"CDHR5" 0 NA NA NA NA NA NA
"CDIPTOSP" 0.273579094910198 -0.214845055089233 3.67855131750303 -0.0584048002992299 0.953426191215649 NA NA
"CDK13-DT" 1.72255829346153 -1.06783148657113 0.922773189342906 -1.15719821393111 0.247191387298228 NA NA
"CDK15" 0.0217709597666905 1.475533271627 8.0860990204112 0.182477764358612 0.855207802863882 NA NA
"CDK18" 2.60799239087763 -0.0457168039573679 0.612265195609784 -0.0746683043314856 0.940478626728855 NA NA
"CDK2AP1P1" 0 NA NA NA NA NA NA
"CDK2AP2P1" 0 NA NA NA NA NA NA
"CDK2AP2P2" 0.012093223816089 0 8.1030458415403 0 1 NA NA
"CDK2AP2P3" 0 NA NA NA NA NA NA
"CDK3" 0 NA NA NA NA NA NA
"CDK4P1" 0 NA NA NA NA NA NA
"CDK5P1" 0 NA NA NA NA NA NA
"CDK5R2" 1.23699669893224 1.57650069357747 0.861716166202529 1.82948951802181 0.0673263081608723 NA NA
"CDK5R2-AS1" 0 NA NA NA NA NA NA
"CDK7P1" 0 NA NA NA NA NA NA
"CDK8P1" 0 NA NA NA NA NA NA
"CDK8P2" 0 NA NA NA NA NA NA
"CDKL1" 5.78731304435508 0.410031069678815 0.40677454622028 1.00800572083183 0.313451715840238 NA NA
"CDKL2" 7.81577749062505 0.243642410719435 0.33066456423502 0.736826491472084 0.46122787087712 NA NA
"CDKL3" 3.93344037690213 -0.161173997243332 0.579757717756114 -0.278002331503473 0.781010568996267 NA NA
"CDKL4" 0.417611196226952 -0.210381547531766 2.25021993354218 -0.0934937711624457 0.925511297914048 NA NA
"CDKN2A" 6.92646050269777 0.0706463779051498 0.41731840173513 0.169286515071983 0.865571282313687 NA NA
"CDKN2A-DT" 0.0466407521430157 0 8.10304584153369 0 1 NA NA
"CDKN2AIPNLP1" 0 NA NA NA NA NA NA
"CDKN2AIPNLP2" 0 NA NA NA NA NA NA
"CDKN2AIPNLP3" 0 NA NA NA NA NA NA
"CDKN2B-AS1" 0.926872471988326 -0.785692575192093 1.0946967978662 -0.717726202107815 0.472926124050921 NA NA
"CDKN2C" 3.98550145997957 1.07881038947139 0.458100710864008 2.35496336042937 0.0185245321355668 NA NA
"CDNF" 0.753517569561798 -2.04671712966271 1.49559967883734 -1.36849262447943 0.171157929083376 NA NA
"CDPF1P1" 0.457997999140894 0.28244848622797 2.26661033714232 0.124612723060318 0.900830155369388 NA NA
"CDR1" 0.0201221243669753 0 8.10304584152201 0 1 NA NA
"CDR2-DT" 0.121154281480603 2.21771219489343 8.06153316039729 0.275098067671304 0.783240896105511 NA NA
"CDRT15" 0.0236310501106027 0.742077751398766 8.1030458415403 0.0915801003610891 0.927031662608986 NA NA
"CDRT15L2" 0.100123548631983 -0.540234738606684 8.10304584150122 -0.066670576616977 0.946843958635634 NA NA
"CDRT15P1" 0 NA NA NA NA NA NA
"CDRT15P10" 0 NA NA NA NA NA NA
"CDRT15P11" 0 NA NA NA NA NA NA
"CDRT15P12" 0 NA NA NA NA NA NA
"CDRT15P13" 0 NA NA NA NA NA NA
"CDRT15P14" 0 NA NA NA NA NA NA
"CDRT15P2" 0 NA NA NA NA NA NA
"CDRT15P3" 0 NA NA NA NA NA NA
"CDRT15P4" 0 NA NA NA NA NA NA
"CDRT15P5" 0 NA NA NA NA NA NA
"CDRT15P6" 0 NA NA NA NA NA NA
"CDRT15P7" 0 NA NA NA NA NA NA
"CDRT15P8" 0 NA NA NA NA NA NA
"CDRT15P9" 0 NA NA NA NA NA NA
"CDRT4" 7.40058049556903 0.217498151597582 1.04275728246958 0.208579844278313 0.834776246431256 NA NA
"CDRT7" 0 NA NA NA NA NA NA
"CDRT8" 0 NA NA NA NA NA NA
"CDS1" 5.82340758296593 -0.060157580400014 0.411035106483605 -0.146356307408047 0.883640117465908 NA NA
"CDSN" 0 NA NA NA NA NA NA
"CDV3P1" 0 NA NA NA NA NA NA
"CDX1" 0.213367337097648 0.100977082611678 6.54596619353932 0.0154258484731161 0.987692441779149 NA NA
"CDX2" 0.0560731369822157 0 8.10304584152675 0 1 NA NA
"CDX4" 0.0677645355384518 0 8.10304584151343 0 1 NA NA
"CDY1" 0 NA NA NA NA NA NA
"CDY10P" 0 NA NA NA NA NA NA
"CDY11P" 0 NA NA NA NA NA NA
"CDY12P" 0 NA NA NA NA NA NA
"CDY14P" 0 NA NA NA NA NA NA
"CDY15P" 0 NA NA NA NA NA NA
"CDY17P" 0 NA NA NA NA NA NA
"CDY18P" 0.0145588991855777 0 8.1030458415403 0 1 NA NA
"CDY19P" 0 NA NA NA NA NA NA
"CDY1B" 0 NA NA NA NA NA NA
"CDY20P" 0 NA NA NA NA NA NA
"CDY22P" 0 NA NA NA NA NA NA
"CDY2A" 0 NA NA NA NA NA NA
"CDY2B" 0 NA NA NA NA NA NA
"CDY3P" 0.0110535018371743 0 8.10304584153701 0 1 NA NA
"CDY4P" 0.0146475471832474 0 8.1030458415403 0 1 NA NA
"CDY5P" 0 NA NA NA NA NA NA
"CDY6P" 0 NA NA NA NA NA NA
"CDY7P" 0 NA NA NA NA NA NA
"CDY8P" 0 NA NA NA NA NA NA
"CDYL-AS1" 0 NA NA NA NA NA NA
"CDYLP1" 0.296463260025411 -1.20404818359096 3.63190378463084 -0.331519846061491 0.740251852760982 NA NA
"CEACAM1" 0.697272695774538 0.341714296572344 1.62070536152638 0.210842948190483 0.833009823971578 NA NA
"CEACAM16" 0.025477380659558 0 8.1030458415403 0 1 NA NA
"CEACAM16-AS1" 0.636663781511196 -1.08679298737661 1.57148433494376 -0.69157099642072 0.489206781004153 NA NA
"CEACAM18" 0 NA NA NA NA NA NA
"CEACAM19" 1.13150192504054 -0.730926843912586 1.16749830084711 -0.626062447698844 0.531273981962073 NA NA
"CEACAM20" 0.0126043354413591 -0.540109859776527 8.1030458415403 -0.066655165272255 0.946856227817595 NA NA
"CEACAM21" 0.604559924438142 0.808789915101528 1.5162719209114 0.533406906734368 0.593751937483053 NA NA
"CEACAM22P" 3.93105356538698 0.317537456276025 0.586071901528584 0.541806313266049 0.587951941783021 NA NA
"CEACAM3" 0 NA NA NA NA NA NA
"CEACAM4" 0 NA NA NA NA NA NA
"CEACAM5" 1.35425564415168 0.972242393865921 1.13986526006004 0.852945017216078 0.393689795696219 NA NA
"CEACAM6" 0.115953372790674 0 8.1030458415104 0 1 NA NA
"CEACAM7" 0.022971509010949 0 8.1030458415403 0 1 NA NA
"CEACAM8" 0.08178495833394 0.10108777875315 8.1030458415196 0.0124752816077112 0.99004642359779 NA NA
"CEACAMP1" 0.0246398734701232 1.9527850094444 8.06963873422433 0.241991627352832 0.808786650862692 NA NA
"CEACAMP10" 0 NA NA NA NA NA NA
"CEACAMP11" 0.0126043354413591 -0.540109859776527 8.1030458415403 -0.066655165272255 0.946856227817595 NA NA
"CEACAMP2" 0 NA NA NA NA NA NA
"CEACAMP3" 0 NA NA NA NA NA NA
"CEACAMP4" 0 NA NA NA NA NA NA
"CEACAMP5" 0.0144143174891462 0 8.1030458415403 0 1 NA NA
"CEACAMP6" 0.0117105097379052 -0.540111918795152 8.1030458415403 -0.0666554193765345 0.946856025521606 NA NA
"CEACAMP7" 0 NA NA NA NA NA NA
"CEACAMP8" 0 NA NA NA NA NA NA
"CEACAMP9" 0.013355844099843 0 8.1030458415403 0 1 NA NA
"CEBPA" 0.899181774411425 -1.10403240402782 1.36544231460542 -0.808552944506381 0.418772340536172 NA NA
"CEBPA-DT" 2.29223408245363 0.566769128858409 0.625372316664974 0.906290722750428 0.364781994608754 NA NA
"CEBPB-AS1" 0.800946683469427 -0.797834884045694 1.40125375627907 -0.569372164371061 0.569103602921557 NA NA
"CEBPE" 0 NA NA NA NA NA NA
"CECR3" 0.00886594486577857 0 8.10304584154009 0 1 NA NA
"CECR7" 0 NA NA NA NA NA NA
"CECR9" 0 NA NA NA NA NA NA
"CEDORA" 0.461614609799523 -0.575735150493192 2.12365215457498 -0.271106145727721 0.786309394923401 NA NA
"CEL" 1.40945149530293 1.0725411189192 0.831783884301137 1.28944686133267 0.197242778856442 NA NA
"CELA1" 0.0625734183847394 0 8.10304584152425 0 1 NA NA
"CELA2A" 0.372400556047033 -0.860784045883376 2.79659387079849 -0.307797301163935 0.758236575321217 NA NA
"CELA2B" 0 NA NA NA NA NA NA
"CELA3A" 0.010468704978083 0 8.1030458415403 0 1 NA NA
"CELA3B" 0 NA NA NA NA NA NA
"CELF2-AS1" 0.011933676072528 0 8.10304584153628 0 1 NA NA
"CELF2-AS2" 0.0101711875132875 0 8.10304584154004 0 1 NA NA
"CELF2-DT" 1.50025572385735 -1.60490397162373 1.1336180431439 -1.41573608618014 0.156852788706131 NA NA
"CELF3" 0.562796365934465 -1.04011629700929 1.90283015352088 -0.546615416559761 0.584642975373372 NA NA
"CELF4" 3.30534751531332 -1.88970470832816 0.815446761181739 -2.31738575500578 0.020482727623394 NA NA
"CELF5" 3.45829425293175 0.238364840933542 0.569547698577614 0.418516028646649 0.675569869889623 NA NA
"CELF6" 0.256667602482497 0 8.10304584143337 0 1 NA NA
"CELP" 0 NA NA NA NA NA NA
"CELSR1P1" 0.0417588425867761 0.742065180531652 8.10304584153874 0.0915785489855672 0.927032895247779 NA NA
"CELSR3" 7.77937829193253 -0.084998474515682 0.362658465713341 -0.234376093629834 0.814693016344268 NA NA
"CEMIP" 2.16708013808031 0.254984805882478 0.729955721028466 0.349315442754828 0.726852506155486 NA NA
"CEMP1" 0.0153891473570691 0 8.1030458415403 0 1 NA NA
"CENATAC-DT" 0.723970633246002 -1.22157416687622 1.410965324959 -0.865771925976793 0.38661524755511 NA NA
"CEND1" 2.89675927114475 0.328298294499422 0.590218118155012 0.556232152827947 0.578052161696513 NA NA
"CEND1P1" 0 NA NA NA NA NA NA
"CENPCP1" 0 NA NA NA NA NA NA
"CENPIP1" 0 NA NA NA NA NA NA
"CENPN-AS1" 0.37876779984371 -2.46288390188279 3.16670978793766 -0.777742220415706 0.436720996691028 NA NA
"CENPNP1" 0.29337347718361 0.100990431736775 4.6758664063467 0.0215982286405142 0.982768446543296 NA NA
"CENPNP2" 0.0111582819844231 0 8.1030458415403 0 1 NA NA
"CENPPP1" 0.0374210528040172 -0.540147382313743 8.10304584153351 -0.0666597959430425 0.946852541276029 NA NA
"CENPUP1" 0.0647549578016141 -0.540142180007152 8.10304584153617 -0.0666591539243657 0.946853052395979 NA NA
"CENPUP2" 0.0428583362176588 0 8.10304584151914 0 1 NA NA
"CENPVL2" 1.18063613974932 -0.935686686490346 1.13300090894115 -0.825848134018526 0.408890245411519 NA NA
"CEP126" 8.9611928066777 0.0142377862629668 0.31107580403611 0.0457695072334013 0.963493963032836 NA NA
"CEP164P1" 0 NA NA NA NA NA NA
"CEP170P1" 0.986551932062244 -0.503539684121155 1.17396530282683 -0.428922117977991 0.667979903475613 NA NA
"CEP192-DT" 0.0365264083119391 0 8.10304584152876 0 1 NA NA
"CEP192P1" 0.012093223816089 0 8.1030458415403 0 1 NA NA
"CEP19P1" 0 NA NA NA NA NA NA
"CEP250-AS1" 0.0101711875132875 0 8.10304584154004 0 1 NA NA
"CEP295NL" 0.612446233802128 0.39693256724166 1.32810474974068 0.298871431127073 0.765038146018245 NA NA
"CEP57L1P1" 0 NA NA NA NA NA NA
"CEP72-DT" 0 NA NA NA NA NA NA
"CEP83-DT" 1.72814325595761 -0.0402590278133652 0.755502893603517 -0.0532877215351778 0.95750266309815 NA NA
"CER1" 0.0960116914138829 0.702914010759546 8.09175067266342 0.0868679769304089 0.930776453977165 NA NA
"CERCAM" 6.45637473040849 0.117162974855107 0.399659488860492 0.293156995193988 0.76940215354091 NA NA
"CERKL" 0.109259194126952 0.101604116256269 8.10303483656607 0.01253902004688 0.989995571658766 NA NA
"CERNA1" 0.733023215361167 0.700566928340311 1.23609919600671 0.566756236557335 0.570879807494467 NA NA
"CERNA2" 0.345710464051809 0.393943590340252 2.97114390568334 0.132589872064661 0.894517742618358 NA NA
"CERNA3" 0.0209591686818675 0 8.10304584153902 0 1 NA NA
"CEROX1" 1.32259052140178 1.40900818349624 0.888808802706349 1.58527703506752 0.112903404413777 NA NA
"CERS3" 0.0556171519244092 -0.540175707101509 8.1030458415344 -0.0666632915159741 0.946849758402443 NA NA
"CERS3-AS1" 0 NA NA NA NA NA NA
"CERS6-AS1" 0.120562561489602 0 8.10304584148379 0 1 NA NA
"CES1" 0.900486163376462 1.99092212926065 1.12422176104611 1.77093363448867 0.076571738405082 NA NA
"CES1P1" 0.206999273253323 1.46311317231167 5.88953995846108 0.248425714509283 0.803805039751695 NA NA
"CES1P2" 0.0101711875132875 0 8.10304584154004 0 1 NA NA
"CES3" 0.501190894100435 0.42160448474544 2.1909393590839 0.192430923748491 0.847404671371412 NA NA
"CES4A" 0.71489283019008 -0.545139845884627 1.72137149662948 -0.316689248632288 0.751479407566345 NA NA
"CES5A" 0 NA NA NA NA NA NA
"CES5AP1" 0 NA NA NA NA NA NA
"CETN1" 0 NA NA NA NA NA NA
"CETN4P" 0.00881101099143422 0 8.1030458415403 0 1 NA NA
"CETP" 0 NA NA NA NA NA NA
"CFAP100" 0.199204592058997 0.100982715250013 7.64543587477316 0.0132082352012414 0.989461659473751 NA NA
"CFAP100-DT" 0 NA NA NA NA NA NA
"CFAP107" 0.15701427382969 -0.540238063934453 8.10304584152014 -0.0666709869967986 0.946843631926827 NA NA
"CFAP126" 0.475351856743836 -1.86625207619136 2.39415607139446 -0.779503098603081 0.43568341300797 NA NA
"CFAP141" 0.0916913959589491 1.06227367026648 8.09078788280786 0.131294218270598 0.895542565352176 NA NA
"CFAP144" 6.37606864692886 0.401723617804439 0.375397888540444 1.07012753685523 0.284561905756085 NA NA
"CFAP157" 0.219508050681737 0 8.10304584143067 0 1 NA NA
"CFAP161" 0.015427605311482 -0.540111918795152 8.1030458415403 -0.0666554193765345 0.946856025521606 NA NA
"CFAP206" 1.29507881539591 -0.33327106964216 1.01538945551788 -0.328219943422775 0.74274536968664 NA NA
"CFAP20DC-AS1" 0.00843519566997121 -0.540109859776531 8.1030458415403 -0.0666551652722554 0.946856227817595 NA NA
"CFAP20DC-DT" 0.110172220854242 0.421500078435091 8.10304584148584 0.0520174865946212 0.958514759988647 NA NA
"CFAP221" 1.77042052674169 -1.97830714392202 1.18333141904135 -1.67181155852745 0.0945614868573047 NA NA
"CFAP276" 1.55161168379183 0.779998904363397 0.853364641381894 0.91402768118012 0.360702300650001 NA NA
"CFAP299" 0.0856417555090898 1.47034436894161 8.0768361445232 0.182044595511403 0.855547728429945 NA NA
"CFAP300" 8.32979364549765 0.459184608992934 0.361008353707984 1.27195009277919 0.203390852034829 NA NA
"CFAP418" 6.34775287101586 -0.357867206451482 0.417406610271188 -0.857358742399831 0.391246653231083 NA NA
"CFAP418-AS1" 0.696222988788422 0.827721614533311 1.32711234548024 0.623701239275101 0.532823809065522 NA NA
"CFAP43" 2.51021305978778 0.802147887079514 0.5463403070561 1.46822022230395 0.142044412928513 NA NA
"CFAP44" 9.96722091572291 -0.32534085424618 0.347479854714905 -0.936286952557611 0.34912546407175 0.583983201578895 NA
"CFAP44-AS1" 0 NA NA NA NA NA NA
"CFAP45" 3.40239686651746 0.910130550362344 0.525944562738583 1.73046859848367 0.0835465868930546 NA NA
"CFAP46" 5.05092617590809 -0.508697167648951 0.506037792536484 -1.00525528952914 0.314773938166269 NA NA
"CFAP47" 0.416388318566851 -0.119570332659103 2.67355491128203 -0.0447233502310098 0.964327821524284 NA NA
"CFAP52" 0.200669893798581 1.6073811059804 5.92623426258079 0.271231448970835 0.786213026447681 NA NA
"CFAP53" 4.76197963042039 -0.168003522000212 0.476493299460912 -0.352583178378972 0.724400950404821 NA NA
"CFAP53P1" 0 NA NA NA NA NA NA
"CFAP54" 5.30217786482964 -0.243642594772782 0.434197950647731 -0.561132530472148 0.5747071932783 NA NA
"CFAP57" 1.16724787775781 0.172467998399804 0.94770598005254 0.181984710479766 0.855594724809357 NA NA
"CFAP58" 1.13799935946874 0.476255538360926 0.998325574749225 0.477054330177367 0.633323434352434 NA NA
"CFAP58-DT" 0.0424978628830203 0 8.10304584153996 0 1 NA NA
"CFAP61" 0.263630804064354 -0.540204609959017 3.43994984171654 -0.157038513587586 0.875214495196731 NA NA
"CFAP61-AS1" 0 NA NA NA NA NA NA
"CFAP65" 0.800212222998184 0.636361874718085 1.32179619135235 0.481437213150851 0.630205793755093 NA NA
"CFAP69" 3.17815436468777 -0.182540366650429 0.522289315035674 -0.349500480663598 0.726713610023679 NA NA
"CFAP69P1" 0 NA NA NA NA NA NA
"CFAP70" 2.34607389838935 -0.877601480408953 0.70708634371499 -1.24115178890047 0.214549680906414 NA NA
"CFAP73" 0.039340361738014 0 8.10304584152283 0 1 NA NA
"CFAP74" 1.36922563405778 0.538690524969067 0.947642694953814 0.568453202707716 0.569727273436927 NA NA
"CFAP77" 1.27593008772863 0.266004965870725 0.873768946799557 0.304433988922414 0.760797276453261 NA NA
"CFAP90" 4.60422417786187 0.412882071380719 0.497244649451153 0.830339897747413 0.406346636329633 NA NA
"CFAP95" 3.43294224134219 -0.601258851879905 0.617733461620052 -0.973330553120853 0.330389042073119 NA NA
"CFAP95-DT" 0.0945317984526687 -0.860665513120586 8.1030458415403 -0.106215061589357 0.915411721125688 NA NA
"CFAP96" 1.80705409197473 0.567798605813889 0.741448889881422 0.765796015831509 0.443797685223503 NA NA
"CFAP97D1" 0.0539643302143089 -0.540157355557959 8.10304584153987 -0.06666102674489 0.946851561417712 NA NA
"CFAP97D2" 0.0619788724776364 0 8.10304584153717 0 1 NA NA
"CFAP97P1" 0.0537189136631155 -0.540159275006403 8.1030458415403 -0.0666612636247563 0.946851372834394 NA NA
"CFAP99" 0.0553085084372303 0 8.10304584153727 0 1 NA NA
"CFB" 0.12956586022337 -0.540267723355927 8.10304584150952 -0.0666746472774835 0.946840717929329 NA NA
"CFC1" 0.175343077987602 0 8.10304584144522 0 1 NA NA
"CFC1B" 0.0560043677958457 0 8.10304584153121 0 1 NA NA
"CFD" 0.247402049257801 -0.69169113091899 5.48261729000609 -0.126160753948635 0.899604676893079 NA NA
"CFH" 4.62712921542725 -4.06963061899083 1.32713194040924 -3.0664853245382 0.00216591440318098 NA NA
"CFHR1" 0.433060473667385 0.491012744615085 2.50492155342112 0.196019210240129 0.844595130073188 NA NA
"CFHR2" 0 NA NA NA NA NA NA
"CFHR3" 0.0745504606141445 0.396396776977462 8.10146568920636 0.0489290200297441 0.960975861913758 NA NA
"CFHR4" 0.0443743499992733 0 8.1030458415341 0 1 NA NA
"CFHR5" 0 NA NA NA NA NA NA
"CFI" 0.102066377742355 -0.540228924288207 8.10304584152921 -0.0666698590694699 0.946844529884722 NA NA
"CFL1P1" 1.99057120493944 0.108087592456838 0.742977247904273 0.145479007280132 0.884332689179025 NA NA
"CFL1P2" 0 NA NA NA NA NA NA
"CFL1P3" 0 NA NA NA NA NA NA
"CFL1P4" 0 NA NA NA NA NA NA
"CFL1P5" 0.0487099481537689 0.742046866930804 8.1030458415403 0.091576288897034 0.927034690991781 NA NA
"CFL1P6" 0 NA NA NA NA NA NA
"CFL1P7" 0 NA NA NA NA NA NA
"CFL1P8" 0 NA NA NA NA NA NA
"CFLAR-AS1" 1.6954586598624 0.212745352609499 0.879623618952999 0.241859527217705 0.808889011771381 NA NA
"CFP" 0.721223787469076 0.199391349757346 1.37587524260262 0.144919643571881 0.884774316832899 NA NA
"CFTR" 0.713554760184869 0.569034495406419 1.29629359099476 0.438970383992834 0.660682995875364 NA NA
"CFTR-AS1" 0 NA NA NA NA NA NA
"CFTRP1" 0 NA NA NA NA NA NA
"CFTRP2" 0 NA NA NA NA NA NA
"CFTRP3" 0 NA NA NA NA NA NA
"CGA" 0.0290557968603125 0 8.10304584153829 0 1 NA NA
"CGAS" 6.92257608100051 -0.0923197453625376 0.383905071761253 -0.240475451233295 0.809961692051418 NA NA
"CGB1" 0.00881101099143422 0 8.1030458415403 0 1 NA NA
"CGB2" 0.0576547911452957 0 8.10304584151075 0 1 NA NA
"CGB3" 0 NA NA NA NA NA NA
"CGB5" 0.0200878885654063 0 8.10304584153774 0 1 NA NA
"CGB7" 0.776100246009351 1.23456228897892 1.4904469523616 0.828316826051921 0.40749109623337 NA NA
"CGB8" 0.0200878885654063 0 8.10304584153774 0 1 NA NA
"CGREF1" 1.74790111906114 -0.0382657957785363 0.802230888270533 -0.0476992301568325 0.961955947652045 NA NA
"CH25H" 0.229417842524315 0.100990933236048 5.64743619816233 0.0178826160566294 0.985732497174966 NA NA
"CHAC1" 6.47954500731731 0.990234587567084 0.533375908817172 1.85654164576547 0.0633763927303462 NA NA
"CHAD" 0 NA NA NA NA NA NA
"CHADL" 1.49457091102769 -0.308319390973853 0.998732632735688 -0.308710640734064 0.757541648810571 NA NA
"CHAT" 0.0286124426616482 -0.540128152620065 8.10304584153954 -0.0666574227991092 0.946854430568854 NA NA
"CHCHD2P1" 0.024843374564781 -0.860583154404128 8.1030458415403 -0.106204897668522 0.915419785149338 NA NA
"CHCHD2P11" 0 NA NA NA NA NA NA
"CHCHD2P2" 0 NA NA NA NA NA NA
"CHCHD2P3" 0.0204638662223995 0 8.10304584153665 0 1 NA NA
"CHCHD2P4" 0 NA NA NA NA NA NA
"CHCHD2P5" 0 NA NA NA NA NA NA
"CHCHD2P6" 0.276402679248926 -0.8607867294211 4.33742749985919 -0.198455589044208 0.842688628445655 NA NA
"CHCHD2P7" 0.0083034808044931 0 8.1030458415403 0 1 NA NA
"CHCHD2P8" 0 NA NA NA NA NA NA
"CHCHD2P9" 0 NA NA NA NA NA NA
"CHCHD3P1" 0 NA NA NA NA NA NA
"CHCHD3P2" 0 NA NA NA NA NA NA
"CHCHD3P3" 0 NA NA NA NA NA NA
"CHCHD4P2" 0.155464363905362 0.955891593311782 8.09374266664335 0.118102543246314 0.905986408338379 NA NA
"CHCHD4P3" 0 NA NA NA NA NA NA
"CHCHD4P4" 0 NA NA NA NA NA NA
"CHCHD4P5" 0 NA NA NA NA NA NA
"CHCT1" 0.280354201384152 -0.171501466996735 3.32671638738225 -0.0515527766800965 0.958885048017678 NA NA
"CHD5" 0.441556783229556 -1.8657584895974 2.52449821507491 -0.73906112448649 0.459869881731838 NA NA
"CHD9NB" 2.6374078338343 -0.11520591547184 0.594547495935109 -0.193770752142591 0.846355389340504 NA NA
"CHDH" 9.21851798267622 -0.0738776922637667 0.310813078760987 -0.237691710266086 0.812120213684829 NA NA
"CHEK2P1" 0 NA NA NA NA NA NA
"CHEK2P2" 0 NA NA NA NA NA NA
"CHEK2P3" 0 NA NA NA NA NA NA
"CHEK2P4" 0 NA NA NA NA NA NA
"CHEK2P5" 0 NA NA NA NA NA NA
"CHEK2P6" 0 NA NA NA NA NA NA
"CHEK2P7" 0 NA NA NA NA NA NA
"CHFR-DT" 1.43594059066822 0.0176043908095432 0.988756888301067 0.0178045695740153 0.985794759345719 NA NA
"CHGA" 0.681119916490133 -1.77376930405992 1.74766458395457 -1.01493691658287 0.310135899251919 NA NA
"CHGB" 3.53319500940273 0.116638927077241 0.640973143965405 0.181971628882374 0.855604991010772 NA NA
"CHI3L1" 0.105557093890025 0.421525943383755 8.10304584151655 0.0520206785976744 0.958512216582232 NA NA
"CHI3L2" 0.0242590278885608 0 8.1030458415403 0 1 NA NA
"CHIA" 0.0373691174578335 0 8.1030458415403 0 1 NA NA
"CHIAP1" 0 NA NA NA NA NA NA
"CHIAP2" 0.163516036991147 -1.5913803670937 8.09990524679523 -0.196469010266921 0.84424308618051 NA NA
"CHIAP3" 0 NA NA NA NA NA NA
"CHILL1" 0 NA NA NA NA NA NA
"CHIT1" 0.0537784697950376 0 8.10304584151475 0 1 NA NA
"CHKA-DT" 0.520950056342401 1.37767485849407 1.78908534109034 0.770044238166115 0.441273651516161 NA NA
"CHKB-DT" 7.25812823381525 0.162313286943746 0.39286639689768 0.413151361952748 0.679495720613232 NA NA
"CHL1" 0.019961642866458 0 8.10304584153685 0 1 NA NA
"CHL1-AS1" 0 NA NA NA NA NA NA
"CHL1-AS2" 0 NA NA NA NA NA NA
"CHMP1AP1" 0 NA NA NA NA NA NA
"CHMP1B-AS1" 0.019348759701499 -0.860581095385507 8.1030458415403 -0.106204643564243 0.915419986755006 NA NA
"CHMP1B2P" 2.07601949505545 -0.595736102000323 0.694067865355815 -0.858325434350599 0.390712788766177 NA NA
"CHMP3-AS1" 0 NA NA NA NA NA NA
"CHMP4AP1" 0 NA NA NA NA NA NA
"CHMP4BP1" 0.0936519248617539 -0.270597694881646 8.10212828426149 -0.0333983473709353 0.973356927535908 NA NA
"CHMP4C" 5.59863502280859 -0.413509757234662 0.45273829765405 -0.913352723587426 0.361057061398548 NA NA
"CHMP5P1" 0.0357240627496181 0.421606515789791 8.1030458415403 0.0520306220691018 0.958504293569642 NA NA
"CHN2" 9.1113497655201 -0.355128305290224 0.353088848113741 -1.00577604528542 0.314523312889421 NA NA
"CHN2-AS1" 0 NA NA NA NA NA NA
"CHODL" 2.37537815002454 0.432793983121246 0.654957226590242 0.660797324696155 0.508742298731461 NA NA
"CHODL-AS1" 0 NA NA NA NA NA NA
"CHORDC1P1" 0.0756540886215066 -0.54018861492 8.10304584153894 -0.066664884474775 0.946848490226294 NA NA
"CHORDC1P3" 0 NA NA NA NA NA NA
"CHORDC1P4" 0.248718530503069 0.395690560211167 4.93459816309583 0.080186987295217 0.936088539467921 NA NA
"CHORDC1P5" 0.0305901882138717 0.742063105418044 8.10304584153156 0.0915782928950809 0.927033098723398 NA NA
"CHORDC2P" 0 NA NA NA NA NA NA
"CHP1P1" 0 NA NA NA NA NA NA
"CHP1P2" 0 NA NA NA NA NA NA
"CHP1P3" 0 NA NA NA NA NA NA
"CHP2" 0.0734692087718194 0.742014504822217 8.10304584152349 0.0915722950769717 0.927037864265913 NA NA
"CHRD" 1.05803731562839 -0.19330413697774 1.09500855089572 -0.176532079881583 0.859875948308514 NA NA
"CHRDL2" 0.035672368920619 -1.16246689999437 8.10264060949841 -0.143467661472194 0.885920849418721 NA NA
"CHRFAM7A" 0.765570064165973 2.25767169237696 8.06368810623782 0.279980036756443 0.779492820982891 NA NA
"CHRM1" 0.0456187035856148 -0.540145499853546 8.10304584151964 -0.0666595636280205 0.946852726225229 NA NA
"CHRM2" 0.0101711875132875 0 8.10304584154004 0 1 NA NA
"CHRM3" 9.02606603083486 -0.283004892884419 0.354187370261806 -0.799025929906053 0.424275376781036 NA NA
"CHRM3-AS1" 0 NA NA NA NA NA NA
"CHRM3-AS2" 0.183850810907356 0.633383476103723 8.0877791140147 0.0783136466976677 0.937578562307776 NA NA
"CHRM4" 0.377315376200878 -0.153610291241101 2.13743684566291 -0.0718665871007102 0.94270808089873 NA NA
"CHRM5" 0.00894641472455145 0 8.10304584153714 0 1 NA NA
"CHRNA1" 0.506987448210458 -0.833336590881504 2.13877845769684 -0.389632029386946 0.696808664292181 NA NA
"CHRNA10" 3.19218034090288 -0.174810793500022 0.618557382899109 -0.282610471288376 0.777475452510428 NA NA
"CHRNA2" 0.00986299089135307 0 8.10304584153879 0 1 NA NA
"CHRNA3" 2.43065356269296 0.386831210545612 0.65359105176963 0.591855120259446 0.553947609015927 NA NA
"CHRNA4" 0.382162010930756 0.840355864990994 2.81530757575917 0.298495223835138 0.765325220895112 NA NA
"CHRNA6" 0.206630242736932 -1.1933008463647 8.10280968801313 -0.147270007850487 0.88291890459627 NA NA
"CHRNA9" 0.703447573367783 -0.933160315307787 1.54547186938381 -0.603802847398216 0.545974726158412 NA NA
"CHRNB2" 1.69258322735311 0.990231787592188 0.743158760201908 1.3324633182325 0.182707987487751 NA NA
"CHRNB3" 0 NA NA NA NA NA NA
"CHRNB4" 0.158362748606654 -0.860737905134366 8.10304584146646 -0.106223995516554 0.915404632982411 NA NA
"CHRND" 0 NA NA NA NA NA NA
"CHRNE" 0.0146684600048482 0 8.10304584152859 0 1 NA NA
"CHRNG" 0.24904485196389 -1.36253314898387 5.5122701813307 -0.247181851426402 0.804767490057666 NA NA
"CHST1" 4.17073651776799 0.464327606711691 0.459150099113853 1.01127628548449 0.311884212969374 NA NA
"CHST11" 9.75677331016739 0.0375448614985237 0.318960093669788 0.117710215928746 0.906297271919189 0.954842562120695 NA
"CHST13" 0.375066839557361 1.05784682734197 2.67548171576687 0.395385556592661 0.692558366717348 NA NA
"CHST2" 9.28370779045561 0.63088390261159 0.324299057276473 1.94537692434223 0.0517296299470207 0.191629185753756 NA
"CHST4" 1.50373190034261 -0.973879613102085 1.03394516939531 -0.941906439460081 0.346240542972472 NA NA
"CHST5" 0.142104773544414 -0.540272294565788 8.10304584147031 -0.0666752114125711 0.946840268814044 NA NA
"CHST6" 6.48407935211561 -0.154396849289561 0.399697247799571 -0.386284494425601 0.699285982696967 NA NA
"CHST8" 0.932641226777935 0.879283481957493 1.23866502275971 0.709863817740224 0.477788589683037 NA NA
"CHST9" 0.130694063630252 0 8.10304584150791 0 1 NA NA
"CHSY3" 1.74363644404865 -0.738883539672149 0.863951246811546 -0.855237540774477 0.392419657344278 NA NA
"CHTF8P1" 0 NA NA NA NA NA NA
"CHUK-DT" 0 NA NA NA NA NA NA
"CHURC1-FNTB" 0.0518762959647113 -0.540171465959091 8.10304584152654 -0.0666627681150237 0.946850175089082 NA NA
"CIAO2AP1" 0 NA NA NA NA NA NA
"CIAO2AP2" 0 NA NA NA NA NA NA
"CIAPIN1P" 0.00992447624296523 0 8.1030458415403 0 1 NA NA
"CIART" 6.35957313657086 -0.925898639129524 0.46625177767811 -1.98583401384636 0.0470517575997716 NA NA
"CIB3" 0.0521698234304903 -0.540161570401199 8.10304584152768 -0.0666615469004137 0.946851147314754 NA NA
"CIB4" 0 NA NA NA NA NA NA
"CIBAR1-DT" 0.23827081883121 -0.540304057716981 7.05294889177516 -0.0766068301369743 0.938936325260171 NA NA
"CIBAR1P1" 0.0474827359422386 0 8.10304584153134 0 1 NA NA
"CIBAR1P2" 0.398923946394984 -3.11195751370706 2.79601266149927 -1.11299836247464 0.265709132777009 NA NA
"CIBAR2" 0.407026609791878 0.731962809893642 2.40588564323592 0.304238404660478 0.760946268016157 NA NA
"CICP1" 0 NA NA NA NA NA NA
"CICP10" 0 NA NA NA NA NA NA
"CICP11" 0 NA NA NA NA NA NA
"CICP12" 0.0258705784310432 0 8.1030458415403 0 1 NA NA
"CICP13" 0 NA NA NA NA NA NA
"CICP14" 0 NA NA NA NA NA NA
"CICP15" 0 NA NA NA NA NA NA
"CICP16" 0 NA NA NA NA NA NA
"CICP17" 0 NA NA NA NA NA NA
"CICP19" 0 NA NA NA NA NA NA
"CICP2" 0 NA NA NA NA NA NA
"CICP20" 0 NA NA NA NA NA NA
"CICP21" 0 NA NA NA NA NA NA
"CICP22" 0 NA NA NA NA NA NA
"CICP23" 0 NA NA NA NA NA NA
"CICP24" 0 NA NA NA NA NA NA
"CICP25" 0 NA NA NA NA NA NA
"CICP26" 0 NA NA NA NA NA NA
"CICP27" 0.31940630526206 0.586423163055389 3.79198221329186 0.154648184002506 0.877098681575703 NA NA
"CICP28" 0 NA NA NA NA NA NA
"CICP3" 0.0102248976740533 0 8.1030458415403 0 1 NA NA
"CICP4" 0 NA NA NA NA NA NA
"CICP5" 0 NA NA NA NA NA NA
"CICP6" 0 NA NA NA NA NA NA
"CICP7" 0 NA NA NA NA NA NA
"CICP8" 0 NA NA NA NA NA NA
"CICP9" 0 NA NA NA NA NA NA
"CIDEA" 0.155102969385493 0.421447824124342 8.10304584149366 0.0520110378700086 0.958519898370845 NA NA
"CIDEB" 0.237889225366597 -1.52086868539556 5.02223072336311 -0.302827322990275 0.762021459773503 NA NA
"CIDEC" 0.0607355132347108 0.421576337456375 8.10304584153798 0.0520268977493972 0.958507261127537 NA NA
"CIDECP1" 3.13761571290305 0.502913328688957 1.05759891643705 0.475523679981842 0.634413759086713 NA NA
"CIDECP2" 0 NA NA NA NA NA NA
"CIITA" 0.161963594947469 0.417076229079122 8.10277655924947 0.0514732482167513 0.958948418415365 NA NA
"CILP" 0.0282067017980055 0 8.10304584152114 0 1 NA NA
"CILP2" 0.358910417910687 0.0417192931725904 3.10950531980098 0.013416697796568 0.98929534512565 NA NA
"CIMAP1A" 0 NA NA NA NA NA NA
"CIMAP1B" 0.537061426276032 -0.40085036528711 1.699359231917 -0.235883242200015 0.813523272159886 NA NA
"CIMAP1C" 0.280813837128815 1.60630645622184 4.2426730275849 0.378607176602582 0.704979592088538 NA NA
"CIMAP1D" 0.0708928165820606 -0.540191323252004 8.103045841518 -0.0666652187112403 0.946848224136119 NA NA
"CIMAP2" 0 NA NA NA NA NA NA
"CIMIP1" 0 NA NA NA NA NA NA
"CIMIP2A" 0 NA NA NA NA NA NA
"CIMIP2B" 0.0178689841460039 -0.540111918795152 8.1030458415403 -0.0666554193765345 0.946856025521606 NA NA
"CIMIP2C" 0 NA NA NA NA NA NA
"CIMIP3" 0 NA NA NA NA NA NA
"CIMIP4" 0 NA NA NA NA NA NA
"CIR1P1" 0.0758073201981017 -0.540201997270657 8.10304584153882 -0.0666665359958113 0.946847175428096 NA NA
"CIR1P2" 0.0994102454327822 -0.822456199487811 8.10278321191308 -0.101502925350218 0.919151235460746 NA NA
"CIR1P3" 0 NA NA NA NA NA NA
"CIRBP-AS1" 0.438902092047384 -0.22118208352626 2.43095932983471 -0.0909855137483106 0.927504101663263 NA NA
"CIROP" 0.0632423702085062 0 8.10304584152448 0 1 NA NA
"CISD1P1" 0.0359213221212504 0.742065397692717 8.1030458415403 0.0915785757854801 0.927032873954021 NA NA
"CISH" 5.67245502523031 0.0676526463889796 0.424479185616387 0.159378006463947 0.873371065716762 NA NA
"CIST1" 0 NA NA NA NA NA NA
"CISTR" 0.0109135640315278 -0.540109859776531 8.1030458415403 -0.0666551652722555 0.946856227817595 NA NA
"CITED1" 1.15780365031271 -2.01118910289474 1.59710774739057 -1.25926951777719 0.207932999383852 NA NA
"CITED4" 5.60885643005964 0.575627288612113 0.418753135020273 1.37462203974722 0.169248652103386 NA NA
"CKAP2-DT" 5.84123280302622 0.115880490739007 0.496403453304893 0.233440138193061 0.815419648209849 NA NA
"CKAP2LP1" 0.290977638090925 0.659439808095091 3.59580530305933 0.183391410968229 0.854490914637915 NA NA
"CKAP2P1" 0.238725486242708 -1.91019298662612 8.02415360706217 -0.238055386295812 0.811838136659595 NA NA
"CKBP1" 0.0446599496421331 0 8.10304584152011 0 1 NA NA
"CKLF-CMTM1" 0.588820689081378 1.571157447498 1.67849813246185 0.936049565449075 0.349247668504481 NA NA
"CKM" 0 NA NA NA NA NA NA
"CKMT1A" 3.07915477876663 -0.69769033839849 0.820554412774883 -0.850266999404827 0.395176659492178 NA NA
"CKMT1B" 3.51075423034104 0.219729434933874 0.636601404135741 0.345160148102692 0.729973976990591 NA NA
"CKMT2" 0.159102393356036 1.69754544902344 8.07999811355372 0.210092307592982 0.833595629156692 NA NA
"CKMT2-AS1" 6.88916461164392 -0.224318238557676 0.378316399607739 -0.592938182934343 0.553222523329459 NA NA
"CKS1BP1" 0.0507489242024484 0.74204475075348 8.10304584153461 0.0915760277388418 0.927034898493967 NA NA
"CKS1BP2" 0.014682632128395 0 8.10304584153901 0 1 NA NA
"CKS1BP3" 0 NA NA NA NA NA NA
"CKS1BP4" 0 NA NA NA NA NA NA
"CKS1BP5" 0.0113111133755411 0 8.1030458415403 0 1 NA NA
"CKS1BP6" 0.0165434135685007 0 8.10304584153354 0 1 NA NA
"CKS1BP7" 0.0186679477430356 0 8.10304584153774 0 1 NA NA
"CLASP1-AS1" 0.155328648060373 0.096375871658678 8.10295306620686 0.0118939195218359 0.990510248991736 NA NA
"CLC" 0.0123163059405553 0.742094223142058 8.1030458415403 0.0915821331452562 0.927030047469275 NA NA
"CLCA1" 0.103667357936664 0.741968257751885 8.10304584150385 0.0915665877084786 0.927042399035271 NA NA
"CLCA2" 0.146751299398958 -1.1666193813179 8.10273345085293 -0.143978496688064 0.885517449856886 NA NA
"CLCA3P" 0.0218816972511927 -0.540126331519823 8.1030458415403 -0.0666571980564225 0.946854609489642 NA NA
"CLCA4" 0.0347809161765838 -0.540130266351865 8.10304584152929 -0.066657683655647 0.946854222897329 NA NA
"CLCF1" 7.53112080993292 0.173035234813145 0.337820569622684 0.512210476130599 0.608503711969352 NA NA
"CLCN1" 0.0845929596061457 0.421541690992602 8.10304584153186 0.0520226220160333 0.958510668055498 NA NA
"CLCN2" 8.63388090508395 0.305633492770994 0.322284689597969 0.948333888129325 0.342959504185473 NA NA
"CLCN3P1" 0 NA NA NA NA NA NA
"CLCNKA" 0.171749443123285 -0.86077111849883 8.10304584147556 -0.106228094390502 0.915401380953928 NA NA
"CLCNKB" 2.33775163777413 0.685722629429623 0.628457535893488 1.0911200682075 0.275220053466402 NA NA
"CLCP1" 0 NA NA NA NA NA NA
"CLCP2" 0.0267234488927861 -0.540126331519822 8.1030458415403 -0.0666571980564225 0.946854609489642 NA NA
"CLDN10" 5.98999437185145 0.049856309611638 0.420725103752736 0.118500914651717 0.905670770416169 NA NA
"CLDN10-AS1" 0 NA NA NA NA NA NA
"CLDN11" 1.74815195441188 0.488143818367184 0.773143200955471 0.631375685337364 0.527794910357275 NA NA
"CLDN14" 0 NA NA NA NA NA NA
"CLDN14-AS1" 0.332697318499431 -1.48585643798686 3.27104686595756 -0.454244924904764 0.649652551544618 NA NA
"CLDN15" 3.54162592466557 0.170949901394011 0.574444593073695 0.297591627556811 0.766014865459245 NA NA
"CLDN16" 0.132131378137898 -0.860684237330591 8.10304584152781 -0.10621737235147 0.915409887775322 NA NA
"CLDN17" 0 NA NA NA NA NA NA
"CLDN18" 0.0946436509527658 -0.860677580978943 8.10304584153951 -0.106216550888403 0.915410539521119 NA NA
"CLDN19" 1.0256990684579 -0.0915549031518025 1.07876876042629 -0.0848698131707327 0.932364890776125 NA NA
"CLDN2" 0.32718203466401 -0.860803699798023 4.5197282830118 -0.190454745484038 0.848952801944571 NA NA
"CLDN20" 0.0435651966360254 0.42159257284146 8.10304584153878 0.0520289013645021 0.958505664636215 NA NA
"CLDN22" 0 NA NA NA NA NA NA
"CLDN23" 4.4376947959217 0.143413345211934 0.492691555133547 0.291081395079039 0.770989068723475 NA NA
"CLDN24" 0 NA NA NA NA NA NA
"CLDN25" 0 NA NA NA NA NA NA
"CLDN3" 5.29223547458937 0.22752204884524 0.40740213993933 0.558470431400095 0.576523190103626 NA NA
"CLDN34" 0.195485938597874 0 8.10304584146132 0 1 NA NA
"CLDN5" 3.00872833874209 0.50283055230004 0.653236779700111 0.769752359214801 0.44144680460621 NA NA
"CLDN7" 0.0838406743642296 0 8.10304584152794 0 1 NA NA
"CLDN7P1" 0 NA NA NA NA NA NA
"CLDN8" 0.0102248976740533 0 8.1030458415403 0 1 NA NA
"CLDN9" 0.0307134908469613 0 8.1030458415403 0 1 NA NA
"CLDND2" 1.50406101529143 -0.97231844595728 1.06750963274649 -0.910828732716632 0.362385620778567 NA NA
"CLEC10A" 0.0380067977205912 0.742061148788598 8.10304584153616 0.0915780514266373 0.927033290581138 NA NA
"CLEC11A" 9.07806318830308 0.0409563976847739 0.330214034227336 0.124029851670621 0.901291639332256 NA NA
"CLEC12A" 0 NA NA NA NA NA NA
"CLEC12A-AS1" 0.128937606502492 0.427511031930628 8.10268051942121 0.052761679410404 0.957921794349988 NA NA
"CLEC12B" 0 NA NA NA NA NA NA
"CLEC14A" 0.45342329953382 0.0868862139059709 2.48071446529306 0.0350246733840473 0.972060066425083 NA NA
"CLEC17A" 0.0728728750195656 0.74202179531132 8.10304584151086 0.0915731947991751 0.927037149395049 NA NA
"CLEC18B" 4.05080168449998 0.121739987564775 0.909694158528469 0.133825183358001 0.893540812875005 NA NA
"CLEC18C" 0.997231563321277 0.665723273942026 1.28517031741357 0.518003929068177 0.604455527987774 NA NA
"CLEC19A" 0.697808941425717 -1.3034864628317 1.68542930672319 -0.773385426272155 0.439294312354627 NA NA
"CLEC1A" 0.060829612081419 0.101116749418901 8.1030458415403 0.0124788568886684 0.990043571158352 NA NA
"CLEC1B" 0 NA NA NA NA NA NA
"CLEC20A" 0 NA NA NA NA NA NA
"CLEC2A" 1.56064118103066 0.230306634887975 0.814994946286911 0.282586580367454 0.777493768532374 NA NA
"CLEC2B" 0.270364660904214 1.16742338183959 7.5381513397285 0.154868658007288 0.876924862779276 NA NA
"CLEC2L" 0.365213127424317 -0.241681129552468 2.35949697122395 -0.102429090818922 0.918416093967009 NA NA
"CLEC3A" 0.0676397251978456 0.74203417648119 8.10304584151387 0.0915747227640709 0.927035935356472 NA NA
"CLEC3B" 0.204007526310568 0.421486938689962 6.66954206906883 0.0631957838072095 0.949610602105159 NA NA
"CLEC4A" 0.53461492406834 -1.42407271631406 1.63956181343123 -0.868569092453918 0.385082865914737 NA NA
"CLEC4C" 0 NA NA NA NA NA NA
"CLEC4D" 0.0613772620578997 -0.54017491651182 8.1030458415298 -0.0666631939490347 0.946849836076814 NA NA
"CLEC4E" 0.0136372806150015 -0.540111918795152 8.1030458415403 -0.0666554193765345 0.946856025521606 NA NA
"CLEC4F" 0 NA NA NA NA NA NA
"CLEC4G" 0 NA NA NA NA NA NA
"CLEC4GP1" 0 NA NA NA NA NA NA
"CLEC4M" 0.0641176797585524 0 8.10304584151581 0 1 NA NA
"CLEC4OP" 0 NA NA NA NA NA NA
"CLEC5A" 0 NA NA NA NA NA NA
"CLEC6A" 0.00886594486577857 0 8.10304584154009 0 1 NA NA
"CLEC7A" 0.0341019723625842 0 8.10304584153555 0 1 NA NA
"CLEC9A" 0 NA NA NA NA NA NA
"CLECL1P" 0.00992447624296523 0 8.1030458415403 0 1 NA NA
"CLIC1P1" 0 NA NA NA NA NA NA
"CLIC2" 0.207780730463949 0 6.62180384038354 0 1 NA NA
"CLIC3" 0 NA NA NA NA NA NA
"CLIC4P1" 0 NA NA NA NA NA NA
"CLIC4P2" 0 NA NA NA NA NA NA
"CLIC4P3" 0 NA NA NA NA NA NA
"CLIC5" 0.140034424431245 0 8.10304584147917 0 1 NA NA
"CLIC6" 9.67385735160306 0.308085438532985 0.301905657256479 1.02046924636214 0.307505967392361 0.545275658513355 NA
"CLIP1-AS1" 0.394132830810342 1.78194479853173 2.74940272755733 0.648120692058407 0.516906891676996 NA NA
"CLK2P1" 0.012284013421823 0 8.1030458415403 0 1 NA NA
"CLK3P2" 0 NA NA NA NA NA NA
"CLLU1" 0.949282059493234 0.34278176613644 1.28818861907989 0.266095943605897 0.790165318951338 NA NA
"CLLU1-AS1" 0 NA NA NA NA NA NA
"CLMAT3" 0.0675444244656333 0.421582663718251 8.10304584152659 0.0520276784758787 0.958506639040445 NA NA
"CLN6" 7.16869568859586 0.621320671141624 0.556508576614156 1.11646198684266 0.264224432922703 NA NA
"CLNK" 0.348134853398705 0.606042001602144 3.43581031353628 0.176389831305437 0.859987692859947 NA NA
"CLNS1AP1" 0 NA NA NA NA NA NA
"CLPS" 0.0112119951205771 0 8.1030458415403 0 1 NA NA
"CLPSL1" 0.0739339401040976 -0.86063789257617 8.10304584153154 -0.106211652927475 0.915414425546611 NA NA
"CLPSL2" 0.184098252810756 1.6816705061149 8.06769627631525 0.20844494494071 0.834881565952637 NA NA
"CLPTM1LP1" 0 NA NA NA NA NA NA
"CLRN1-AS1" 0.576087904719725 -1.86879165140908 1.85805918267272 -1.00577617162922 0.314523252099588 NA NA
"CLRN2" 0 NA NA NA NA NA NA
"CLRN3" 0.0591794968224803 -0.540169518570898 8.10304584154016 -0.0666625277869868 0.946850366417516 NA NA
"CLSTN2-AS1" 0.0198648961985318 0 8.10304584153815 0 1 NA NA
"CLSTN3" 3.71727830880302 -0.639440721304477 0.592986260473709 -1.0783398603429 0.280882114778904 NA NA
"CLTCL1" 4.82335353125732 0.315435196045532 0.427612628254911 0.737665763831215 0.460717581492869 NA NA
"CLTRN" 2.8857707763563 0.622093630235557 0.576851694126263 1.07842905996457 0.280842324249723 NA NA
"CLUHP1" 0 NA NA NA NA NA NA
"CLUHP10" 0 NA NA NA NA NA NA
"CLUHP11" 0 NA NA NA NA NA NA
"CLUHP2" 0 NA NA NA NA NA NA
"CLUHP3" 0 NA NA NA NA NA NA
"CLUHP4" 0 NA NA NA NA NA NA
"CLUHP5" 0 NA NA NA NA NA NA
"CLUHP6" 0.0206569244624566 -0.540129106389088 8.10304584153815 -0.0666575405041222 0.946854336862252 NA NA
"CLUHP8" 0.0401438566226439 0 8.10304584153871 0 1 NA NA
"CLUL1" 3.38979687617871 -0.13594190570891 0.620367408849154 -0.219131282155999 0.826547783261973 NA NA
"CLVS1" 1.08327066622057 -0.33174033726694 0.949289593881382 -0.349461681035126 0.726742733680861 NA NA
"CLVS2" 1.13618377925246 1.26176058294514 1.08078501413424 1.16744825885273 0.243029391913304 NA NA
"CLXN" 7.17686273292448 0.454311613470401 0.34990167310622 1.29839794544934 0.194150624778878 NA NA
"CLYBL" 8.91692763178086 0.477026158148066 0.346769985893649 1.37562700796823 0.168937140634471 NA NA
"CLYBL-AS1" 0 NA NA NA NA NA NA
"CLYBL-AS2" 0.132151367130725 -1.48010625096993 8.1026022394024 -0.182670481314296 0.85505657850533 NA NA
"CMA1" 0 NA NA NA NA NA NA
"CMAHP" 0 NA NA NA NA NA NA
"CMKLR1" 0.0378949316441941 -0.860599479777625 8.10304584153984 -0.106206912389142 0.915418186675479 NA NA
"CMKLR2" 3.39346545652885 0.511085861447366 0.56975910641719 0.897020961474792 0.369707731942451 NA NA
"CMKLR2-AS" 0.0581224510376769 -0.540173449670754 8.10304584153954 -0.0666630129255351 0.946849980192091 NA NA
"CMPK2" 0.68733193445319 0.761177971345679 1.27773180674324 0.595725931943273 0.551358331536802 NA NA
"CMTM1" 0.194078532455171 -1.5748800967245 8.10175750825834 -0.194387464092721 0.845872504914515 NA NA
"CMTM2" 0.15692554307238 0.101034042069152 8.10304584148837 0.0124686499429447 0.990051714489204 NA NA
"CMTM5" 0.0218791761659532 0 8.1030458415403 0 1 NA NA
"CMTM8" 5.84145200462515 0.520399740598692 0.390500250737839 1.33264892817716 0.182647040578946 NA NA
"CMYA5" 7.16987793257104 -0.177019987299168 0.365137190115032 -0.4848040465103 0.627815352055392 NA NA
"CNBD1" 0.0368260401516994 0 8.1030458415403 0 1 NA NA
"CNBD2" 7.52493977296078 0.303462048506196 0.355252487474239 0.854215126440743 0.392985803452235 NA NA
"CNDP1" 0.76436051602136 -0.882559182170413 1.70958371631544 -0.516242155179471 0.605685291181034 NA NA
"CNEP1R1P1" 0 NA NA NA NA NA NA
"CNFN" 8.35286063814767 0.700516256397445 0.325537841483112 2.15187350633639 0.0314073184278268 NA NA
"CNGA1" 0.117958363300968 1.90820107875454 8.05996125479843 0.236750651576458 0.812850237513232 NA NA
"CNGA2" 0 NA NA NA NA NA NA
"CNGA3" 0.0962787484959693 0.741990911241773 8.10304584149771 0.0915693833844372 0.927040177740575 NA NA
"CNGA4" 0.0171149362079666 0 8.1030458415403 0 1 NA NA
"CNGB1" 0.433371643106366 -1.567827736091 2.1322853802792 -0.735280441629116 0.462168717109491 NA NA
"CNGB3" 0.0343091615259541 -0.540142660994918 8.10304584153991 -0.06665921328322 0.946853005139573 NA NA
"CNIH3" 2.80226403013094 0.347642124006517 0.612749355962662 0.567348003916468 0.570477768869048 NA NA
"CNIH3-AS1" 0 NA NA NA NA NA NA
"CNIH3-AS2" 0.117132169603549 -0.54021213519922 8.10304584151508 -0.066667787121665 0.946846179390006 NA NA
"CNKSR1" 0.887242276604651 0.0790463633718749 1.11807543463179 0.0706985959296267 0.943637638328797 NA NA
"CNMD" 3.08969429953603 0.0796749254340792 0.594336769040519 0.134056867393051 0.893357606532639 NA NA
"CNN2P1" 0 NA NA NA NA NA NA
"CNN2P10" 0 NA NA NA NA NA NA
"CNN2P11" 0 NA NA NA NA NA NA
"CNN2P12" 0 NA NA NA NA NA NA
"CNN2P2" 0 NA NA NA NA NA NA
"CNN2P3" 0 NA NA NA NA NA NA
"CNN2P4" 0 NA NA NA NA NA NA
"CNN2P6" 0 NA NA NA NA NA NA
"CNN2P7" 0 NA NA NA NA NA NA
"CNN2P8" 0 NA NA NA NA NA NA
"CNN2P9" 0.0192170448360209 -0.540124272501201 8.1030458415403 -0.0666569439521436 0.946854811785606 NA NA
"CNN3P1" 0 NA NA NA NA NA NA
"CNNM1" 1.70199090141095 -1.02281165135789 0.981743240095636 -1.04183213042369 0.297489514745092 NA NA
"CNNM2" 6.19337695432468 -0.614769128115868 0.391241985320034 -1.57132708447175 0.116106693136378 NA NA
"CNNM3-DT" 0.313748935914898 -0.464948922865838 5.0772770329547 -0.09157446399872 0.927036140957465 NA NA
"CNOT10-AS1" 0 NA NA NA NA NA NA
"CNOT4P1" 0.076546340213647 0 8.10304584151094 0 1 NA NA
"CNOT6LP1" 0.0290557968603125 0 8.10304584153829 0 1 NA NA
"CNOT7P1" 0 NA NA NA NA NA NA
"CNOT7P2" 0 NA NA NA NA NA NA
"CNPY1" 0 NA NA NA NA NA NA
"CNPY2-AS1" 4.47676816500942 0.236507690057007 0.532539485941239 0.44411296495506 0.656960913383527 NA NA
"CNR2" 2.66410668778495 -0.364362570186646 0.71407134408572 -0.510260736835991 0.609868805949586 NA NA
"CNTD1" 0.101547641004305 0.741991501098062 8.10304584148545 0.091569456178967 0.927040119901939 NA NA
"CNTF" 0.427298390775697 3.00233736476031 2.6609962321906 1.12827569180311 0.259203506079927 NA NA
"CNTFR" 4.69557869271271 0.285098187470695 0.438299412792003 0.650464452266993 0.515392256414388 NA NA
"CNTFR-AS1" 0.0224411978692878 0 8.10304584153714 0 1 NA NA
"CNTN1" 0.569119339389289 0.0998614974348856 1.8530422608818 0.0538905666335776 0.957022352481375 NA NA
"CNTN3" 6.93473227830717 -0.222819556457789 0.389985437034145 -0.571353530922439 0.567760021928854 NA NA
"CNTN4" 0 NA NA NA NA NA NA
"CNTN4-AS1" 0 NA NA NA NA NA NA
"CNTN4-AS2" 0 NA NA NA NA NA NA
"CNTN5" 1.21995331718709 -0.156601566434167 0.925619203832336 -0.169185736192367 0.865650548926794 NA NA
"CNTN6" 0.0475967596350972 0 8.10304584152532 0 1 NA NA
"CNTNAP2-AS1" 0.300335332209694 -0.55895661777575 3.59603468585592 -0.155436937239305 0.876476866313942 NA NA
"CNTNAP3C" 0.0334613021405696 0 8.10304584153513 0 1 NA NA
"CNTNAP3P1" 0.00936076753541151 0 8.1030458415391 0 1 NA NA
"CNTNAP3P2" 0.16504481048032 -0.540269640015222 8.10304584149531 -0.0666748838132604 0.946840529620116 NA NA
"CNTNAP3P5" 0.0377389903804336 -0.860600616044544 8.10304584153667 -0.106207052616321 0.91541807541963 NA NA
"CNTNAP3P7" 0.0271889919515649 0 8.10304584153665 0 1 NA NA
"CNTNAP4" 0.0305447842304863 -0.540126331519819 8.1030458415403 -0.0666571980564222 0.946854609489642 NA NA
"CNTNAP5" 2.67070333625561 -0.119260345501115 0.547059371005052 -0.218002563930147 0.827427113743418 NA NA
"CNTNAP5-DT" 0.179049625959729 0 8.10304584147372 0 1 NA NA
"COA6-AS1" 4.94457408448146 0.545710627153756 0.500802331930743 1.08967269591153 0.27585734773597 NA NA
"COBLP1" 0 NA NA NA NA NA NA
"COCH" 5.59895041027461 -0.166392666814296 0.523397388845214 -0.317908859234878 0.750554072269064 NA NA
"COILP1" 0.434200336038643 -2.47047031884124 3.12987708411681 -0.789318638542754 0.429925795652542 NA NA
"COL10A1" 0.217918738498271 -0.860760377254391 8.10304584144834 -0.106226768809756 0.915402432663681 NA NA
"COL11A2" 3.98184454138339 -0.278215752405411 0.564439017794445 -0.492906662428376 0.622078539517146 NA NA
"COL11A2P1" 0 NA NA NA NA NA NA
"COL13A1" 6.32006286051409 0.26376023675316 0.403177270192033 0.654204133649526 0.512980298781232 NA NA
"COL14A1" 6.44320546446422 0.4063300243722 0.366157245346204 1.10971455443415 0.267122049126128 NA NA
"COL15A1" 3.68158589756648 0.564739350283771 0.497914912348183 1.13420854904795 0.25670707881468 NA NA
"COL16A1" 1.45186309548635 -0.870729628741233 0.865319957985101 -1.00625164218878 0.314294535970783 NA NA
"COL18A1-AS1" 0 NA NA NA NA NA NA
"COL18A1-AS2" 0 NA NA NA NA NA NA
"COL19A1" 0.551638248719709 -0.559555509570003 2.08726827627014 -0.268080301862253 0.788637507896851 NA NA
"COL20A1" 0.0624013904207354 0 8.10304584153689 0 1 NA NA
"COL21A1" 0.686675452780739 0.0116607120607583 1.61434861815572 0.00722316848394237 0.99423679550169 NA NA
"COL22A1" 0 NA NA NA NA NA NA
"COL23A1" 0.16897028530085 -0.878549124028471 8.10270356281441 -0.108426664904833 0.913657250284133 NA NA
"COL24A1" 3.63206997616253 -0.578736077165464 0.595334084595516 -0.972119843530663 0.330990931283955 NA NA
"COL25A1-DT" 0.02736128138401 -0.540125139575611 8.10304584153665 -0.0666570509581595 0.946854726596622 NA NA
"COL28A1" 0.0868269054828908 0 8.10304584152706 0 1 NA NA
"COL4A2-AS1" 0.010399839673666 0 8.1030458415403 0 1 NA NA
"COL4A2-AS2" 0.0467162545624024 -0.860611979853465 8.1030458415403 -0.106208455028297 0.915416962750001 NA NA
"COL4A3" 0.0409841315486134 -0.860599626147416 8.1030458415403 -0.106206930452688 0.915418172343912 NA NA
"COL4A4" 0.572952878636175 1.68202096638811 1.52007255846617 1.10653991944 0.268492895608967 NA NA
"COL5A1-AS1" 0.0139298105332532 -0.540111918795152 8.1030458415403 -0.0666554193765345 0.946856025521606 NA NA
"COL6A2" 6.92493987645708 0.308046223071197 0.372814097798306 0.826273000110233 0.408649245960472 NA NA
"COL6A2-DT" 0 NA NA NA NA NA NA
"COL6A3" 0.799860501322475 -1.04052194917911 1.52368336190694 -0.682899068922605 0.494670622335665 NA NA
"COL6A4P1" 0.0662866183805459 -0.540171318005692 8.10304584153931 -0.0666627498559329 0.946850189625393 NA NA
"COL6A4P2" 0.0754755582559926 -0.860663622250735 8.10304584153085 -0.106214828236506 0.915411906267027 NA NA
"COL6A5" 0.0300326484463642 0 8.10304584152738 0 1 NA NA
"COL6A6" 0.113722843989815 -0.860684182858042 8.10304584150529 -0.106217365629287 0.915409893108677 NA NA
"COL8A2" 0.414629955338677 0.58426571676876 2.88985780296777 0.202178015876332 0.839777559024634 NA NA
"COL9A1" 9.82667624352677 -0.00160959368466276 0.334277172813614 -0.00481514687681123 0.996158083495215 0.998972586291599 NA
"COL9A2" 2.19587443144479 -1.36144152284016 0.864899159459647 -1.57410434262734 0.115463328784068 NA NA
"COLCA1" 3.85593030418249 0.583185691278303 0.528438888156273 1.10360101110848 0.269766252401109 NA NA
"COLEC10" 0.0584222969392184 0.742027246264391 8.10304584152715 0.0915738675032035 0.927036614900653 NA NA
"COLEC11" 1.6056405845152 0.539501231128805 0.834858998919179 0.646218381579705 0.518137936851393 NA NA
"COLQ" 2.97881475876281 0.544825522572538 0.597975494117 0.91111680651237 0.362233832046137 NA NA
"COMETT" 0.130724160098917 1.56912471170817 8.07350943487249 0.194354725707081 0.845898137562434 NA NA
"COMMD3-BMI1" 0 NA NA NA NA NA NA
"COMMD4P1" 0.0113111133755411 0 8.1030458415403 0 1 NA NA
"COMMD4P2" 0 NA NA NA NA NA NA
"COMMD5P1" 0.00986299089135307 0 8.10304584153879 0 1 NA NA
"COMP" 0.0791142160096883 -0.54020663121766 8.1030458415403 -0.0666671078729789 0.946846720148994 NA NA
"COMT" 1.75095457810465 0.246996442655937 0.764030822820491 0.323280730670166 0.746482645875572 NA NA
"COP1-DT" 0.226265710344752 -0.250693560226415 5.68118022109909 -0.0441270212297393 0.964803153931675 NA NA
"COP1P1" 0.0926987915703151 1.26768616970871 8.09110906306131 0.156676440748541 0.875499855302691 NA NA
"COPDA1" 0 NA NA NA NA NA NA
"COPRSP1" 0.0200139905423983 -0.540126331519823 8.1030458415403 -0.0666571980564226 0.946854609489642 NA NA
"COPS3P1" 0.344513813649153 -0.213620924569158 2.9443966664505 -0.0725516799428658 0.942162879146635 NA NA
"COPS5P1" 0 NA NA NA NA NA NA
"COPS5P2" 0 NA NA NA NA NA NA
"COPS8-DT" 2.57061188169433 0.542363876588609 0.649392975612578 0.835185930486841 0.403613030128738 NA NA
"COPS8P1" 0 NA NA NA NA NA NA
"COPS8P2" 0.0146733036938778 0 8.10304584153459 0 1 NA NA
"COPS8P3" 0 NA NA NA NA NA NA
"COPZ2" 4.09017598383022 0.216645431829154 0.485414052839522 0.446310588994787 0.655372908373652 NA NA
"COQ10BP2" 0 NA NA NA NA NA NA
"COQ7-DT" 0.25831332621118 -0.57829333526552 4.89923570385506 -0.118037459355237 0.906037977066999 NA NA
"COQ8A" 0.0263027113885968 -0.540126331519822 8.1030458415403 -0.0666571980564225 0.946854609489642 NA NA
"CORIN" 0.303003189215038 1.47378759440315 3.84277737181196 0.383521461642266 0.701333160444565 NA NA
"CORO1A-AS1" 0 NA NA NA NA NA NA
"CORO1CP1" 0 NA NA NA NA NA NA
"CORO2A" 1.66716480724472 0.0440788026486942 0.904580806656453 0.0487284301461359 0.961135718802093 NA NA
"CORO6" 1.46344018194242 1.01998321202042 0.858165969873662 1.188561709305 0.234612183117245 NA NA
"CORO7-PAM16" 5.07593795473545 -5.19389400169783 2.65652121534166 -1.9551487003765 0.0505655214949153 NA NA
"CORT" 0.491947219070611 -2.43134483770011 3.3223502390145 -0.731814728365699 0.464281658173061 NA NA
"COSMOC" 0.600428876301417 -1.7764118175208 1.77390091966376 -1.0014154667993 0.316625989608372 NA NA
"COTL1P1" 0 NA NA NA NA NA NA
"COTL1P2" 0 NA NA NA NA NA NA
"COX11P1" 0.042198612369311 0 8.10304584153211 0 1 NA NA
"COX17P1" 0 NA NA NA NA NA NA
"COX20P1" 0.564156925351288 0.301708140703551 1.70009290844783 0.177465678025213 0.859142622269982 NA NA
"COX20P2" 0.0152553158790369 0 8.1030458415403 0 1 NA NA
"COX4I1P1" 0.542060900827371 0.199424003490957 1.79333092965314 0.111203124974558 0.911455273633495 NA NA
"COX4I1P2" 0.0083034808044931 0 8.1030458415403 0 1 NA NA
"COX4I2" 0 NA NA NA NA NA NA
"COX5AP1" 0 NA NA NA NA NA NA
"COX5AP2" 0.012284013421823 0 8.1030458415403 0 1 NA NA
"COX5BP1" 0 NA NA NA NA NA NA
"COX5BP2" 0 NA NA NA NA NA NA
"COX5BP3" 0 NA NA NA NA NA NA
"COX5BP4" 0 NA NA NA NA NA NA
"COX5BP6" 0.812892838484265 0.542898982984314 1.17542223492204 0.461875713130713 0.644170451494356 NA NA
"COX5BP7" 0 NA NA NA NA NA NA
"COX5BP8" 1.20008035810066 -5.1520593017517 2.40987899516937 -2.13789128503094 0.0325255677382392 NA NA
"COX6A1P1" 0.27105906064448 -0.540254754383255 5.28287666499828 -0.102265259751891 0.918546129402232 NA NA
"COX6A1P2" 0.0520169501779143 0.101133221162193 8.1030458415403 0.0124808896728355 0.99004194935755 NA NA
"COX6A1P3" 0 NA NA NA NA NA NA
"COX6A1P4" 0 NA NA NA NA NA NA
"COX6A1P5" 0 NA NA NA NA NA NA
"COX6A1P6" 0 NA NA NA NA NA NA
"COX6A1P7" 0 NA NA NA NA NA NA
"COX6A2" 0 NA NA NA NA NA NA
"COX6B1P1" 0 NA NA NA NA NA NA
"COX6B1P2" 0 NA NA NA NA NA NA
"COX6B1P3" 0 NA NA NA NA NA NA
"COX6B1P4" 0 NA NA NA NA NA NA
"COX6B1P5" 0 NA NA NA NA NA NA
"COX6B1P6" 0 NA NA NA NA NA NA
"COX6B1P7" 0 NA NA NA NA NA NA
"COX6B2" 0.327503200572201 -1.50256684506493 3.74807287697154 -0.400890509439348 0.688500737596136 NA NA
"COX6CP1" 0.0841672107841197 -0.61728413534881 8.10081478216312 -0.0762002529310983 0.939259781466184 NA NA
"COX6CP10" 0 NA NA NA NA NA NA
"COX6CP11" 0 NA NA NA NA NA NA
"COX6CP12" 0 NA NA NA NA NA NA
"COX6CP13" 0 NA NA NA NA NA NA
"COX6CP14" 0 NA NA NA NA NA NA
"COX6CP15" 0 NA NA NA NA NA NA
"COX6CP16" 0 NA NA NA NA NA NA
"COX6CP17" 0.0206004349532399 -0.540128236400226 8.10304584153981 -0.0666574331384489 0.946854422337562 NA NA
"COX6CP18" 0 NA NA NA NA NA NA
"COX6CP2" 0 NA NA NA NA NA NA
"COX6CP3" 0.0113111133755411 0 8.1030458415403 0 1 NA NA
"COX6CP4" 0 NA NA NA NA NA NA
"COX6CP5" 0.0171149362079666 0 8.1030458415403 0 1 NA NA
"COX6CP6" 0 NA NA NA NA NA NA
"COX6CP7" 0 NA NA NA NA NA NA
"COX6CP8" 0 NA NA NA NA NA NA
"COX7A1" 2.46691824050469 -0.272270771065703 0.667931122904414 -0.407633005453867 0.683543129115136 NA NA
"COX7A2P1" 0.615876278534206 0.1774388374153 1.79213429375718 0.0990097885149569 0.921130498183748 NA NA
"COX7A2P2" 0.0370621246663577 -0.540144628902278 8.10304584153956 -0.0666594561434262 0.946852811795202 NA NA
"COX7B2" 0 NA NA NA NA NA NA
"COX7BP2" 0.041310365919899 -0.54013976857961 8.10304584152947 -0.0666588563292216 0.946853289315598 NA NA
"COX7BP3" 0.0655292676305487 0 8.10304584153372 0 1 NA NA
"COX7BP4" 0 NA NA NA NA NA NA
"COX7BP6" 0 NA NA NA NA NA NA
"COX7CP1" 0.0967401772739793 0.101065560251781 8.10304584153521 0.0124725396138982 0.990048611222117 NA NA
"COX7CP2" 0.235778002528939 0.100994538607136 4.5872370434981 0.0220164202655027 0.982434857234888 NA NA
"COX7CP3" 0 NA NA NA NA NA NA
"COX7CP4" 0 NA NA NA NA NA NA
"COX8BP" 0 NA NA NA NA NA NA
"COX8C" 0.0414016751409079 -0.540156127865135 8.10304584153701 -0.0666608752348705 0.946851682036923 NA NA
"CPA1" 0.313582188888022 -1.33231747203697 4.19933928064419 -0.317268356519311 0.751039985820876 NA NA
"CPA2" 0.822603923220122 0.692142205359265 1.26722850610001 0.546185792086848 0.584938231539731 NA NA
"CPA3" 0 NA NA NA NA NA NA
"CPA5" 0.490981213270172 1.62940665838533 1.99300605012559 0.817562324149819 0.413607148098334 NA NA
"CPA6" 0.210142472886391 -0.408618411524003 6.54872566193668 -0.0623966299121409 0.950246978672964 NA NA
"CPAMD8" 3.99208029425639 0.391997278715556 0.565423953177054 0.693280283781695 0.488133673674657 NA NA
"CPB1" 0.332698689762862 -1.49171757295284 4.45001316076092 -0.335216440730205 0.73746182089351 NA NA
"CPB2" 0.123499075753438 0 8.10304584150226 0 1 NA NA
"CPB2-AS1" 6.61482069918778 0.124364738754964 0.436962363880912 0.284612014752048 0.775941405359003 NA NA
"CPDP1" 0 NA NA NA NA NA NA
"CPEB1" 8.34183405262675 -0.815196979564646 0.399831682764378 -2.03885038306243 0.0414649621267673 NA NA
"CPEB1-AS1" 1.52339553018813 0.809607327228255 0.926238388205792 0.874080946695093 0.382074172848728 NA NA
"CPEB2-DT" 0.154738662402043 0.734309588896506 8.10257686161484 0.0906266736419652 0.92778923664029 NA NA
"CPEB3" 1.85793574382129 0.26419378418229 0.790009465754732 0.334418504631326 0.73806377774739 NA NA
"CPED1" 0.0865143488312147 -0.192268468720001 8.10242786510047 -0.0237297353239216 0.981068187321465 NA NA
"CPHL1P" 0.0117105097379052 -0.540111918795152 8.1030458415403 -0.0666554193765345 0.946856025521606 NA NA
"CPHXL" 0.108869649219724 -0.876043345075041 8.10274804938365 -0.108116819100858 0.913903026646293 NA NA
"CPHXL2" 0.194714787902115 1.26989727374284 8.07166434924198 0.15732780982922 0.874986504097109 NA NA
"CPLANE1-AS1" 1.03869652305255 -0.108392135501753 0.940663023342695 -0.115229506010108 0.908263212026238 NA NA
"CPLANE2" 2.4685275838557 0.296316374968326 0.646001136988967 0.458693271577612 0.646454446474607 NA NA
"CPLX1" 0.254117885956445 -1.20035741409917 7.8079797239802 -0.153734699183782 0.877818924010233 NA NA
"CPLX2" 1.37280724984606 -0.0158800416504307 0.984899582875883 -0.0161235134287105 0.987135854948751 NA NA
"CPLX3" 0 NA NA NA NA NA NA
"CPLX4" 0.0842659600707175 0 8.10304584153771 0 1 NA NA
"CPM" 4.15834374698389 0.107212093682796 0.521518153907267 0.20557691593198 0.837121410788931 NA NA
"CPMER" 0 NA NA NA NA NA NA
"CPN1" 0.0718865791590515 0 8.10304584153326 0 1 NA NA
"CPN2" 0.0110535018371743 0 8.10304584153701 0 1 NA NA
"CPNE2-DT" 0 NA NA NA NA NA NA
"CPNE4" 0.202006032651391 0.741882592677862 8.10304584140049 0.091556015749954 0.927050798953616 NA NA
"CPNE5" 0.377154894539888 2.01294896197379 3.92678706650943 0.512619841076112 0.608217271410738 NA NA
"CPNE6" 0 NA NA NA NA NA NA
"CPNE7" 0.328773702772997 0 3.02910112974834 0 1 NA NA
"CPNE8-AS1" 1.69783049005101 -0.114017150729979 0.923642147459768 -0.123442992552422 0.901756314254937 NA NA
"CPNE9" 0.129376720905551 -0.860698689435738 8.10304584149083 -0.106219155891803 0.915408472721131 NA NA
"CPO" 0.189774700821451 -0.540316838547153 7.84550544574087 -0.0688696021287548 0.945093415037288 NA NA
"CPP" 0.0287853915687315 0 8.1030458415266 0 1 NA NA
"CPS1-IT1" 0.0598694908251949 -0.540177805768319 8.1030458415403 -0.0666635505132027 0.946849552211221 NA NA
"CPSF1P1" 0 NA NA NA NA NA NA
"CPSF1P2" 0 NA NA NA NA NA NA
"CPSF4L" 0 NA NA NA NA NA NA
"CPT1B" 8.30576363279897 -0.0117941213068159 0.384996115686291 -0.0306343903906452 0.975561115447331 NA NA
"CPVL-AS1" 0 NA NA NA NA NA NA
"CPVL-AS2" 0.170635573662199 0.265107808411563 8.0923990656985 0.032760100714173 0.973865896138853 NA NA
"CPXCR1" 0 NA NA NA NA NA NA
"CPXM2" 4.23502149620414 0.0802169917130924 0.501318202927216 0.16001212651905 0.872871521722022 NA NA
"CPZ" 0.975088588777423 0.987407897582314 1.0672508530053 0.925188201819508 0.354868019443875 NA NA
"CR1" 0.145414487230203 -0.540276600384636 8.10304584149266 -0.0666757427951453 0.946839845773476 NA NA
"CR1L" 0.0498339384105858 0 8.1030458415403 0 1 NA NA
"CR2" 0.0306187220543672 0 8.1030458415403 0 1 NA NA
"CRACDL" 1.05473286042113 -2.25469311283058 1.5043424519906 -1.49878979340581 0.133928173267225 NA NA
"CRACR2B" 5.58667741417888 0.59090026347467 0.414501196454753 1.42556950022983 0.153992645334441 NA NA
"CRADD-AS1" 0 NA NA NA NA NA NA
"CRADDP1" 0 NA NA NA NA NA NA
"CRAT37" 0.298849506937812 -0.238591623404687 3.38208611667142 -0.0705456972927419 0.943759329944007 NA NA
"CRB1" 0.403838820718113 0.66875894440342 1.96055879839324 0.341106293242262 0.733023563727949 NA NA
"CRB3" 0.213172652402556 -1.38585967106809 7.39997205260852 -0.187279041220104 0.851441854936453 NA NA
"CRB3P1" 0 NA NA NA NA NA NA
"CRCT1" 0 NA NA NA NA NA NA
"CREB3L2-AS1" 0.0165434135685007 0 8.10304584153354 0 1 NA NA
"CREB3L3" 0.0259937455039361 0 8.10304584153954 0 1 NA NA
"CREG2" 0.200219356430982 0.42143279239444 8.1030458414609 0.0520091827986573 0.958521376503071 NA NA
"CRH" 1.72790161864067 0.520147900019775 0.859285523061458 0.60532603664332 0.544962384796586 NA NA
"CRHR1" 0.071213871032859 -0.540186437705415 8.10304584152841 -0.0666646157839734 0.946848704134683 NA NA
"CRHR2" 0.0530568744450373 0.101131162143571 8.1030458415403 0.0124806355685565 0.990042152087641 NA NA
"CRIP1P1" 0 NA NA NA NA NA NA
"CRIP1P2" 0 NA NA NA NA NA NA
"CRIP1P3" 0 NA NA NA NA NA NA
"CRIP1P4" 0.0364052741666385 0 8.10304584152819 0 1 NA NA
"CRIP3" 0.205797427960309 0.100989191596753 6.6234392504328 0.0152472435812186 0.987834931106271 NA NA
"CRISP1" 0.0203931812210482 0 8.1030458415403 0 1 NA NA
"CRISP2" 0 NA NA NA NA NA NA
"CRISP3" 0.00936076753541151 0 8.1030458415391 0 1 NA NA
"CRISPLD2" 0.844251789032624 -0.384217877814627 1.16726693412543 -0.329160251680135 0.742034564936371 NA NA
"CRLF1" 0.36724630501809 1.65600352528391 2.91478077219183 0.568139992236413 0.56993991406105 NA NA
"CRLF2" 0 NA NA NA NA NA NA
"CRLF3P1" 0 NA NA NA NA NA NA
"CRLF3P2" 0 NA NA NA NA NA NA
"CRLF3P3" 0 NA NA NA NA NA NA
"CRMA" 1.68947647342401 0.376378594950417 0.822290332038177 0.457719834814916 0.647153736001094 NA NA
"CRNN" 0 NA NA NA NA NA NA
"CROCC2" 0 NA NA NA NA NA NA
"CROCCP1" 0 NA NA NA NA NA NA
"CROCCP2" 0.0458947390558394 0.742044202551455 8.10304584153335 0.0915759600850335 0.927034952248028 NA NA
"CROCCP3" 6.12998476714212 0.231513585010172 0.378934874155315 0.610958771019003 0.541226875278705 NA NA
"CROCCP4" 0.013355844099843 0 8.1030458415403 0 1 NA NA
"CROCCP5" 0 NA NA NA NA NA NA
"CRP" 0.0145588991855777 0 8.1030458415403 0 1 NA NA
"CRPP1" 0 NA NA NA NA NA NA
"CRPPA" 7.67868240535198 -0.277770770481033 0.362344419278501 -0.766593207187046 0.443323415455876 NA NA
"CRPPA-AS1" 0.0498251915391277 0.742044807912182 8.1030458415403 0.0915760347927549 0.927034892889309 NA NA
"CRTAC1" 2.04767717573071 1.51120166441153 0.691790328439833 2.18447931733837 0.0289270454541819 NA NA
"CRTAM" 0.489756626392005 -0.746901193964878 2.36475529969907 -0.315847138204923 0.75211853699985 NA NA
"CRTC1" 6.9265164720283 -0.394528562488838 0.449451459577139 -0.87780015857558 0.38005217840416 NA NA
"CRTC1P1" 0.0101711875132875 0 8.10304584154004 0 1 NA NA
"CRTC3-AS1" 0.9280543414055 -0.0801379223295616 1.1424913122321 -0.0701431349819152 0.944079734478143 NA NA
"CRX" 3.63035693376111 -0.206992067458857 0.554157320098267 -0.373525820108542 0.708757131961167 NA NA
"CRYAA" 0.17006070176807 0.741894097110244 8.10304584144912 0.0915574355158241 0.927049670882375 NA NA
"CRYAB" 9.49283010255756 0.113883718064679 0.313161395809683 0.363658227318316 0.716113240293122 0.854191785680453 NA
"CRYBA1" 1.23390352426486 1.67265350254876 1.1889209313978 1.40686689785354 0.159466860896678 NA NA
"CRYBA2" 0.0940203541152953 -0.860649519679139 8.10304584151798 -0.106213087832897 0.915413287097335 NA NA
"CRYBA4" 0.152463164911835 -0.223603025649558 8.10296223113125 -0.02759522002836 0.977984994079977 NA NA
"CRYBB1" 0.319726418480892 1.27748404076796 3.18728240942327 0.400806667457848 0.688562469612881 NA NA
"CRYBB2" 1.30929902187638 1.0381053705602 0.852944643226931 1.21708410833411 0.22357221641173 NA NA
"CRYBB3" 0.35930190098853 -1.79119337854493 3.25206881187582 -0.550785817324622 0.581780507644053 NA NA
"CRYBG1" 0.165885798175388 -1.19449396614025 8.10278606764233 -0.147417685246602 0.882802347216663 NA NA
"CRYGA" 0.0421936217802389 -0.540144862281736 8.1030458415403 -0.0666594849448686 0.946852788865975 NA NA
"CRYGB" 0 NA NA NA NA NA NA
"CRYGC" 0.5529690118917 1.89275199945042 1.65643736692823 1.14266439361992 0.253177958641067 NA NA
"CRYGD" 1.93194187341923 0.198265761903343 0.780830169071894 0.253916625863733 0.79955997006265 NA NA
"CRYGEP" 0.0510479022134699 -0.540161444571085 8.10304584153743 -0.0666615313715906 0.946851159677463 NA NA
"CRYGFP" 0 NA NA NA NA NA NA
"CRYGGP" 0 NA NA NA NA NA NA
"CRYGN" 0.541582921380848 -1.12996345109155 1.67449860624763 -0.674807041866507 0.499798365860874 NA NA
"CRYGS" 2.46046786742151 0.140511005185904 0.746554609731557 0.188212628191296 0.850709973529469 NA NA
"CRYL1" 4.0318738954289 0.357051597379908 0.511000754343608 0.698730078859764 0.484720732579799 NA NA
"CRYM" 0.625306608351547 -0.865736866585512 1.93234139775297 -0.448024799133444 0.654135299129001 NA NA
"CRYZL2P" 5.9265202907685 0.132216226582958 0.458519169994888 0.288354850211457 0.77307512484407 NA NA
"CRYZL2P-SEC16B" 0.566903614076943 -0.301959403922929 1.47580307918774 -0.204606839612453 0.837879311219523 NA NA
"CRYZP1" 0.0698577067412805 0.742025783133737 8.10304584152401 0.0915736869377229 0.927036758368257 NA NA
"CRYZP2" 0 NA NA NA NA NA NA
"CSAD" 8.24851806029209 0.194485258609959 0.346199703808684 0.561771880421465 0.574271453031245 NA NA
"CSAG1" 0 NA NA NA NA NA NA
"CSAG2" 0.218108798387501 -0.860774707012179 5.75215534111641 -0.149643856253214 0.881045605452854 NA NA
"CSAG3" 0.218108798387501 -0.860774707012179 5.75215534111641 -0.149643856253214 0.881045605452854 NA NA
"CSAG4" 0 NA NA NA NA NA NA
"CSE1L-DT" 0.0230132566763014 0 8.1030458415403 0 1 NA NA
"CSF1R" 0.0211651635640404 0.421622987533082 8.1030458415403 0.0520326548532689 0.958502673836569 NA NA
"CSF2" 0 NA NA NA NA NA NA
"CSF2RA" 0.455695724679316 -0.337663877607933 2.19526784254119 -0.153814432601109 0.877756053694438 NA NA
"CSF2RB" 0.0612732407019059 0 8.10304584153741 0 1 NA NA
"CSF2RBP1" 0.0532716548265588 0 8.10304584152629 0 1 NA NA
"CSF3" 0.0416758725573344 0.742061354298905 8.10304584153163 0.0915780767887944 0.927033270429742 NA NA
"CSF3R" 0.520520883482563 -0.356039615490484 2.11577718222741 -0.168278407802687 0.866364259702296 NA NA
"CSGALNACT1" 1.10013647083173 0.743874726344873 0.886738845303536 0.838888169030466 0.401532067448781 NA NA
"CSGALNACT2-DT" 2.16509265753916 -0.70187722160101 0.722990865036547 -0.970796804694802 0.331649474089427 NA NA
"CSGALNACT2P1" 0 NA NA NA NA NA NA
"CSGALNACT2P2" 0 NA NA NA NA NA NA
"CSH1" 0 NA NA NA NA NA NA
"CSH2" 0 NA NA NA NA NA NA
"CSHL1" 0 NA NA NA NA NA NA
"CSMD1" 0.010468704978083 0 8.1030458415403 0 1 NA NA
"CSMD2" 0.833071606248411 -2.31477090238704 1.52648953390277 -1.51640142364349 0.129417879310848 NA NA
"CSMD2-AS1" 0 NA NA NA NA NA NA
"CSMD3" 1.25267441906298 -0.792629743726343 1.14574981802833 -0.691800017119221 0.48906292589422 NA NA
"CSN1S1" 0 NA NA NA NA NA NA
"CSN1S2AP" 0 NA NA NA NA NA NA
"CSN2" 0 NA NA NA NA NA NA
"CSN3" 0 NA NA NA NA NA NA
"CSNK1A1L" 0.0266312375417958 0 8.1030458415403 0 1 NA NA
"CSNK1A1P1" 0 NA NA NA NA NA NA
"CSNK1A1P3" 0 NA NA NA NA NA NA
"CSNK1G2-AS1" 0.00992447624296523 0 8.1030458415403 0 1 NA NA
"CSNK1G2P1" 0.00936076753541151 0 8.1030458415391 0 1 NA NA
"CSNK2A3" 0.311445627795765 -1.87004100798683 3.56788607384021 -0.524131367786094 0.600187172609197 NA NA
"CSNKA2IP" 0.0153891473570691 0 8.1030458415403 0 1 NA NA
"CSP1" 0.042987436296915 0.421604456771169 8.1030458415403 0.0520303679648228 0.958504496041274 NA NA
"CSP2" 0 NA NA NA NA NA NA
"CSPG4" 3.36841593595705 0.0945271609702389 0.641848613738193 0.147273296143312 0.882916309216872 NA NA
"CSPG4BP" 0.0334114512264078 0.742063338674096 8.1030458415403 0.0915783216812011 0.927033075851507 NA NA
"CSPG4P10" 0 NA NA NA NA NA NA
"CSPG4P11" 0 NA NA NA NA NA NA
"CSPG4P12" 0 NA NA NA NA NA NA
"CSPG4P13" 0 NA NA NA NA NA NA
"CSPG4P2Y" 0 NA NA NA NA NA NA
"CSPG4P3Y" 0 NA NA NA NA NA NA
"CSPG4P4Y" 0 NA NA NA NA NA NA
"CSPG4P5" 0 NA NA NA NA NA NA
"CSPG5" 1.23960309407671 0.804857068325456 1.02965597343674 0.781675714111617 0.434405177771531 NA NA
"CSRP1-AS1" 0.89896861771233 0.397036481131049 1.18423201665517 0.335269166469987 0.737422050667753 NA NA
"CSRP2P2" 0 NA NA NA NA NA NA
"CSRP3" 0.205219904822394 -0.860782080943036 8.10304584142765 -0.106229447270581 0.915400307585161 NA NA
"CSRP3-AS1" 0.0106008753310464 0 8.10304584153717 0 1 NA NA
"CST1" 0 NA NA NA NA NA NA
"CST11" 0.117122074509254 0.421515651081194 8.10304584150478 0.0520194084207372 0.95851322866648 NA NA
"CST12P" 0 NA NA NA NA NA NA
"CST13P" 0 NA NA NA NA NA NA
"CST2" 1.51417788537895 -0.0932394934289568 0.968598077276039 -0.096262315212489 0.923312240154217 NA NA
"CST2P1" 0 NA NA NA NA NA NA
"CST4" 0 NA NA NA NA NA NA
"CST5" 0 NA NA NA NA NA NA
"CST6" 0.137149814453635 1.49207045295967 8.08772049040013 0.18448590733702 0.85363228172934 NA NA
"CST7" 0 NA NA NA NA NA NA
"CST8" 0 NA NA NA NA NA NA
"CST9" 0 NA NA NA NA NA NA
"CST9L" 0 NA NA NA NA NA NA
"CST9LP1" 0 NA NA NA NA NA NA
"CST9LP2" 0 NA NA NA NA NA NA
"CSTA" 0.167321568342165 -1.44865869537554 8.1016830463626 -0.178809598830942 0.858087207980358 NA NA
"CSTBP1" 0 NA NA NA NA NA NA
"CSTF3-DT" 0.247697518602187 -2.24621570892014 5.49370052489783 -0.408871160475554 0.682634214299727 NA NA
"CSTL1" 0 NA NA NA NA NA NA
"CSTP1" 0 NA NA NA NA NA NA
"CSTP2" 0 NA NA NA NA NA NA
"CT45A1" 0 NA NA NA NA NA NA
"CT45A10" 0 NA NA NA NA NA NA
"CT45A11P" 0.316842521455128 1.37651089502958 2.52368372297799 0.545437164925433 0.585452885433441 NA NA
"CT45A2" 0 NA NA NA NA NA NA
"CT45A3" 0 NA NA NA NA NA NA
"CT45A5" 0.2469725380398 -1.18133655623676 5.53014478895982 -0.213617654025107 0.830845231245015 NA NA
"CT45A6" 0 NA NA NA NA NA NA
"CT45A7" 0 NA NA NA NA NA NA
"CT45A8" 0 NA NA NA NA NA NA
"CT45A9" 0 NA NA NA NA NA NA
"CT47A1" 0 NA NA NA NA NA NA
"CT47A10" 0 NA NA NA NA NA NA
"CT47A11" 0 NA NA NA NA NA NA
"CT47A12" 0 NA NA NA NA NA NA
"CT47A6" 0 NA NA NA NA NA NA
"CT47A7" 0 NA NA NA NA NA NA
"CT47B1" 0 NA NA NA NA NA NA
"CT47C1" 0 NA NA NA NA NA NA
"CT55" 0.0111582819844231 0 8.1030458415403 0 1 NA NA
"CT62" 0.0214702803071377 -0.540126331519819 8.1030458415403 -0.0666571980564221 0.946854609489642 NA NA
"CT66" 0.582479047078503 0.750207011398905 1.92637753993473 0.389439243267092 0.69695124682749 NA NA
"CT69" 0.276400939353936 -0.540227576132395 4.34887492025144 -0.124222376140715 0.901139205858565 NA NA
"CT70" 0.221663013636532 -1.19266420200577 5.73300741441896 -0.208034651936107 0.835201910870506 NA NA
"CT75" 1.57780384802216 -0.0211792183684922 0.737061691942919 -0.0287346616979416 0.977076211736628 NA NA
"CT83" 0 NA NA NA NA NA NA
"CTAG1A" 0 NA NA NA NA NA NA
"CTAG1B" 0 NA NA NA NA NA NA
"CTAG2" 0 NA NA NA NA NA NA
"CTAGE1" 0.34807647868482 0.0793002557824477 2.76373979237371 0.0286930976647185 0.977109361368484 NA NA
"CTAGE10P" 0 NA NA NA NA NA NA
"CTAGE11P" 0.0211739386371577 0 8.10304584153869 0 1 NA NA
"CTAGE12P" 0.0222457693151776 0 8.1030458415403 0 1 NA NA
"CTAGE13P" 0 NA NA NA NA NA NA
"CTAGE14P" 0 NA NA NA NA NA NA
"CTAGE15" 0.0664034925290993 0.724293541765045 8.10194250101914 0.0893975169132509 0.928765996787959 NA NA
"CTAGE16P" 0 NA NA NA NA NA NA
"CTAGE3P" 1.00968197626774 -0.856849867799775 1.10753999473239 -0.773651400288091 0.43913696718923 NA NA
"CTAGE4" 0.381983997498797 -1.1957668625341 2.56350398208421 -0.466457969595937 0.640887725781037 NA NA
"CTAGE6" 0.0496867942805825 0.742031907155681 8.10304584150428 0.0915744427058466 0.927036157875634 NA NA
"CTAGE7P" 0.049470673601556 -0.54017340207036 8.1030458415395 -0.0666630070511525 0.946849984868767 NA NA
"CTAGE8" 0.364625562717653 -0.337296311494928 2.54129491683484 -0.132726158329954 0.894409954531859 NA NA
"CTAGE9" 0.0695944446385401 0.101101516867284 8.10304584152257 0.0124769770336493 0.990045070948886 NA NA
"CTBP1-AS" 0.966294283907983 -0.470689857604202 1.27372883710485 -0.369536940589385 0.711727543955452 NA NA
"CTBP2P1" 0.0232182202812713 0 8.1030458415403 0 1 NA NA
"CTBP2P10" 1.10725741249286 -0.95048085692152 1.03303662855271 -0.920084371309414 0.357528670805188 NA NA
"CTBP2P2" 0.141488426564459 0.101019030764458 8.10304584150679 0.0124667973920376 0.990053192496093 NA NA
"CTBP2P3" 0 NA NA NA NA NA NA
"CTBP2P4" 0.0650289238415011 0 8.10304584150659 0 1 NA NA
"CTBP2P5" 0 NA NA NA NA NA NA
"CTBP2P6" 0 NA NA NA NA NA NA
"CTBP2P7" 0 NA NA NA NA NA NA
"CTBP2P8" 7.92978633096665 -0.344660440090927 0.35695409007903 -0.965559576624037 0.334264610957042 NA NA
"CTBS" 6.04556893342572 -0.231925808040383 0.384835840419812 -0.602661664223837 0.546733789259476 NA NA
"CTC1" 8.15033974772355 -0.391680254258339 0.349482360362947 -1.12074398791278 0.262396852428561 NA NA
"CTCF-DT" 0.491101610775309 -0.873605241286683 1.90724756182603 -0.458045016689013 0.646920099819861 NA NA
"CTCFL" 0.434895173069275 -0.362216770177219 2.11694231366747 -0.171103750838491 0.86414218662454 NA NA
"CTD-2194D22.4" 0.0226222267510823 0 8.10304584153025 0 1 NA NA
"CTD-2350J17.1" 0 NA NA NA NA NA NA
"CTDNEP1P1" 0.0176642483399046 0 8.10304584153831 0 1 NA NA
"CTDNEP1P2" 0.0192713204628905 0.742079810417388 8.1030458415403 0.0915803544653682 0.927031460711533 NA NA
"CTDP1-DT" 0 NA NA NA NA NA NA
"CTDSPL2-DT" 0.00888992521533467 0 8.1030458415403 0 1 NA NA
"CTDSPL2P1" 0.337210524994162 0.0574495463313371 3.26337395316987 0.0176043405247914 0.985954493976262 NA NA
"CTDSPL2P2" 0 NA NA NA NA NA NA
"CTF1" 5.74177824113829 0.0982098439688039 0.418908115327697 0.234442447819321 0.814641508109407 NA NA
"CTF2P" 0 NA NA NA NA NA NA
"CTHRC1P1" 0 NA NA NA NA NA NA
"CTLA4" 0.0240105105364265 0 8.1030458415403 0 1 NA NA
"CTNNA1-AS1" 0.329034835280443 -0.540230521199431 4.11515069913763 -0.13127842956338 0.895555054817931 NA NA
"CTNNA1P1" 0.0433531009562416 0.421590110585698 8.10304584154009 0.0520285974965643 0.958505906759816 NA NA
"CTNNA2-AS1" 0.0943599664496463 0 8.10304584150687 0 1 NA NA
"CTNNA3" 2.79123152700329 -0.344927752302194 0.64638892290694 -0.533622622663434 0.593602653257518 NA NA
"CTNNBL1P1" 0 NA NA NA NA NA NA
"CTNS-AS1" 0.166260833588395 0.741909332274641 8.10304584146347 0.0915593156931526 0.927048176992645 NA NA
"CTRB1" 0.0358019128947099 -0.863761555365416 8.10298208765224 -0.106597984053508 0.915107917965447 NA NA
"CTRB2" 0.013068165174519 0 8.1030458415403 0 1 NA NA
"CTRC" 0.0644020815053689 -0.540171628712455 8.1030458415403 -0.0666627882003657 0.946850159098867 NA NA
"CTRL" 0.679308326841195 0.993436837600717 1.57535419885932 0.630611730568301 0.528294426885759 NA NA
"CTSE" 0.0462743667609262 0 8.10304584152419 0 1 NA NA
"CTSF" 0.0240371202886675 -0.540126331519822 8.1030458415403 -0.0666571980564225 0.946854609489642 NA NA
"CTSG" 0 NA NA NA NA NA NA
"CTSK" 6.48553707420858 0.116409879862234 0.415164852987262 0.280394351845111 0.779174969901073 NA NA
"CTSL3P" 0 NA NA NA NA NA NA
"CTSLP1" 0 NA NA NA NA NA NA
"CTSLP2" 0.0541674177233449 0 8.10304584150317 0 1 NA NA
"CTSLP3" 0 NA NA NA NA NA NA
"CTSLP4" 0 NA NA NA NA NA NA
"CTSLP6" 0 NA NA NA NA NA NA
"CTSLP8" 0 NA NA NA NA NA NA
"CTSO" 4.93782818397266 0.0648983171405468 0.468218156539629 0.138607006657278 0.889760706249056 NA NA
"CTSS" 2.62002498597664 -0.193579260250011 0.583550150270018 -0.331726862139336 0.740095515112399 NA NA
"CTSW" 0.022910712516026 0 8.10304584153341 0 1 NA NA
"CTTN-DT" 1.28044197238289 0.284730170899369 0.927867858063493 0.306865000684058 0.758946130001524 NA NA
"CTTNBP2" 3.18902486274989 -0.409009393964718 0.608298840580177 -0.672382333615197 0.501340326609969 NA NA
"CTU1" 6.69827349583508 0.921499961429252 0.406693038916299 2.2658365726759 0.0234613912411695 NA NA
"CTXN2" 0.769405969774153 0.65693354523685 1.25707645096817 0.522588379355047 0.601260729005937 NA NA
"CTXN2-AS1" 0 NA NA NA NA NA NA
"CTXN3" 0 NA NA NA NA NA NA
"CTXND1" 1.4996084334777 1.30869840090123 1.02145382500253 1.28121151330358 0.200119383211219 NA NA
"CTXND2" 0.0676646214409296 0 8.10304584152629 0 1 NA NA
"CUBN" 4.706501908813 -0.580858256590738 0.474526131800458 -1.22408065154775 0.220921804215197 NA NA
"CUBNP1" 0 NA NA NA NA NA NA
"CUBNP2" 0 NA NA NA NA NA NA
"CUBNP3" 0 NA NA NA NA NA NA
"CUL1P1" 0 NA NA NA NA NA NA
"CUL4AP1" 0.0101711875132875 0 8.10304584154004 0 1 NA NA
"CUL9" 6.50219869132197 0.0279876135705075 0.379608496362561 0.0737275741683525 0.941227157479929 NA NA
"CUPIN1P" 0 NA NA NA NA NA NA
"CUX2" 6.78166217533561 0.729928746560822 0.366305450898856 1.99267781784216 0.0462967378822749 NA NA
"CUX2P1" 0 NA NA NA NA NA NA
"CUZD1" 0.214241603343893 0.100983665477571 6.50878657527039 0.0155149756885946 0.98762133705938 NA NA
"CWH43" 0.0910377575129364 -0.85878664053865 8.10303342963383 -0.105983351543134 0.915595561327816 NA NA
"CX3CR1" 0.0906716531973873 0.742042111248694 8.10304584153303 0.0915757019965601 0.927035157311188 NA NA
"CXADRP1" 0 NA NA NA NA NA NA
"CXADRP2" 0 NA NA NA NA NA NA
"CXADRP3" 0 NA NA NA NA NA NA
"CXCL10" 0.0840142188837974 -0.540202495151531 8.10304584149144 -0.0666665974398711 0.946847126511653 NA NA
"CXCL11" 0.0583349311867045 -0.540176765633366 8.10304584153212 -0.0666634221498159 0.946849654403061 NA NA
"CXCL12" 2.78250812306672 0.329351322817224 0.551178027695726 0.597540733243888 0.550146420021659 NA NA
"CXCL13" 0.0255987928247695 -0.540126331519822 8.1030458415403 -0.0666571980564225 0.946854609489642 NA NA
"CXCL16" 0.2462900470115 -0.860787677636954 4.97611586666584 -0.172983849392098 0.86266412255935 NA NA
"CXCL17" 0.0615491089330357 -0.54017344967075 8.10304584153954 -0.0666630129255346 0.946849980192092 NA NA
"CXCL1P1" 0 NA NA NA NA NA NA
"CXCL2" 4.53557355453881 0.550466857474574 0.448650142821384 1.22694011421217 0.219845100028083 NA NA
"CXCL3" 4.34637034991071 -0.88609208991238 0.607811218856735 -1.45784095854479 0.144884385683107 NA NA
"CXCL6" 4.43014537813996 0.333841687014385 0.468163520791419 0.713087782768794 0.475791439005183 NA NA
"CXCL8" 0.311775218247541 0.383823561187016 3.80301928628793 0.100926009649996 0.91960919580928 NA NA
"CXCL9" 0.0478975890014088 0.742061630955009 8.10304584153531 0.0915781109309889 0.927033243302204 NA NA
"CXCR1" 0 NA NA NA NA NA NA
"CXCR2" 0.556536852452614 0.311121102569856 1.56741019445774 0.198493734231129 0.842658786584651 NA NA
"CXCR2P1" 0 NA NA NA NA NA NA
"CXCR3" 0 NA NA NA NA NA NA
"CXCR5" 0 NA NA NA NA NA NA
"CXCR6" 0 NA NA NA NA NA NA
"CXorf49" 0 NA NA NA NA NA NA
"CXorf49B" 0 NA NA NA NA NA NA
"CXorf51A" 0 NA NA NA NA NA NA
"CXorf51B" 0 NA NA NA NA NA NA
"CXorf58" 0.100339311985057 -0.860655434664102 8.10304584152398 -0.106213817803385 0.9154127079412 NA NA
"CXorf65" 0 NA NA NA NA NA NA
"CXorf66" 0.012284013421823 0 8.1030458415403 0 1 NA NA
"CXXC1P1" 0 NA NA NA NA NA NA
"CXXC4-AS1" 0.626545652431329 -0.103562889311009 1.47343179571833 -0.0702868565833546 0.943965343561177 NA NA
"CXXC5-AS1" 0.0136681528792657 0 8.1030458415403 0 1 NA NA
"CYB5AP2" 0.0177581346306283 0.742081869436009 8.1030458415403 0.0915806085696471 0.927031258814085 NA NA
"CYB5AP3" 0 NA NA NA NA NA NA
"CYB5AP4" 0 NA NA NA NA NA NA
"CYB5AP5" 0 NA NA NA NA NA NA
"CYB5D1" 2.61551685610017 -0.736185984261425 3.61023281287032 -0.203916484731111 0.838418762783484 NA NA
"CYBB" 0.0699985555906719 -1.46992803004286 8.10196577631714 -0.181428565687059 0.856031198745558 NA NA
"CYCSP1" 0 NA NA NA NA NA NA
"CYCSP10" 0.0152553158790369 0 8.1030458415403 0 1 NA NA
"CYCSP11" 0 NA NA NA NA NA NA
"CYCSP12" 0.0123199367350616 0.742094223142058 8.1030458415403 0.0915821331452562 0.927030047469275 NA NA
"CYCSP17" 0 NA NA NA NA NA NA
"CYCSP19" 0 NA NA NA NA NA NA
"CYCSP2" 0 NA NA NA NA NA NA
"CYCSP20" 0 NA NA NA NA NA NA
"CYCSP22" 0 NA NA NA NA NA NA
"CYCSP23" 0 NA NA NA NA NA NA
"CYCSP24" 0.203323099055558 1.60016624772765 8.084649486355 0.197926484064443 0.843102582775888 NA NA
"CYCSP25" 0 NA NA NA NA NA NA
"CYCSP26" 0 NA NA NA NA NA NA
"CYCSP27" 0.0146733036938778 0 8.10304584153459 0 1 NA NA
"CYCSP28" 0.0126043354413591 -0.540109859776527 8.1030458415403 -0.066655165272255 0.946856227817595 NA NA
"CYCSP29" 0 NA NA NA NA NA NA
"CYCSP30" 0 NA NA NA NA NA NA
"CYCSP32" 0.00945465382613522 0.74209628216068 8.1030458415403 0.0915823872495352 0.92702984557186 NA NA
"CYCSP33" 0 NA NA NA NA NA NA
"CYCSP34" 0.038331955139654 0.732575618879532 8.10246124792703 0.0904139614449816 0.927958262504471 NA NA
"CYCSP35" 0 NA NA NA NA NA NA
"CYCSP38" 0.00894641472455145 0 8.10304584153714 0 1 NA NA
"CYCSP39" 0 NA NA NA NA NA NA
"CYCSP4" 0 NA NA NA NA NA NA
"CYCSP40" 0.0082374088221482 0 8.1030458415403 0 1 NA NA
"CYCSP41" 0 NA NA NA NA NA NA
"CYCSP42" 0 NA NA NA NA NA NA
"CYCSP43" 0 NA NA NA NA NA NA
"CYCSP44" 0 NA NA NA NA NA NA
"CYCSP45" 0 NA NA NA NA NA NA
"CYCSP46" 0 NA NA NA NA NA NA
"CYCSP48" 0 NA NA NA NA NA NA
"CYCSP49" 0 NA NA NA NA NA NA
"CYCSP5" 0 NA NA NA NA NA NA
"CYCSP51" 0 NA NA NA NA NA NA
"CYCSP52" 0 NA NA NA NA NA NA
"CYCSP53" 0 NA NA NA NA NA NA
"CYCSP55" 0 NA NA NA NA NA NA
"CYCSP56" 0 NA NA NA NA NA NA
"CYCSP6" 0 NA NA NA NA NA NA
"CYCSP7" 0 NA NA NA NA NA NA
"CYCSP8" 0 NA NA NA NA NA NA
"CYCTP" 0 NA NA NA NA NA NA
"CYGB" 2.00302687765787 0.693216227231033 0.644227747334872 1.07604217623166 0.281908394297778 NA NA
"CYLC1" 0.0113111133755411 0 8.1030458415403 0 1 NA NA
"CYLC2" 0.178086564182741 0.100974062234249 8.10304584146541 0.0124612478085139 0.990057620079175 NA NA
"CYLD-AS1" 0.076324360627877 0 8.10304584151143 0 1 NA NA
"CYMP" 0 NA NA NA NA NA NA
"CYMP-AS1" 0 NA NA NA NA NA NA
"CYP11A1" 0.645862511473668 -0.652927952358222 1.4062088542575 -0.464317907244993 0.6424199960872 NA NA
"CYP11B1" 0 NA NA NA NA NA NA
"CYP11B2" 0 NA NA NA NA NA NA
"CYP17A1" 0.11991868304745 0.741964565687913 8.10304584150681 0.0915661320694121 0.927042761061775 NA NA
"CYP19A1" 0.0369287381145904 0 8.10304584152035 0 1 NA NA
"CYP1A1" 0.22936775327227 0.100956390827023 8.10304584148138 0.0124590669733353 0.990059359998823 NA NA
"CYP1A2" 0.0818765829367211 0 8.10304584150237 0 1 NA NA
"CYP1B1-AS1" 0.346688175412159 -0.909965787688359 3.26080770987842 -0.279061468399892 0.78019765265632 NA NA
"CYP1D1P" 0 NA NA NA NA NA NA
"CYP21A1P" 0 NA NA NA NA NA NA
"CYP21A2" 0.326992649981732 0.422535294865012 4.91844584445778 0.0859082946579831 0.931539317707186 NA NA
"CYP24A1" 0.0664234164276532 0.421561218597161 8.1030458415403 0.0520250319251591 0.958508747826502 NA NA
"CYP26B1" 0.524672952948215 -1.81315246100993 1.99064048181685 -0.910838736362417 0.362380349097992 NA NA
"CYP26C1-DT" 0.588983569586413 -0.0711434473043753 1.59175247042309 -0.0446950443780151 0.964350383766124 NA NA
"CYP27B1" 0.771419380913412 -1.10372392398809 1.64906116753546 -0.669304417396242 0.503301309513171 NA NA
"CYP27C1" 6.39046460977348 0.0711129032352165 0.423262140176785 0.168011490953371 0.866574239109837 NA NA
"CYP2A13" 0 NA NA NA NA NA NA
"CYP2A6" 0.00981666663675529 0 8.1030458415403 0 1 NA NA
"CYP2A7" 0 NA NA NA NA NA NA
"CYP2A7P1" 0 NA NA NA NA NA NA
"CYP2A7P2" 0 NA NA NA NA NA NA
"CYP2AB1P" 0 NA NA NA NA NA NA
"CYP2AC1P" 0 NA NA NA NA NA NA
"CYP2B6" 0 NA NA NA NA NA NA
"CYP2B7P" 0.0484140863737627 -1.24170102982198 8.10219153329188 -0.153254958824391 0.878197218643975 NA NA
"CYP2C18" 0.105947487383502 -0.5402391994727 8.10304584151728 -0.0666711271340335 0.946843520361722 NA NA
"CYP2C19" 0.0835801368252678 -0.860647889382555 8.1030458415364 -0.106212886637128 0.915413446725391 NA NA
"CYP2C23P" 0.0510009845559764 0 8.10304584151526 0 1 NA NA
"CYP2C56P" 0 NA NA NA NA NA NA
"CYP2C58P" 0.0117105097379052 -0.540111918795152 8.1030458415403 -0.0666554193765345 0.946856025521606 NA NA
"CYP2C59P" 0 NA NA NA NA NA NA
"CYP2C60P" 0 NA NA NA NA NA NA
"CYP2C61P" 0 NA NA NA NA NA NA
"CYP2C8" 0.668429687429007 1.08784478009631 1.47361127737002 0.738216921112193 0.460382641917351 NA NA
"CYP2C9" 0.220395018538232 0.100979307450831 5.76941877598689 0.0175025095892017 0.986035730791127 NA NA
"CYP2D6" 0.524368565753526 0.417766559481973 1.65238206516179 0.252826854206426 0.800402015053638 NA NA
"CYP2D7" 0.2750699184803 1.2816379335794 5.92415772560546 0.216340953928335 0.828721988223985 NA NA
"CYP2D8P" 0.0674424845998479 -0.540175746749698 8.1030458415403 -0.0666632964089237 0.946849754507099 NA NA
"CYP2E1" 0.22978584360344 0.421534429788557 5.08411241228913 0.0829120986329176 0.933921433848788 NA NA
"CYP2F1" 0 NA NA NA NA NA NA
"CYP2F2P" 0 NA NA NA NA NA NA
"CYP2G1P" 0.138550159782843 -1.16906797194837 8.10278903492833 -0.144279700101893 0.885279607550679 NA NA
"CYP2G2P" 0 NA NA NA NA NA NA
"CYP2J2" 1.48754704034169 -0.0737781735047166 0.867939013827356 -0.0850038681627831 0.932258315493199 NA NA
"CYP2S1" 3.80112981886618 0.607428802293592 0.485996442845475 1.24986265071641 0.211349725082906 NA NA
"CYP2T1P" 0.511986335176072 -0.0581853882608339 2.8407251450135 -0.0204825828936567 0.983658406000156 NA NA
"CYP2T3P" 0 NA NA NA NA NA NA
"CYP2U1-AS1" 3.94130159079823 0.898660778948394 0.464956964121699 1.93278270526813 0.0532629717353046 NA NA
"CYP2W1" 0.357131287620558 0.104573075186579 3.26351831386203 0.0320430483697294 0.97443772087419 NA NA
"CYP39A1" 3.43563220033431 -0.156707007663101 0.535322394365538 -0.292733891412911 0.769725562489935 NA NA
"CYP3A137P" 0 NA NA NA NA NA NA
"CYP3A4" 0.0498537233250852 0 8.10304584152908 0 1 NA NA
"CYP3A43" 0.613269987733024 -0.199569367490511 1.57334488152991 -0.126844005934955 0.899063865314757 NA NA
"CYP3A5" 3.59866082037092 -0.523034156644495 0.592582906068344 -0.882634566890751 0.377433745864927 NA NA
"CYP3A51P" 0 NA NA NA NA NA NA
"CYP3A52P" 0 NA NA NA NA NA NA
"CYP3A54P" 0 NA NA NA NA NA NA
"CYP3A7" 0.0413627328304969 0 8.1030458415403 0 1 NA NA
"CYP3A7-CYP3A51P" 0 NA NA NA NA NA NA
"CYP46A4P" 0 NA NA NA NA NA NA
"CYP4A11" 0.0461407251397535 -0.540159275006406 8.1030458415403 -0.0666612636247567 0.946851372834394 NA NA
"CYP4A22" 0.11286690972144 -1.28630289090454 8.10047743557173 -0.158793466327797 0.873831596611855 NA NA
"CYP4A22-AS1" 0.121502179087125 -0.540222084908111 8.10304584150805 -0.066669015019119 0.946845201844437 NA NA
"CYP4A26P" 0 NA NA NA NA NA NA
"CYP4A27P" 0 NA NA NA NA NA NA
"CYP4A43P" 0 NA NA NA NA NA NA
"CYP4A44P" 0 NA NA NA NA NA NA
"CYP4B1" 0 NA NA NA NA NA NA
"CYP4F10P" 0 NA NA NA NA NA NA
"CYP4F11" 0 NA NA NA NA NA NA
"CYP4F12" 0 NA NA NA NA NA NA
"CYP4F2" 0.189260149949261 -0.860784641862471 8.1030458414617 -0.106229763314185 0.915400056837656 NA NA
"CYP4F22" 0 NA NA NA NA NA NA
"CYP4F23P" 0 NA NA NA NA NA NA
"CYP4F24P" 0 NA NA NA NA NA NA
"CYP4F25P" 0 NA NA NA NA NA NA
"CYP4F26P" 1.22503450569137 -0.185520631250169 0.963076421308356 -0.192633343673948 0.847246129502919 NA NA
"CYP4F27P" 0 NA NA NA NA NA NA
"CYP4F29P" 0 NA NA NA NA NA NA
"CYP4F3" 0.271017286492501 0.421575847449648 3.67769055769238 0.114630592442821 0.908737930274831 NA NA
"CYP4F30P" 0 NA NA NA NA NA NA
"CYP4F32P" 0 NA NA NA NA NA NA
"CYP4F33P" 0 NA NA NA NA NA NA
"CYP4F34P" 0 NA NA NA NA NA NA
"CYP4F35P" 0 NA NA NA NA NA NA
"CYP4F36P" 0 NA NA NA NA NA NA
"CYP4F44P" 0 NA NA NA NA NA NA
"CYP4F59P" 0 NA NA NA NA NA NA
"CYP4F60P" 0 NA NA NA NA NA NA
"CYP4F62P" 0 NA NA NA NA NA NA
"CYP4F8" 0.568524004805371 -0.80456246026157 1.82045548419996 -0.441956679108334 0.658520554577762 NA NA
"CYP4F9P" 0 NA NA NA NA NA NA
"CYP4V2" 9.09264667659855 0.00344559612463984 0.333586874806824 0.0103289319360515 0.991758851215915 NA NA
"CYP4X1" 0.0747653039667456 -0.540191180636562 8.10304584150795 -0.0666652011110966 0.946848238147832 NA NA
"CYP4Z1" 0.012284013421823 0 8.1030458415403 0 1 NA NA
"CYP4Z2P" 0.0127985154158495 0 8.1030458415403 0 1 NA NA
"CYP51A1-AS1" 0.286235746412795 1.72300933394813 3.4959770343527 0.492854877768715 0.622115131782186 NA NA
"CYP51A1P1" 0 NA NA NA NA NA NA
"CYP51A1P2" 0.179330787649771 -0.222274799522425 8.10298898750773 -0.0274312108612147 0.978115804942346 NA NA
"CYP51A1P3" 0.175907906130814 -0.540295603560692 8.10304584148248 -0.066678087984486 0.946837978737969 NA NA
"CYP7A1" 0.0189093076522704 1.42779866922426 8.08752654701624 0.17654330541283 0.859867130118558 NA NA
"CYP7B1" 7.31668236812122 -0.132350320681804 0.365023686142482 -0.36258008920041 0.716918586061585 NA NA
"CYP8B1" 0 NA NA NA NA NA NA
"CYS1" 0.782338303425811 -0.682404943022864 1.29068723094969 -0.52871441404185 0.597003576585215 NA NA
"CYSLTR1" 7.93436164595834 -1.06338985050407 0.426537087237595 -2.49307711409332 0.0126641338738324 NA NA
"CYSLTR2" 0.0983890302479572 -0.540226775717821 8.1030458415061 -0.0666695939137633 0.946844740978704 NA NA
"CYSRT1" 1.79571648355136 -1.80551684470663 0.998284129275124 -1.80862020316566 0.0705100275900767 NA NA
"CYTH1P1" 0.0370414762346186 -0.838433992964987 8.10289438761339 -0.103473395166877 0.917587263716365 NA NA
"CYTH4" 0.0369122853109999 -0.540137717655731 8.10304584153 -0.0666586032239136 0.946853490816245 NA NA
"CYTIP" 0.0347339228278079 -0.540144862281735 8.1030458415403 -0.0666594849448686 0.946852788865975 NA NA
"CYYR1-AS1" 0.0200341784046406 0 8.1030458415393 0 1 NA NA
"CZIB-DT" 0.373379173995529 -1.51989561609105 2.47635332491245 -0.613763634131159 0.539371531401032 NA NA
"D21S2088E" 0.04997561762037 -0.540158360574476 8.10304584153724 -0.0666611507743861 0.946851462676125 NA NA
"D2HGDH" 9.43180869899243 0.434394376685508 0.342232110992659 1.26929754027326 0.204334963324803 0.431822318288473 NA
"DAAM2-AS1" 0.289509314742341 -0.579025744916863 4.35914185359781 -0.132830213919046 0.894327658829229 NA NA
"DAB1" 8.74822361415509 -0.429839804642624 0.349600621410182 -1.22951670654583 0.218878137950636 NA NA
"DAB1-AS1" 0 NA NA NA NA NA NA
"DACH2" 0.473373428676839 0.44067087549249 1.83476365804265 0.24017855027857 0.810191841461634 NA NA
"DACT2" 0.0616877918182607 0.10578538490691 8.1029491937061 0.0130551707011909 0.989583776745525 NA NA
"DACT3-AS1" 0.0449947007613589 0 8.10304584153991 0 1 NA NA
"DAGLA" 6.75052089843973 0.1104507116015 0.390624590005262 0.282754118474753 0.777365327717357 NA NA
"DAND5" 0.334881487037365 -0.570302117612811 3.0602761973657 -0.186356420411899 0.852165265198734 NA NA
"DANT1" 1.21558501171974 1.17960359746831 0.935648575905504 1.26073360003429 0.207404843954002 NA NA
"DAO" 0.0918901420872568 0.10110033878626 8.10304584153553 0.0124768316461976 0.99004518694226 NA NA
"DAOA" 0 NA NA NA NA NA NA
"DAOA-AS1" 0 NA NA NA NA NA NA
"DAP-DT" 0.299299995881878 -0.860787720166067 6.33548584476925 -0.13586767317565 0.89192589151889 NA NA
"DAP3P1" 0.0139298105332532 -0.540111918795152 8.1030458415403 -0.0666554193765345 0.946856025521606 NA NA
"DAP3P2" 0.191162264995449 -0.54031703305148 8.10304584148846 -0.0666807326061268 0.946835873320892 NA NA
"DAPK1-IT1" 0.876774273652728 -2.24780201545387 1.32549842552546 -1.69581643566479 0.0899206489003025 NA NA
"DAPK2" 4.75498567742656 -0.688551214217314 0.556391342187882 -1.23753042509566 0.215890226173623 NA NA
"DAPL1" 1.30566979909303 -0.391993337955708 0.966996197536491 -0.40537216067069 0.685203971336314 NA NA
"DAPP1" 0.656165185220565 -0.0707001630466325 1.31630242452623 -0.0537111850052843 0.957165271321403 NA NA
"DARS1-AS1" 0.823404591666557 -0.447492698656035 1.32445967122183 -0.337868119640984 0.735462573063129 NA NA
"DAW1" 0.403635956873807 0.377697887773003 2.22029142304973 0.170111852818945 0.864922172175932 NA NA
"DAZ1" 0 NA NA NA NA NA NA
"DAZ2" 0 NA NA NA NA NA NA
"DAZ3" 0 NA NA NA NA NA NA
"DAZ4" 0 NA NA NA NA NA NA
"DAZAP2P1" 0.010468704978083 0 8.1030458415403 0 1 NA NA
"DAZL" 0 NA NA NA NA NA NA
"DBET" 0.0222068740504891 0 8.1030458415403 0 1 NA NA
"DBF4B" 7.32228016641442 0.145500096549411 0.357913957254708 0.406522555491923 0.684358687511951 NA NA
"DBF4P1" 0.351906143540681 -1.53565765924296 2.81374317012413 -0.545770372914032 0.585223791114201 NA NA
"DBF4P2" 0.0287193977288292 0 8.10304584152354 0 1 NA NA
"DBF4P3" 0 NA NA NA NA NA NA
"DBH" 0.0223022588243944 0 8.10304584153525 0 1 NA NA
"DBH-AS1" 0.372474010673468 0.992971883981154 2.84695273952026 0.348784112288594 0.727251391866801 NA NA
"DBIL5P" 0 NA NA NA NA NA NA
"DBIL5P2" 1.88401318781432 -0.186075702997918 0.704955397194657 -0.263953866781358 0.791815467323828 NA NA
"DBIP1" 0.0442049250215051 -0.540151151975422 8.10304584153019 -0.0666602611584658 0.946852170911608 NA NA
"DBIP2" 0.0739749843096982 0.421556136901691 8.10304584152194 0.0520244047912869 0.958509247530237 NA NA
"DBNDD1" 1.84680084355626 0.13103273430165 0.864704424277557 0.151534710153848 0.879553932224461 NA NA
"DBP" 3.98935526691142 -0.135753745650096 0.512956830837986 -0.264649454864112 0.791279518544979 NA NA
"DBTP1" 2.21493954593182 -1.31537237161433 0.856998413144105 -1.53485975171013 0.124818281798325 NA NA
"DBX1" 0 NA NA NA NA NA NA
"DBX2" 0.140539022658336 -1.18117929148304 8.10304584149182 -0.145769790099765 0.884103125129053 NA NA
"DBX2-AS1" 0 NA NA NA NA NA NA
"DCAF12L1" 1.40814651556317 -0.743861159460063 0.920598809397913 -0.808018815434446 0.41907975077207 NA NA
"DCAF12L2" 3.52654854005999 -0.151014163841069 0.5893946467247 -0.256219096458143 0.79778166383845 NA NA
"DCAF13P1" 0 NA NA NA NA NA NA
"DCAF13P2" 0.0101711875132875 0 8.10304584154004 0 1 NA NA
"DCAF13P3" 0.0811277240407234 -0.860658593955851 8.10304584150986 -0.106214207692978 0.915412398604124 NA NA
"DCAF4L1" 1.57770645816248 0.0356345743717176 0.831118771652663 0.0428754295861456 0.965800835084479 NA NA
"DCAF4L2" 0.906671293137132 -0.178962182052587 1.22973381930158 -0.145529202534437 0.884293060882909 NA NA
"DCAF8-DT" 0.510572901798351 -0.874862787730896 2.1479204105338 -0.407306892490246 0.68378260113902 NA NA
"DCAF8L1" 0 NA NA NA NA NA NA
"DCAF8L2" 0.0202447858688783 0 8.1030458415403 0 1 NA NA
"DCANP1" 0 NA NA NA NA NA NA
"DCBLD1" 7.82776624792303 0.481975557043963 0.362498726226381 1.32959241556884 0.183652598388416 NA NA
"DCC" 3.91973111581677 -0.399539106099134 0.523977734565421 -0.7625116102128 0.445754716427195 NA NA
"DCD" 0.0136681528792657 0 8.1030458415403 0 1 NA NA
"DCDC1" 3.84801198702858 -0.562058724056498 0.58177699501087 -0.966106822505068 0.333990730979698 NA NA
"DCDC2B" 0.0253136236000343 0 8.1030458415403 0 1 NA NA
"DCDC2C" 1.67010500583172 0.0520586966565806 0.822792279024197 0.0632707646677487 0.949550895520399 NA NA
"DCHS1-AS1" 0 NA NA NA NA NA NA
"DCHS2" 0.686428707784559 -0.763268985188802 1.57474675714771 -0.4846931620747 0.627894017704447 NA NA
"DCLK3" 0.298193828667019 0.101004290317785 4.2031972282954 0.024030347573946 0.980828401828637 NA NA
"DCLRE1CP1" 0 NA NA NA NA NA NA
"DCN" 0.0560457929969494 0.421581821006797 8.10304584150577 0.0520275744766681 0.958506721907579 NA NA
"DCST1" 0.0488479995155161 0 8.10304584152695 0 1 NA NA
"DCST1-AS1" 4.91528864060628 0.321210423202541 0.451763118575175 0.71101515372838 0.477074845390524 NA NA
"DCST2" 0.421410680035776 1.41227162568152 2.49889502925648 0.565158443690899 0.571965999425612 NA NA
"DCSTAMP" 0 NA NA NA NA NA NA
"DCTN1-AS1" 0.0666768196800178 0 8.10304584150979 0 1 NA NA
"DCUN1D2-AS" 0.300281828475368 -2.11149314630651 3.6042013356224 -0.585842174086505 0.55798157956502 NA NA
"DCX" 8.21347860403388 -0.0670241845989378 0.314437182156515 -0.213156040069001 0.831205255215736 NA NA
"DCXR-DT" 0.102560223535392 1.39429844018832 8.06702687905992 0.172839196037338 0.862777826683531 NA NA
"DDC" 0.0777991744175287 -0.540186967376484 8.10304584152744 -0.0666646811508915 0.946848652095193 NA NA
"DDC-AS1" 0.0112230312477958 0 8.1030458415403 0 1 NA NA
"DDHD1-DT" 0.127276577349697 -0.860690705345816 8.10304584150684 -0.106218170571989 0.915409254470132 NA NA
"DDI1" 0 NA NA NA NA NA NA
"DDIT4L" 4.9261654965817 0.00736411621189826 0.425142818569662 0.0173215114785988 0.98618012449875 NA NA
"DDIT4L-AS1" 0 NA NA NA NA NA NA
"DDN" 0.225337712866437 -0.860779720943335 5.66765528222322 -0.151875807204294 0.879284889971339 NA NA
"DDN-AS1" 2.71644518762686 0.993634855346933 0.565305584648861 1.75769509859721 0.0787994022785246 NA NA
"DDO" 0.0578864291473505 0.421573572303207 8.1030458415403 0.0520265565007677 0.958507533036302 NA NA
"DDR1-DT" 0.967433242918016 -0.211131470106332 1.4473536801772 -0.145874137743916 0.884020748260078 NA NA
"DDR2" 6.09068425141025 0.365114703106609 0.430696326848191 0.847731174720007 0.396587700522333 NA NA
"DDTL" 0.0164748176442964 0 8.1030458415314 0 1 NA NA
"DDTP1" 0.0480928336415707 -0.540159275006406 8.1030458415403 -0.0666612636247567 0.946851372834394 NA NA
"DDX10P1" 0.256246312226386 -0.463772378176993 5.44452127777996 -0.0851814796040432 0.932117114195649 NA NA
"DDX10P2" 0.0194118863224807 0 8.10304584153767 0 1 NA NA
"DDX11-AS1" 2.52754658304386 0.588717227698591 0.63485206864418 0.927329777716379 0.353755338107705 NA NA
"DDX11L1" 0 NA NA NA NA NA NA
"DDX11L10" 0 NA NA NA NA NA NA
"DDX11L16" 1.14668759455948 -0.118368639075215 1.18017057138893 -0.100297907730328 0.920107818507387 NA NA
"DDX11L17" 0 NA NA NA NA NA NA
"DDX11L2" 1.94597333785005 2.18891857124865 0.936596778932039 2.3370981200091 0.0194340827540019 NA NA
"DDX11L5" 0 NA NA NA NA NA NA
"DDX11L8" 0 NA NA NA NA NA NA
"DDX11L9" 0 NA NA NA NA NA NA
"DDX12B" 1.44329218747436 -1.4611056413917 1.29565293192438 -1.12769832521552 0.259447345209786 NA NA
"DDX12P" 0.722923702513327 -0.613047919032291 1.89218061193227 -0.323990170476513 0.745945476030469 NA NA
"DDX18P1" 0 NA NA NA NA NA NA
"DDX18P3" 0 NA NA NA NA NA NA
"DDX18P4" 0.0110535018371743 0 8.10304584153701 0 1 NA NA
"DDX18P5" 0 NA NA NA NA NA NA
"DDX18P6" 0.168642080852037 -0.540296601078795 8.10304584148571 -0.0666782110885516 0.946837880733241 NA NA
"DDX19A-DT" 2.55152195432449 -0.124504257949232 0.70066715099577 -0.177693870438039 0.858963399322748 NA NA
"DDX20P1" 0.0267514597805614 0 8.1030458415403 0 1 NA NA
"DDX25" 2.558982541221 -0.285640122426219 0.714377947740032 -0.399844540736252 0.689271022348788 NA NA
"DDX39AP1" 0 NA NA NA NA NA NA
"DDX39B-AS1" 0 NA NA NA NA NA NA
"DDX39BP1" 0 NA NA NA NA NA NA
"DDX39BP2" 0 NA NA NA NA NA NA
"DDX3ILA1" 0.332522536824572 1.13112142798607 3.03048880819188 0.373247188680743 0.708964478141442 NA NA
"DDX3P1" 0.0426643976501758 -0.540156725692637 8.10304584153871 -0.0666609490129782 0.946851623301156 NA NA
"DDX3P2" 0 NA NA NA NA NA NA
"DDX3P3" 0 NA NA NA NA NA NA
"DDX4" 0.0945175193864129 -0.540202046619909 8.10304584152513 -0.0666665420861342 0.946847170579508 NA NA
"DDX43" 0 NA NA NA NA NA NA
"DDX43P1" 0 NA NA NA NA NA NA
"DDX43P2" 0 NA NA NA NA NA NA
"DDX43P3" 0 NA NA NA NA NA NA
"DDX50P1" 2.25240418254988 -1.02133403062596 0.777958035992221 -1.31283948924485 0.189237040398903 NA NA
"DDX50P2" 0 NA NA NA NA NA NA
"DDX53" 0.0152553158790369 0 8.1030458415403 0 1 NA NA
"DDX55P1" 0.031252208860722 0 8.10304584153815 0 1 NA NA
"DDX59-AS1" 0.0244218900769307 0 8.10304584153931 0 1 NA NA
"DDX5P1" 0 NA NA NA NA NA NA
"DDX60" 4.41297902482538 -0.401832911083471 0.505597904658907 -0.794767753941861 0.426748611692383 NA NA
"DDX60L" 4.61106010377204 -0.352360767032405 0.455491661879933 -0.773583352938054 0.439177219624736 NA NA
"DDX6P1" 0 NA NA NA NA NA NA
"DDX6P2" 0.195733749334407 0 8.10304584143038 0 1 NA NA
"DEF6" 2.31492237861885 0.226980183143861 0.696672686730674 0.325806059957693 0.744571093513376 NA NA
"DEFA1" 0 NA NA NA NA NA NA
"DEFA10P" 0 NA NA NA NA NA NA
"DEFA11P" 0 NA NA NA NA NA NA
"DEFA1B" 0 NA NA NA NA NA NA
"DEFA3" 0 NA NA NA NA NA NA
"DEFA4" 0 NA NA NA NA NA NA
"DEFA5" 0.00936076753541151 0 8.1030458415391 0 1 NA NA
"DEFA6" 0 NA NA NA NA NA NA
"DEFA7P" 0 NA NA NA NA NA NA
"DEFA8P" 0 NA NA NA NA NA NA
"DEFA9P" 0 NA NA NA NA NA NA
"DEFB1" 0 NA NA NA NA NA NA
"DEFB103A" 0 NA NA NA NA NA NA
"DEFB103B" 0.159501043417312 -0.540280327042693 8.10304584147604 -0.0666762027035844 0.946839479634408 NA NA
"DEFB104A" 0 NA NA NA NA NA NA
"DEFB104B" 0 NA NA NA NA NA NA
"DEFB105A" 0 NA NA NA NA NA NA
"DEFB105B" 0 NA NA NA NA NA NA
"DEFB106A" 0 NA NA NA NA NA NA
"DEFB106B" 0 NA NA NA NA NA NA
"DEFB107A" 0 NA NA NA NA NA NA
"DEFB107B" 0 NA NA NA NA NA NA
"DEFB108A" 0 NA NA NA NA NA NA
"DEFB108B" 0.0928974709637766 -0.540210518641181 8.10304584152747 -0.0666675876215144 0.946846338214749 NA NA
"DEFB108C" 0 NA NA NA NA NA NA
"DEFB108D" 0 NA NA NA NA NA NA
"DEFB108E" 0 NA NA NA NA NA NA
"DEFB108F" 0 NA NA NA NA NA NA
"DEFB109A" 0 NA NA NA NA NA NA
"DEFB109B" 0 NA NA NA NA NA NA
"DEFB109D" 0 NA NA NA NA NA NA
"DEFB109F" 0 NA NA NA NA NA NA
"DEFB110" 0 NA NA NA NA NA NA
"DEFB112" 0.00880495685168251 0 8.1030458415403 0 1 NA NA
"DEFB113" 0 NA NA NA NA NA NA
"DEFB114" 0 NA NA NA NA NA NA
"DEFB115" 0 NA NA NA NA NA NA
"DEFB116" 0 NA NA NA NA NA NA
"DEFB117" 0 NA NA NA NA NA NA
"DEFB118" 0.286369884044026 0.806505195004805 3.94598872321602 0.20438608713192 0.838051801574186 NA NA
"DEFB119" 0 NA NA NA NA NA NA
"DEFB121" 0 NA NA NA NA NA NA
"DEFB122" 0 NA NA NA NA NA NA
"DEFB123" 0 NA NA NA NA NA NA
"DEFB124" 0 NA NA NA NA NA NA
"DEFB125" 0 NA NA NA NA NA NA
"DEFB126" 0 NA NA NA NA NA NA
"DEFB127" 0 NA NA NA NA NA NA
"DEFB128" 0 NA NA NA NA NA NA
"DEFB129" 0 NA NA NA NA NA NA
"DEFB130B" 0 NA NA NA NA NA NA
"DEFB130C" 0 NA NA NA NA NA NA
"DEFB130D" 0 NA NA NA NA NA NA
"DEFB131A" 0.0625828320058729 -0.540175746749697 8.1030458415403 -0.0666632964089237 0.946849754507099 NA NA
"DEFB131B" 0 NA NA NA NA NA NA
"DEFB131C" 0 NA NA NA NA NA NA
"DEFB131D" 0 NA NA NA NA NA NA
"DEFB131E" 0 NA NA NA NA NA NA
"DEFB132" 0 NA NA NA NA NA NA
"DEFB133" 0 NA NA NA NA NA NA
"DEFB134" 0.00992447624296523 0 8.1030458415403 0 1 NA NA
"DEFB135" 0.0170484198135824 0 8.10304584152269 0 1 NA NA
"DEFB136" 0 NA NA NA NA NA NA
"DEFB4A" 0 NA NA NA NA NA NA
"DEFB4B" 0 NA NA NA NA NA NA
"DEFT1P" 0 NA NA NA NA NA NA
"DEFT1P2" 0 NA NA NA NA NA NA
"DEGS2" 0.0243581461435249 0 8.1030458415403 0 1 NA NA
"DELEC1" 0.110427626292606 -0.860692068120462 8.10304584152949 -0.106218338752234 0.915409121036558 NA NA
"DENND10P1" 0 NA NA NA NA NA NA
"DENND1C" 0.104476441091795 1.124344934655 8.08511584394502 0.13906355287377 0.88939992891775 NA NA
"DENND2B-AS1" 0.229750919801152 -1.19809848522731 5.66940602391817 -0.211326985608855 0.832632126920989 NA NA
"DENND2C" 4.31192179720692 0.0284110649172566 0.456121992342996 0.0622883031167063 0.950333243150499 NA NA
"DENND2D" 1.97522365200707 0.211579764123684 0.879224751983568 0.240643548360474 0.809831395090504 NA NA
"DENND3-AS1" 4.1071725122227 -0.451052233707846 0.55709859872885 -0.809645249040344 0.418144093819245 NA NA
"DENND5B-AS1" 0.012093223816089 0 8.1030458415403 0 1 NA NA
"DENND6A-AS1" 0.143927294497457 0.741956691688802 8.10304584149748 0.0915651603362626 0.927043533149164 NA NA
"DENND6A-DT" 0.117947390123659 -0.540255860282109 8.1030458415315 -0.0666731832508057 0.946841883460098 NA NA
"DENND6B" 8.97442856110486 0.314160737632347 0.332700213723484 0.944275731344897 0.345028764186053 NA NA
"DEPDC1-AS1" 0.606138562468964 -1.28596551998563 1.85844357346121 -0.691958334570589 0.488963495041701 NA NA
"DEPDC1P1" 0.189849566547952 -0.860766262481716 8.10304584147418 -0.106227495107583 0.91540185642226 NA NA
"DEPDC1P2" 0.539007484075818 0.758444093811438 1.63876545522054 0.462814304142974 0.64349747729468 NA NA
"DEPDC4" 6.91535297897852 0.35188019139368 0.400008129954351 0.879682599035768 0.379031278537642 NA NA
"DEPDC7" 5.07230796382992 0.200726064418059 0.418371029047937 0.479780028925137 0.631383815033922 NA NA
"DEPP1" 6.00264163538636 0.431004452240158 0.40206674050571 1.07197240860572 0.283732425183842 NA NA
"DEPTOR" 0.573575673960748 0.245824061536543 1.6944507160856 0.145075958363917 0.884650899898117 NA NA
"DEPTOR-AS1" 0.22739458036196 0.421452257209015 7.16800455587016 0.0587963154772093 0.953114343208742 NA NA
"DERL3" 5.61004872049002 1.08816737699173 0.414564728676951 2.62484312272423 0.00866888981802629 NA NA
"DES" 4.41978983643383 0.0323517790076189 0.494767442028909 0.0653878494408462 0.947865198118017 NA NA
"DET1" 4.46317681005737 0.111537547907512 0.453977223584091 0.245689744139448 0.805922411892657 NA NA
"DEUP1" 5.55250984880152 -0.481802938219342 0.458989566413007 -1.0497034649058 0.293854470221436 NA NA
"DFFB" 6.52271298454656 -0.316116070981107 0.381647864752989 -0.828292518250308 0.407504858928567 NA NA
"DFFBP1" 0.153903094174994 -0.144430297428942 8.10252201540981 -0.0178253508172217 0.985778180943587 NA NA
"DGAT2" 1.68359398657481 0.0412797715170925 0.752665864157644 0.0548447504833919 0.956262148300721 NA NA
"DGAT2-DT" 0.0459937432359179 -0.540148316637729 8.10304584153356 -0.066659911248324 0.946852449479902 NA NA
"DGAT2L6" 0.0178928294491029 0 8.10304584151932 0 1 NA NA
"DGAT2L7P" 0 NA NA NA NA NA NA
"DGCR11" 6.02399519058959 0.10137279233735 0.451038762930632 0.224754058118371 0.822170607969489 NA NA
"DGCR5" 7.6167709821586 -0.608483259936612 0.420541775412621 -1.44690324603207 0.147924023887925 NA NA
"DGKB" 1.5795484524556 -0.0174145931431591 0.8101466121371 -0.0214956069460327 0.982850307803835 NA NA
"DGKG" 0.717098346009778 0.0899332162067781 1.55281667734982 0.0579161838732093 0.953815391893835 NA NA
"DGKI" 1.40202420060708 -0.77959179742954 0.897834707146556 -0.868302139830606 0.385228951060051 NA NA
"DGKK" 0.129691288137006 1.74911363245583 8.07908489061692 0.216498979294952 0.828598820699827 NA NA
"DGKZP1" 0.0145588991855777 0 8.1030458415403 0 1 NA NA
"DGUOK-AS1" 0.252519985358052 1.87950693132087 5.42390126025499 0.346523072809866 0.72894964746199 NA NA
"DHCR24-DT" 0.712737370866556 0.367317621879154 1.2892185639717 0.284914933855403 0.775709314411505 NA NA
"DHDDS-AS1" 0.140261831025603 0.421521148077951 8.10304584150884 0.0520200868071926 0.958512688124264 NA NA
"DHDH" 0.907647644966167 0.906701568026849 1.16465274094711 0.778516665224611 0.436264485908556 NA NA
"DHFRP1" 0 NA NA NA NA NA NA
"DHFRP2" 0 NA NA NA NA NA NA
"DHFRP3" 0 NA NA NA NA NA NA
"DHFRP5" 0 NA NA NA NA NA NA
"DHFRP6" 0 NA NA NA NA NA NA
"DHH" 0.743944894143558 1.21841540227052 1.47524636904366 0.825906389493683 0.408857195790356 NA NA
"DHRS11" 7.87517077365481 0.234091357659384 0.338488618718141 0.691578223651624 0.489202241004713 NA NA
"DHRS2" 3.00136132593826 0.114673114833465 0.575553767120053 0.199239621707742 0.842075307036698 NA NA
"DHRS3" 2.19129570631657 -0.375741888772643 0.758556075782176 -0.49533831547681 0.620361328905427 NA NA
"DHRS4L1" 0.101027257455293 -0.860675484585209 8.10304584153245 -0.106216292171739 0.915410744785987 NA NA
"DHRS7C" 0 NA NA NA NA NA NA
"DHRS9" 0.0479186157384113 0.742048925949425 8.1030458415403 0.091576543001313 0.927034489094258 NA NA
"DHRSX-IT1" 0.213840055442277 0.741912817015435 8.10304584142831 0.0915597457467498 0.927047835294777 NA NA
"DHX33-DT" 0 NA NA NA NA NA NA
"DHX35-DT" 1.6802883906343 -0.115841221548701 0.840007326974367 -0.13790501324072 0.890315488275209 NA NA
"DHX40P1" 0 NA NA NA NA NA NA
"DHX58" 0.64643689446236 0.762465768584932 1.48244995274996 0.514328168158762 0.607022571111251 NA NA
"DHX9-AS1" 2.41067337145595 -0.504247427396328 0.689338695847096 -0.731494445958358 0.464477195747476 NA NA
"DHX9P1" 0 NA NA NA NA NA NA
"DIAPH1-AS1" 0.0617675708654857 0 8.10304584153721 0 1 NA NA
"DIAPH2-AS1" 0.0976143721676075 -0.860679929284186 8.10304584151876 -0.106216840693927 0.915410309590468 NA NA
"DIAPH3-AS1" 0 NA NA NA NA NA NA
"DIAPH3-AS2" 0 NA NA NA NA NA NA
"DICER1-AS1" 4.78311134382979 0.217589201986058 0.446360546900588 0.48747409128549 0.625922399014208 NA NA
"DIMT1P1" 0.0136372806150015 -0.540111918795152 8.1030458415403 -0.0666554193765345 0.946856025521606 NA NA
"DINOL" 0.68895188823265 -0.419023633142116 1.39797319458131 -0.299736529116791 0.764378132731576 NA NA
"DIO1" 0 NA NA NA NA NA NA
"DIO2" 0.500740809950983 -0.219576066467652 2.21022499111929 -0.0993455722154584 0.920863895962167 NA NA
"DIO2-AS1" 0.0082374088221482 0 8.1030458415403 0 1 NA NA
"DIO3" 0.382032967825294 1.45223590192604 2.21506785524471 0.655616891594321 0.512070654364573 NA NA
"DIO3OS" 0.353122009264684 -0.550067540586099 3.17468458928153 -0.173266831748657 0.86244169376973 NA NA
"DIP2A-IT1" 0.34182306993818 0.379107192253724 3.1534834351504 0.120218545633693 0.90431002702855 NA NA
"DIP2C-AS1" 0.0805203651831405 -0.860662987471883 8.1030458415351 -0.106214749898148 0.915411968420408 NA NA
"DIPK1A" 5.88987289164246 -0.0468747249126823 0.401321941265119 -0.116800802779224 0.907017907581602 NA NA
"DIPK1C" 0.242119519828891 0.494970322513639 4.53011154247592 0.109262281485262 0.912994462449444 NA NA
"DIPK2B" 0.0303028376604089 0 8.10304584153708 0 1 NA NA
"DIRAS1" 7.78392439634145 0.0367445067620584 0.407375782116985 0.0901980637413211 0.92812982296754 NA NA
"DIRAS3" 5.78359322070543 0.235238195810225 0.447967099156857 0.525123823274029 0.599497115939825 NA NA
"DIRC1" 0.0648579536511158 -0.540158083478822 8.10304584153773 -0.066661116577901 0.946851489900417 NA NA
"DIRC3" 0.402617732998703 2.31404507075215 2.24784330826193 1.02945123543394 0.30326768357383 NA NA
"DIRC3-AS1" 1.39363513972824 -0.0261055425198414 0.806660958022453 -0.0323624718169573 0.974182989952864 NA NA
"DIS3L-AS1" 0.0106008753310464 0 8.10304584153717 0 1 NA NA
"DIS3L2P1" 0 NA NA NA NA NA NA
"DISC1" 7.10730682862996 0.224613306827447 0.355346370745968 0.632096808406745 0.527323620597126 NA NA
"DISC1-IT1" 0.117314632672745 -0.540244119677272 8.1030458414872 -0.0666717343386173 0.946843036958138 NA NA
"DISC1FP1" 0.0102248976740533 0 8.1030458415403 0 1 NA NA
"DISP2" 5.62498321915247 0.224437086151722 0.419989936137795 0.534386819397707 0.593073936229251 NA NA
"DISP3" 0.293715336349845 -0.540256016268113 5.17473928469928 -0.104402557606244 0.91684989309967 NA NA
"DKFZP434A062" 0.547500492644907 -1.19655104475354 2.03401514044365 -0.58827047103128 0.556350762608983 NA NA
"DKK1" 0.244533329776233 1.26794026266224 4.93861114373934 0.256740250600536 0.797379297251052 NA NA
"DKK2" 4.2704996589305 0.253048016554309 0.490431016039126 0.515970663107737 0.605874899159519 NA NA
"DKK4" 0.050062346064113 -0.54015523539532 8.10304584152895 -0.066660765094894 0.946851769720874 NA NA
"DKKL1" 2.48902742471388 1.11724020078861 0.674022485432731 1.65757111214372 0.0974040644531256 NA NA
"DKKL1P1" 0 NA NA NA NA NA NA
"DLEC1" 0.652810064819284 -0.562295906420565 1.67632178396721 -0.335434349060254 0.737297460497181 NA NA
"DLEC1P1" 0 NA NA NA NA NA NA
"DLEU2L" 2.03673066120399 -0.684680400271063 0.742547834996226 -0.922069081616193 0.356492543086553 NA NA
"DLEU7" 0.995577528968581 -0.19310568381019 1.14573370920238 -0.168543250721518 0.866155921145804 NA NA
"DLG1-AS1" 0.360696543495916 -1.05450342091942 3.24184745958547 -0.325278543813489 0.744970268231803 NA NA
"DLG2" 6.77616686032489 -0.061598443920244 0.389884118338049 -0.157991672455955 0.874463360718441 NA NA
"DLG2-AS2" 0.00936076753541151 0 8.1030458415391 0 1 NA NA
"DLG3-AS1" 0.165373522054326 -1.16706697050636 8.10274311948755 -0.144033564102446 0.885473965644893 NA NA
"DLG4" 4.74138146151604 0.31068971303233 0.422818364121508 0.734806572741589 0.462457303601258 NA NA
"DLG5-AS1" 4.25981493081475 0.222796850217047 0.464150159808254 0.480010284406855 0.631220080168149 NA NA
"DLGAP1" 6.66151222316875 0.00118543799047172 0.396523423328567 0.0029895787253139 0.997614664844956 NA NA
"DLGAP1-AS3" 0.0636846205560909 -0.860633856811482 8.10304584153775 -0.106211154872124 0.915414820702142 NA NA
"DLGAP1-AS4" 0.0975114398343252 -0.540221396931756 8.10304584152701 -0.0666689301155369 0.946845269437311 NA NA
"DLGAP1-AS5" 0 NA NA NA NA NA NA
"DLGAP2" 0.287381914663639 -1.10246531744031 3.9355318117064 -0.280131217377275 0.779376835114928 NA NA
"DLGAP2-AS1" 0.0189821985047217 0 8.1030458415403 0 1 NA NA
"DLGAP3" 0.237813697322907 0.103251801696374 4.55595303225982 0.0226630522670598 0.981919048280162 NA NA
"DLGAP4-AS1" 0.558115096816004 -1.0278585162373 1.99131106231317 -0.516171750205267 0.605734458922891 NA NA
"DLGAP5P1" 0 NA NA NA NA NA NA
"DLGAP5P2" 0 NA NA NA NA NA NA
"DLK2" 2.4499677579864 0.375837001043702 0.68761129476836 0.546583518774677 0.584664894502518 NA NA
"DLL1" 5.56887204660133 0.203916640833515 0.444860590737575 0.458383244277545 0.646677127492751 NA NA
"DLL4" 0.45713071938183 -0.480862566457684 2.12986456138746 -0.22577142940227 0.821379199396518 NA NA
"DLSTP1" 0.0130470327679838 0 8.1030458415403 0 1 NA NA
"DLX1" 0.381842613264555 0.839727602347577 3.56169402745853 0.23576635047081 0.813613980571555 NA NA
"DLX2" 0.186979200037245 -0.860734076301273 8.10304584145796 -0.106223522998903 0.915405007875919 NA NA
"DLX2-DT" 0 NA NA NA NA NA NA
"DLX3" 0.678202191641387 -0.605796706633039 1.57132414104188 -0.385532615970223 0.699842846450987 NA NA
"DLX4" 0.80416350262979 1.7599437621916 1.37041002636276 1.28424612220818 0.199055851854686 NA NA
"DLX5" 0.276662977700455 0.481896939877139 3.62557834806166 0.132915880892431 0.89425990720724 NA NA
"DLX6" 0.0558525886661256 -0.540170941002433 8.10304584153831 -0.0666627033298241 0.946850226665464 NA NA
"DLX6-AS1" 0.246089124394527 -0.86078669694283 4.96079932503457 -0.173517741908827 0.862244483375532 NA NA
"DM1-AS" 0.326248197784361 -1.52155706813589 3.29490713244106 -0.461790577693347 0.644231508447653 NA NA
"DMAC1P1" 0 NA NA NA NA NA NA
"DMBT1" 0.0110535018371743 0 8.10304584153701 0 1 NA NA
"DMBT1L1" 0.223886133209297 -0.342346030772888 6.39419393931957 -0.0535401387605266 0.957301550388523 NA NA
"DMBX1" 0.406333601560297 0.693368182347305 2.12716396369012 0.325958973630071 0.744455395615136 NA NA
"DMC1" 5.2236223189773 0.0528990962114389 0.461339511851564 0.114664135311391 0.90871134225006 NA NA
"DMD-AS3" 0 NA NA NA NA NA NA
"DMGDH" 0.10503818176369 -0.852049371974585 8.10285642342912 -0.105154198402296 0.916253453537988 NA NA
"DMP1" 0.370302847315417 0.100998391495554 3.41262010648456 0.0295955565940785 0.976389609087166 NA NA
"DMRT1" 0.0337849600419678 0 8.10304584152298 0 1 NA NA
"DMRT2" 0.257723701119431 -0.219562036768458 4.07495181882457 -0.0538808914878879 0.957030060931212 NA NA
"DMRT3" 6.66857542186419 0.0598801273923056 0.381775087180895 0.156846607866617 0.875365739642944 NA NA
"DMRTB1" 0 NA NA NA NA NA NA
"DMRTC1" 0.344445250071474 -0.61425079439916 2.40028757940418 -0.255907166986897 0.798022520402986 NA NA
"DMRTC1B" 1.06040898012744 -0.51477836395503 0.982012903133738 -0.52420733201397 0.600134341804803 NA NA
"DMRTC2" 0.0658037494829062 0 8.1030458415063 0 1 NA NA
"DMTF1-AS1" 5.82847587495356 -0.493692223544392 0.425739758205432 -1.15961033478619 0.246207491336846 NA NA
"DMTN" 1.08920218938269 1.39057147813651 1.07838867539444 1.28949006036982 0.197227769670671 NA NA
"DMXL1-DT" 0.0948691553014437 0.741978367553001 8.10304584153247 0.0915678353625945 0.927041407715923 NA NA
"DNAAF1" 1.68194708380326 -0.729595133464182 1.30160289925488 -0.560535885316364 0.575113969695323 NA NA
"DNAAF11P1" 0 NA NA NA NA NA NA
"DNAAF3" 1.40249148853125 -0.649768737151068 1.0523968234183 -0.617417995467286 0.536959055374368 NA NA
"DNAAF3-AS1" 0.104195937916898 0 8.10304584150767 0 1 NA NA
"DNAAF6" 0.459966962893517 1.13486243497772 3.04497319041385 0.372700304406777 0.709371509871771 NA NA
"DNAAF8" 0.687117372556648 0.80723825101998 1.66040333383317 0.486169977240654 0.626846655803133 NA NA
"DNAH1" 0.511036014341494 -0.526971465701938 1.82288886650841 -0.289085898424136 0.772515644547126 NA NA
"DNAH10" 0.782959336299034 -0.367972485320185 1.55812597986623 -0.236163500304241 0.813305801029523 NA NA
"DNAH10OS" 6.56889514968044 0.237632526834087 0.41692408399773 0.56996593853614 0.568700800457987 NA NA
"DNAH11" 1.38354735335636 0.916047766040628 0.870823741258878 1.05193246651311 0.292830535018842 NA NA
"DNAH12" 1.08881044335063 -3.41081162022226 1.41157468795157 -2.41631679098179 0.0156784140678556 NA NA
"DNAH17" 0.881739723934081 0.140817158424314 1.34565360548608 0.104645919165392 0.916656776486076 NA NA
"DNAH17-AS1" 0.11776027758685 -0.540250897985195 8.10304584150162 -0.0666725708520832 0.946842370998758 NA NA
"DNAH2" 0.447584917124016 0.421602950573225 2.30309459664371 0.183059328604055 0.854751467534335 NA NA
"DNAH3" 0.38026465469557 0.101021224311736 2.19012561793341 0.0461257671635561 0.963210008634874 NA NA
"DNAH6" 2.92815705534871 -2.65380699415499 1.09823628184754 -2.41642626274425 0.0156737004788686 NA NA
"DNAH7" 3.34367034041172 -0.274796879709826 0.594250842359294 -0.462425730216599 0.643776051213174 NA NA
"DNAH8" 0.0837347624127311 2.51949515064219 8.05321898849364 0.31285566110173 0.75439032500738 NA NA
"DNAH8-AS1" 0 NA NA NA NA NA NA
"DNAH8-DT" 0.014682632128395 0 8.10304584153901 0 1 NA NA
"DNAH9" 0.419083987046685 -0.19660565512152 2.64576675437392 -0.0743095190823214 0.940764102842554 NA NA
"DNAI1" 0.385337198534993 -0.22253537417153 3.23515124980341 -0.0687866986698234 0.945159405932115 NA NA
"DNAI2" 0.0393016912901042 0 8.10304584153151 0 1 NA NA
"DNAI3" 6.23350902333457 0.0395649577051313 0.398712399095685 0.0992318217212911 0.920954209459944 NA NA
"DNAI4" 7.46212826163415 -0.0563989469150095 0.37382527019843 -0.150869808467128 0.880078417187323 NA NA
"DNAI7" 1.95067679653934 -0.130341974231928 0.73400006364559 -0.177577606171521 0.859054712689236 NA NA
"DNAJA1P1" 0.0248187346965349 0 8.10304584152646 0 1 NA NA
"DNAJA1P2" 0 NA NA NA NA NA NA
"DNAJA1P3" 0.120679865342636 0 8.10304584149925 0 1 NA NA
"DNAJA1P4" 0 NA NA NA NA NA NA
"DNAJA1P5" 0 NA NA NA NA NA NA
"DNAJA1P6" 0 NA NA NA NA NA NA
"DNAJA2-DT" 0.17809463983184 0.741911328904379 8.1030458414869 0.0915595620977308 0.927047981212583 NA NA
"DNAJA4-DT" 0 NA NA NA NA NA NA
"DNAJB12P1" 0 NA NA NA NA NA NA
"DNAJB13" 0.220604082982658 0.100980082663309 6.4298431630297 0.0157049060300451 0.98746981303461 NA NA
"DNAJB1P1" 0 NA NA NA NA NA NA
"DNAJB1P2" 0 NA NA NA NA NA NA
"DNAJB3" 0 NA NA NA NA NA NA
"DNAJB5-DT" 0 NA NA NA NA NA NA
"DNAJB5P1" 0 NA NA NA NA NA NA
"DNAJB6P1" 0.010468704978083 0 8.1030458415403 0 1 NA NA
"DNAJB6P2" 0 NA NA NA NA NA NA
"DNAJB6P3" 0.0294023318462201 0 8.10304584153991 0 1 NA NA
"DNAJB6P4" 0 NA NA NA NA NA NA
"DNAJB6P5" 0 NA NA NA NA NA NA
"DNAJB6P6" 0.0127985154158495 0 8.1030458415403 0 1 NA NA
"DNAJB6P7" 0.0600424242102879 -0.540184962504134 8.10304584152201 -0.0666644337288692 0.946848849071222 NA NA
"DNAJB6P8" 0.0117105097379052 -0.540111918795152 8.1030458415403 -0.0666554193765345 0.946856025521606 NA NA
"DNAJB7" 0.0171273340374829 0 8.10304584153869 0 1 NA NA
"DNAJB8" 0 NA NA NA NA NA NA
"DNAJB8-AS1" 0.0101711875132875 0 8.10304584154004 0 1 NA NA
"DNAJC12" 2.19725695540458 -0.569635022828667 0.718089728420701 -0.793264407334538 0.427623789275497 NA NA
"DNAJC17P1" 0 NA NA NA NA NA NA
"DNAJC19P1" 0 NA NA NA NA NA NA
"DNAJC19P2" 0 NA NA NA NA NA NA
"DNAJC19P3" 0 NA NA NA NA NA NA
"DNAJC19P4" 0 NA NA NA NA NA NA
"DNAJC19P5" 0.147142961313673 0.741935832067561 8.10304584150052 0.0915625860423578 0.927045578546283 NA NA
"DNAJC19P6" 0.0732995878479422 -0.540174598970355 8.10304584152496 -0.0666631547611604 0.946849867274815 NA NA
"DNAJC19P7" 0 NA NA NA NA NA NA
"DNAJC19P8" 0 NA NA NA NA NA NA
"DNAJC19P9" 0.00986299089135307 0 8.10304584153879 0 1 NA NA
"DNAJC22" 1.19673449697658 0.923659821917093 1.0144099630495 0.910538988734299 0.362538329727197 NA NA
"DNAJC27-AS1" 2.70868592151743 -0.255033603060082 0.661032667185434 -0.385810892139373 0.699636727934015 NA NA
"DNAJC28" 4.7245908584587 -0.118531327880249 0.471127731964904 -0.251590640580416 0.801357493705693 NA NA
"DNAJC5B" 0.4399144265579 -1.10076903345294 2.69253811992059 -0.408822079549762 0.682670235272668 NA NA
"DNAJC5G" 0.120281470208911 -1.18114657838061 8.10304584152053 -0.145765752962711 0.884106312257431 NA NA
"DNAJC8P1" 0.0618833527511709 0 8.1030458415349 0 1 NA NA
"DNAJC8P2" 2.31524836086958 0.648294842894056 0.629989693712248 1.02905626768899 0.303453234820895 NA NA
"DNAJC8P3" 0 NA NA NA NA NA NA
"DNAJC8P4" 0.411635366049144 0.0975782725328524 3.32538964726135 0.0293434102115563 0.976590705452234 NA NA
"DNAJC9-AS1" 6.54836884418449 0.338832746939391 0.368130424579823 0.920414951646901 0.357355958258049 NA NA
"DNASE1L2" 2.18334711296869 0.0801970253758109 0.660180173258584 0.121477482396913 0.903312849052082 NA NA
"DNASE1L3" 0.118790500053981 0.400755053045866 8.10175406909852 0.0494652206951596 0.960548553119315 NA NA
"DNASE2B" 0.0329457337445717 -0.540142179814853 8.10304584153826 -0.066659153900617 0.946853052414886 NA NA
"DND1" 2.5243781073822 0.142786465784572 0.658882090730865 0.216710194120144 0.828434203032648 NA NA
"DND1P1" 0.110830824484655 -0.860683098898309 8.10304584151348 -0.106217231857293 0.915409999242885 NA NA
"DNHD1" 2.79022035384113 0.2206185149046 0.562512012602862 0.392202317393635 0.694908731993211 NA NA
"DNM1" 5.61061236946566 -0.219103105100734 0.438428626139686 -0.499746348749878 0.617253692396812 NA NA
"DNM1P17" 0 NA NA NA NA NA NA
"DNM1P24" 0 NA NA NA NA NA NA
"DNM1P28" 0 NA NA NA NA NA NA
"DNM1P30" 0 NA NA NA NA NA NA
"DNM1P31" 0 NA NA NA NA NA NA
"DNM1P32" 0 NA NA NA NA NA NA
"DNM1P33" 0 NA NA NA NA NA NA
"DNM1P34" 0 NA NA NA NA NA NA
"DNM1P35" 2.37922875688584 -0.017313358382758 0.614918376337471 -0.0281555390910228 0.977538097817749 NA NA
"DNM1P38" 0 NA NA NA NA NA NA
"DNM1P41" 3.34983130628881 -1.70510072945913 0.797678270747293 -2.13757951293036 0.0325508859714849 NA NA
"DNM1P46" 0 NA NA NA NA NA NA
"DNM1P47" 0.0111582819844231 0 8.1030458415403 0 1 NA NA
"DNM1P48" 0 NA NA NA NA NA NA
"DNM1P49" 0 NA NA NA NA NA NA
"DNM1P5" 0 NA NA NA NA NA NA
"DNM1P50" 0 NA NA NA NA NA NA
"DNM1P51" 0 NA NA NA NA NA NA
"DNM3" 2.71541963478508 0.33998134546431 0.594805661130767 0.571583909974869 0.567603898578366 NA NA
"DNM3-IT1" 0.032077379170666 0 8.10304584152738 0 1 NA NA
"DNM3OS" 0.156604181372475 -1.55610399923864 8.1020613510674 -0.192062727226033 0.847693070690672 NA NA
"DNMBP-AS1" 0.209167833162222 -0.860791965855401 8.10304584146427 -0.106230667170933 0.915399339722023 NA NA
"DNMT3AP1" 0.0355882561263039 0 8.10304584153949 0 1 NA NA
"DNMT3L" 0 NA NA NA NA NA NA
"DNMT3L-AS1" 0 NA NA NA NA NA NA
"DNPEP-AS1" 0.241802145119527 -1.18855293355177 5.0104388305671 -0.237215336569081 0.812489738972099 NA NA
"DNTT" 0.0368736570987588 0 8.1030458415315 0 1 NA NA
"DOC2A" 0.97084195563667 -0.268966951063824 1.23636550311435 -0.217546470187261 0.827782496051381 NA NA
"DOC2B" 0.922760779669586 -0.588920089839424 1.14565558398881 -0.514046366176642 0.607219574120755 NA NA
"DOC2GP" 0 NA NA NA NA NA NA
"DOCK10" 6.88434268166096 -0.275460183817981 0.399448567300696 -0.689601131077836 0.490445055894615 NA NA
"DOCK11" 8.74789819657636 -0.381769632276768 0.335548922479705 -1.13774656004106 0.255226325433627 NA NA
"DOCK11P1" 0.127800827655515 -1.18116793226875 8.10304584152845 -0.145768388254108 0.884104231819551 NA NA
"DOCK2" 4.65744770326248 0.523961655633468 0.470398420954442 1.11386780289429 0.265335903897665 NA NA
"DOCK3" 9.31933214796448 -0.0270422742072946 0.318083142657839 -0.0850163701896767 0.932248376297818 0.967779641530995 NA
"DOCK4" 8.77558614835492 -0.255550349465456 0.357626243788093 -0.714573815273132 0.474872429471603 NA NA
"DOCK4-AS1" 0 NA NA NA NA NA NA
"DOCK6-AS1" 0.0677556237734691 -1.19287186695222 8.10281520709045 -0.147216965519389 0.882960769950622 NA NA
"DOCK7-DT" 0.413519749169545 -0.205082690998059 2.11064433607287 -0.0971659163474421 0.9225946347482 NA NA
"DOCK8" 3.51613882630786 0.575625973353445 0.53831983982398 1.06930105630449 0.284934034804411 NA NA
"DOCK8-AS1" 1.46027273488009 -0.41475213227466 0.958532982613832 -0.43269469052976 0.665236587587033 NA NA
"DOCK8-AS2" 0 NA NA NA NA NA NA
"DOCK9" 3.3272234347087 0.286449472923575 0.545807848616519 0.524817430987206 0.599710112886095 NA NA
"DOCK9-AS1" 0 NA NA NA NA NA NA
"DOCK9-DT" 0.18414388155619 2.00808637311647 8.04912653185884 0.249478793154557 0.802990443016061 NA NA
"DOHH" 8.55728453124348 0.144152936989524 0.344225874790784 0.41877426290844 0.675381116012228 NA NA
"DOK2" 0.0353937021471315 0 8.10304584153663 0 1 NA NA
"DOK3" 2.09604382060964 0.225587709281413 0.945019235869294 0.238712293590407 0.811328683401746 NA NA
"DOK4" 6.99620228526331 0.494203896156014 0.331661917756794 1.49008333395217 0.136202325726079 NA NA
"DOK6" 3.88983732489353 0.239766070609745 0.509651350758597 0.470451162844682 0.638032718160647 NA NA
"DOK7" 0.734803192467611 -0.155518263379278 1.65018270260104 -0.0942430575318406 0.924916081993943 NA NA
"DONSONP1" 0.0101711875132875 0 8.10304584154004 0 1 NA NA
"DPEP1" 0 NA NA NA NA NA NA
"DPEP2" 0.0799596357634216 1.42587840287929 8.07882055610864 0.176495862604739 0.859904398825216 NA NA
"DPEP2NB" 0.1261090986244 -0.540252213749614 8.10304584150629 -0.0666727332310371 0.94684224172674 NA NA
"DPEP3" 0.00894641472455145 0 8.10304584153714 0 1 NA NA
"DPF1" 5.84727641063271 0.80382359302119 0.426640771764387 1.88407589292732 0.0595547105451398 NA NA
"DPF3" 1.28517549102654 -0.0112481177741198 1.02755871113969 -0.0109464477816983 0.991266172741096 NA NA
"DPH1-AS1" 0.0165434135685007 0 8.10304584153354 0 1 NA NA
"DPH3P1" 0 NA NA NA NA NA NA
"DPH3P2" 0 NA NA NA NA NA NA
"DPH6-DT" 0.420442270921147 -0.209963189337509 2.3876833427976 -0.0879359442577927 0.929927587863041 NA NA
"DPP10" 5.58776983748803 0.561177212254628 0.406219096408628 1.38146438022235 0.167136222608259 NA NA
"DPP10-AS1" 5.3098000397526 0.14612068838049 0.477886977343893 0.305764114336475 0.759784253281984 NA NA
"DPP10-AS2" 0 NA NA NA NA NA NA
"DPP10-AS3" 0 NA NA NA NA NA NA
"DPP3-DT" 7.70679669225146 0.0932926163126237 0.354908040679189 0.262864194719537 0.79265525451157 NA NA
"DPP3P1" 0 NA NA NA NA NA NA
"DPP3P2" 0 NA NA NA NA NA NA
"DPP4" 1.9076516431596 -0.539569102916958 0.801076050278618 -0.673555404295627 0.500594013545489 NA NA
"DPP4-DT" 0.0342878978739121 0 8.10304584153429 0 1 NA NA
"DPP6" 5.53770022202623 0.724753479086625 0.394646192022268 1.83646388521527 0.0662890786420848 NA NA
"DPP7" 2.39472167913565 -1.8031159410579 0.973541586408189 -1.85212010070404 0.0640085787055595 NA NA
"DPP9-AS1" 0 NA NA NA NA NA NA
"DPPA2" 1.80118315329804 1.09396608537554 0.739831458652666 1.47866932742736 0.139228713873042 NA NA
"DPPA2P1" 0 NA NA NA NA NA NA
"DPPA2P2" 0.132340822009309 0 8.10304584146365 0 1 NA NA
"DPPA2P3" 0 NA NA NA NA NA NA
"DPPA2P4" 0.0203960851873408 0 8.1030458415403 0 1 NA NA
"DPPA3" 0 NA NA NA NA NA NA
"DPPA3P1" 0 NA NA NA NA NA NA
"DPPA3P10" 0 NA NA NA NA NA NA
"DPPA3P11" 0 NA NA NA NA NA NA
"DPPA3P12" 0 NA NA NA NA NA NA
"DPPA3P2" 0 NA NA NA NA NA NA
"DPPA3P3" 0 NA NA NA NA NA NA
"DPPA3P5" 0 NA NA NA NA NA NA
"DPPA3P6" 0 NA NA NA NA NA NA
"DPPA3P7" 0 NA NA NA NA NA NA
"DPPA3P8" 0 NA NA NA NA NA NA
"DPPA3P9" 0 NA NA NA NA NA NA
"DPPA4P2" 0.0797584094235125 -1.09445199681548 8.10243726143036 -0.135076886312387 0.892551084724967 NA NA
"DPPA4P3" 0 NA NA NA NA NA NA
"DPPA5" 0 NA NA NA NA NA NA
"DPPA5P1" 0.0567675555216922 0 8.10304584151989 0 1 NA NA
"DPPA5P2" 0 NA NA NA NA NA NA
"DPPA5P4" 0 NA NA NA NA NA NA
"DPRX" 0.00992447624296523 0 8.1030458415403 0 1 NA NA
"DPRXP1" 0.0136681528792657 0 8.1030458415403 0 1 NA NA
"DPRXP2" 0 NA NA NA NA NA NA
"DPRXP3" 0.17559462787078 -0.859250743677296 8.10301470375776 -0.106040871834876 0.915549923946394 NA NA
"DPRXP4" 0.318772996831442 -2.51202482487178 3.02230921050773 -0.831160761492626 0.405882818105436 NA NA
"DPRXP5" 0.0145588991855777 0 8.1030458415403 0 1 NA NA
"DPRXP6" 0.0102248976740533 0 8.1030458415403 0 1 NA NA
"DPRXP7" 0 NA NA NA NA NA NA
"DPT" 0.0146475471832474 0 8.1030458415403 0 1 NA NA
"DPY19L1P1" 1.32555076017254 -0.0157693505638688 1.15707478848649 -0.0136286355219059 0.989126258747555 NA NA
"DPY19L1P2" 0.0228636994047391 0 8.1030458415403 0 1 NA NA
"DPY19L2P1" 0 NA NA NA NA NA NA
"DPY19L2P2" 3.96006759354565 -0.42973622136302 0.520758354061031 -0.825212342753231 0.409251047243236 NA NA
"DPY19L2P3" 3.52268188789008 0.286986374157886 0.504022082201466 0.569392461743715 0.569089831411221 NA NA
"DPY19L2P4" 0.48023477160013 1.23821442183475 2.16751797401404 0.571259125266532 0.567824004720871 NA NA
"DPY19L2P5" 0 NA NA NA NA NA NA
"DPY19L3-DT" 2.36696947805756 -0.265943547852688 0.771168818283267 -0.344857755588091 0.73020131068245 NA NA
"DPY19L4P1" 0 NA NA NA NA NA NA
"DPY19L4P2" 0 NA NA NA NA NA NA
"DPYD" 1.26543949976685 -0.520143616119884 0.981511744518559 -0.529941306382451 0.596152625787994 NA NA
"DPYD-AS1" 0.00992447624296523 0 8.1030458415403 0 1 NA NA
"DPYD-AS2" 0 NA NA NA NA NA NA
"DPYD-IT1" 0.145583658677928 -0.250607910770797 8.0902143091053 -0.0309766714694746 0.975288144213365 NA NA
"DPYS" 0.209158080677895 -0.860783285319601 5.87794307204409 -0.146442943521101 0.883571728673304 NA NA
"DQX1" 0.477408118042099 -0.491609662080319 1.96031749378119 -0.250780633055551 0.801983715772342 NA NA
"DRAIC" 2.1807173970636 -0.468348773250029 0.688693300953825 -0.680054202068433 0.496470141558724 NA NA
"DRAXINP1" 0 NA NA NA NA NA NA
"DRC1" 1.38966018768664 0.681631551220783 0.927797041123442 0.734677435913586 0.462535965449631 NA NA
"DRC3" 1.14327480728649 2.38733999294453 1.09066040060146 2.18889398719161 0.028604546210058 NA NA
"DRC7" 0.323114808203679 0.981574784043538 3.22823879979953 0.304058914137484 0.761083007543036 NA NA
"DRD1" 0.0112725434963834 0 8.1030458415347 0 1 NA NA
"DRD2" 0.305804150198285 1.20338000876915 3.82909751456715 0.314272489585625 0.753314090621313 NA NA
"DRD3" 0.0109184814739803 0 8.1030458415403 0 1 NA NA
"DRD5" 1.18264608788376 -0.74020034430426 1.20933809325459 -0.612070642968189 0.540491019746834 NA NA
"DRD5P1" 0.307979383961476 -0.211101603963954 4.24476608246985 -0.0497322113545355 0.960335787261445 NA NA
"DRD5P2" 0.184768592803112 0.421450332440972 8.10304584145256 0.0520113474225912 0.958519651717463 NA NA
"DRG1P1" 0.463691709071599 0.13405635644462 2.30761704632052 0.0580929823942719 0.953674564192704 NA NA
"DRG1P2" 0.195853026688815 -1.21947529362346 7.72501936775951 -0.157860483653019 0.874566737031275 NA NA
"DRGX" 0.236798092482497 1.26843150525401 5.52823395076216 0.229446061174587 0.818522239251956 NA NA
"DRICH1" 0.0516165133618249 1.52569376792896 8.07469055608879 0.18894764540277 0.850133850455729 NA NA
"DRP2" 0.597451714540522 0.650979282798905 1.31668479867165 0.494407836602693 0.621018180632638 NA NA
"DSC1" 0.266501688904778 -1.54226846024407 4.80729205935832 -0.320818548405386 0.748347902216746 NA NA
"DSCAM" 0.619147304457081 -0.806510421155767 2.6215168362689 -0.307650292379446 0.758348447171512 NA NA
"DSCAM-AS1" 0.015427605311482 -0.540111918795152 8.1030458415403 -0.0666554193765345 0.946856025521606 NA NA
"DSCAM-IT1" 0 NA NA NA NA NA NA
"DSCAML1" 0.0384492284249283 -0.860601685166041 8.1030458415403 -0.106207184556968 0.915417970738293 NA NA
"DSCAS" 0.132238655633126 -0.54024907685356 8.10304584148954 -0.066672346105628 0.946842549922365 NA NA
"DSCR10" 0 NA NA NA NA NA NA
"DSCR4" 0 NA NA NA NA NA NA
"DSCR4-IT1" 0 NA NA NA NA NA NA
"DSCR8" 0 NA NA NA NA NA NA
"DSCR9" 0.741229943321981 0.305093748771734 1.38252699649415 0.220678330003971 0.825342905654501 NA NA
"DSEL-AS1" 0.0695645402964614 0 8.10304584153689 0 1 NA NA
"DSG1" 0.0123199367350616 0.742094223142058 8.1030458415403 0.0915821331452562 0.927030047469275 NA NA
"DSG1-AS1" 0.0593336910827359 -0.5401577702149 8.10304584153494 -0.066661077917903 0.946851520678173 NA NA
"DSG2-AS1" 0.273613209052466 -0.20781082027827 4.78497061063138 -0.0434299052572131 0.965358839236375 NA NA
"DSG3" 5.07961118483069 -0.573471738503032 0.558802373776579 -1.02625143595456 0.304773082051621 NA NA
"DSG4" 0.0218128704516235 0 8.10304584153767 0 1 NA NA
"DSP-AS1" 2.67272837697723 -0.167751915455677 0.720815166933354 -0.232725285414516 0.815974733328713 NA NA
"DSPP" 0.104954909032986 0.101077522295685 8.10304584150052 0.0124740158543849 0.990047433444249 NA NA
"DST-AS1" 0.417688890401164 -0.360973045514586 2.32395662404567 -0.155326928988109 0.876563586982596 NA NA
"DSTNP1" 0.0117105097379052 -0.540111918795152 8.1030458415403 -0.0666554193765345 0.946856025521606 NA NA
"DSTNP2" 4.03887026064274 -0.425105659059961 0.558828730692324 -0.760708309562581 0.446831310482347 NA NA
"DSTNP3" 0.0165408896266413 0 8.1030458415403 0 1 NA NA
"DSTNP4" 0 NA NA NA NA NA NA
"DSTNP5" 0 NA NA NA NA NA NA
"DTD1-AS1" 0 NA NA NA NA NA NA
"DTHD1" 0.0226222267510823 0 8.10304584153025 0 1 NA NA
"DTNB-AS1" 0 NA NA NA NA NA NA
"DTWD1P1" 0.00981666663675529 0 8.1030458415403 0 1 NA NA
"DTWD1P2" 0.0804211447467591 -0.860655975778092 8.10304584152821 -0.106213884582415 0.915412654958944 NA NA
"DTX1" 1.32030083382786 -2.53447857749393 1.33435209544874 -1.89940764970403 0.0575108984825592 NA NA
"DTX2P1" 0.0739665909629428 0 8.10304584149072 0 1 NA NA
"DTX2P1-UPK3BP1-PMS2P11" 9.52006732164806 0.696628210862117 0.369930490583103 1.88313271978219 0.0596823840200125 0.209155358747085 NA
"DTX3L" 9.6167927877896 0.0515353841800323 0.309880623458555 0.166307217291774 0.867915186564614 0.935795247718809 NA
"DUOX1" 0.531527860665338 -2.15183745158145 1.98958443789327 -1.08155120767831 0.279451995117134 NA NA
"DUOXA1" 0.0471768657585393 -0.540140744244493 8.1030458415403 -0.0666589767363106 0.946853193457845 NA NA
"DUOXA2" 0 NA NA NA NA NA NA
"DUSP12P1" 0 NA NA NA NA NA NA
"DUSP13A" 0.0869646309227558 -0.860769140635178 8.1030435807693 -0.106227879938597 0.915401551099087 NA NA
"DUSP13B" 0.481809940003019 0.295692036182171 1.6267619107707 0.181767248313604 0.855765388363067 NA NA
"DUSP15" 1.41260190433258 -1.31702568869345 1.18943839999731 -1.10726683172195 0.268178580214247 NA NA
"DUSP19" 3.57188795157997 -0.00336858823704495 0.555216544290884 -0.00606716113142354 0.995159135504414 NA NA
"DUSP2" 2.83276817765457 0.196046917175878 0.717969283128181 0.273057527366219 0.784808994694482 NA NA
"DUSP21" 0 NA NA NA NA NA NA
"DUSP26" 3.56725098206431 0.409807820519387 0.517759851333913 0.791501734759063 0.428651264237912 NA NA
"DUSP28" 6.69153176461567 0.126749520001989 0.3856451232997 0.328668800262483 0.742406039111022 NA NA
"DUSP29" 0.0130470327679838 0 8.1030458415403 0 1 NA NA
"DUSP5-DT" 0.957181318354103 0.311151057517763 0.972478125390885 0.319956870384819 0.749001025660439 NA NA
"DUSP5P1" 0 NA NA NA NA NA NA
"DUSP5P2" 0.00888992521533467 0 8.1030458415403 0 1 NA NA
"DUSP8P1" 0.0272727954462073 -0.540128672882769 8.10304584152984 -0.0666574870050092 0.946854379453642 NA NA
"DUSP8P5" 0.547209327417934 0.566646150804445 1.41859164205043 0.399442752944332 0.689566997406982 NA NA
"DUSP9" 0.457627093651018 0.62174484121697 1.7450011961447 0.356300524372485 0.721615516666928 NA NA
"DUT-AS1" 3.96514759950386 -0.513586197269937 0.597187043394825 -0.860008941838989 0.389784113454592 NA NA
"DUTP1" 0 NA NA NA NA NA NA
"DUTP2" 0.010399839673666 0 8.1030458415403 0 1 NA NA
"DUTP3" 0 NA NA NA NA NA NA
"DUTP4" 0 NA NA NA NA NA NA
"DUTP5" 0.0210395311113303 -0.860581095385503 8.1030458415403 -0.106204643564242 0.915419986755007 NA NA
"DUTP6" 0.431970946037785 -0.171378836293033 2.37226258492556 -0.0722427767406749 0.942408703170639 NA NA
"DUTP7" 0 NA NA NA NA NA NA
"DUTP8" 0 NA NA NA NA NA NA
"DUX4" 0 NA NA NA NA NA NA
"DUX4L10" 0 NA NA NA NA NA NA
"DUX4L11" 0 NA NA NA NA NA NA
"DUX4L12" 0 NA NA NA NA NA NA
"DUX4L13" 0 NA NA NA NA NA NA
"DUX4L16" 0 NA NA NA NA NA NA
"DUX4L17" 0 NA NA NA NA NA NA
"DUX4L18" 0 NA NA NA NA NA NA
"DUX4L19" 0 NA NA NA NA NA NA
"DUX4L21" 0 NA NA NA NA NA NA
"DUX4L24" 0 NA NA NA NA NA NA
"DUX4L25" 0 NA NA NA NA NA NA
"DUX4L26" 0 NA NA NA NA NA NA
"DUX4L27" 0 NA NA NA NA NA NA
"DUX4L28" 0 NA NA NA NA NA NA
"DUX4L29" 0 NA NA NA NA NA NA
"DUX4L31" 0 NA NA NA NA NA NA
"DUX4L32" 0 NA NA NA NA NA NA
"DUX4L33" 0 NA NA NA NA NA NA
"DUX4L34" 0 NA NA NA NA NA NA
"DUX4L35" 0 NA NA NA NA NA NA
"DUX4L37" 0 NA NA NA NA NA NA
"DUX4L4" 0 NA NA NA NA NA NA
"DUX4L45" 0 NA NA NA NA NA NA
"DUX4L46" 0 NA NA NA NA NA NA
"DUX4L47" 0 NA NA NA NA NA NA
"DUX4L50" 0.0277296648963788 0 8.10304584153954 0 1 NA NA
"DUX4L51" 0 NA NA NA NA NA NA
"DUX4L52" 0 NA NA NA NA NA NA
"DUX4L6" 0 NA NA NA NA NA NA
"DUX4L7" 0 NA NA NA NA NA NA
"DUX4L8" 0 NA NA NA NA NA NA
"DUX4L9" 0 NA NA NA NA NA NA
"DUXA" 0 NA NA NA NA NA NA
"DUXAP1" 0.0166069616089862 0 8.10304584153101 0 1 NA NA
"DUXAP10" 1.52615325022235 -1.07105211115741 1.16966112244413 -0.915694375580629 0.359827215828274 NA NA
"DUXAP11" 0 NA NA NA NA NA NA
"DUXAP2" 0 NA NA NA NA NA NA
"DUXAP3" 0 NA NA NA NA NA NA
"DUXAP4" 0 NA NA NA NA NA NA
"DUXAP5" 0 NA NA NA NA NA NA
"DUXAP6" 0 NA NA NA NA NA NA
"DUXAP7" 0.158867068391395 0.421452297250239 8.10304584147428 0.0520115899003182 0.958519458509738 NA NA
"DUXAP8" 0.714877816461767 -1.71243204822197 1.88068269811232 -0.910537460647018 0.362539135209157 NA NA
"DUXAP9" 0.0314266483361461 0 8.10304584152524 0 1 NA NA
"DUXB" 0 NA NA NA NA NA NA
"DYDC1" 0.121345358649319 0 8.10304584146598 0 1 NA NA
"DYDC2" 5.38080135363774 -0.0620048857945588 0.467208687812886 -0.132713469188294 0.894419990224609 NA NA
"DYM-AS1" 0.0109184814739803 0 8.1030458415403 0 1 NA NA
"DYNAP" 0.0658033934687034 0 8.10304584150484 0 1 NA NA
"DYNAPP1" 0 NA NA NA NA NA NA
"DYNAPP2" 0.0183445790414699 0.742079194798028 8.10304584153869 0.0915802784915647 0.927031521076188 NA NA
"DYNAPP3" 0 NA NA NA NA NA NA
"DYNC1I1" 3.34574253162375 1.06118416225011 0.510276644444339 2.07962518724657 0.0375599249060703 NA NA
"DYNC1I2P1" 0.0666303421578861 -0.860640956433452 8.10304584152242 -0.106212031039399 0.915414125553829 NA NA
"DYNC1LI2-DT" 1.20371763917612 -1.04349663221842 1.34071113384533 -0.778315780242342 0.436382874842591 NA NA
"DYNLL1P1" 0.0969267238360139 -0.860657934014251 8.10304584152822 -0.106214126249091 0.915412463221426 NA NA
"DYNLL1P2" 0 NA NA NA NA NA NA
"DYNLL1P3" 0 NA NA NA NA NA NA
"DYNLL1P4" 0 NA NA NA NA NA NA
"DYNLL1P5" 0 NA NA NA NA NA NA
"DYNLL1P6" 0 NA NA NA NA NA NA
"DYNLL1P7" 0 NA NA NA NA NA NA
"DYNLL2-DT" 0.309656604016236 -1.18220104180939 4.20318652498666 -0.281263045259011 0.778508652257524 NA NA
"DYNLRB2" 0.791628832356547 0.324232149405081 1.43848085529035 0.225399002157479 0.821668887836285 NA NA
"DYNLT2" 6.94439082767418 -0.230975353300452 0.386867613422832 -0.597039776105539 0.550480824529563 NA NA
"DYNLT3P1" 0 NA NA NA NA NA NA
"DYNLT3P2" 0.0326026053209112 0 8.10304584151981 0 1 NA NA
"DYNLT4" 0.330176105574627 -0.540224420992003 4.10985916810568 -0.131445969045456 0.89542252605907 NA NA
"DYNLT5" 2.57825902371857 0.0215592810506704 0.679632714201677 0.0317219589348266 0.974693782999947 NA NA
"DYRK1B" 9.63406896440359 0.25007236290508 0.313558267469052 0.797530758552754 0.425142846454773 0.650391086654703 NA
"DYRK3-AS1" 0.620736416434732 0.0498139219743719 1.37339852903702 0.0362705514249383 0.971066631041526 NA NA
"DYSF" 0.508445543963335 0.515855396105153 1.60409729564133 0.321586101732632 0.747766274188122 NA NA
"DYTN" 0 NA NA NA NA NA NA
"DZANK1" 9.8005244298866 -0.272696174414683 0.332884543816895 -0.819191456857429 0.412677188340233 0.639889079203873 NA
"E2F3-IT1" 0.23036902699843 -2.03677387527158 5.09861213523715 -0.399476136102839 0.689542404052587 NA NA
"E2F3P1" 0.0335410976902994 0 8.1030458415403 0 1 NA NA
"E2F3P2" 0.828491695948843 -2.87059340668975 1.73618098680763 -1.65339525573771 0.0982504477861716 NA NA
"E2F4P1" 0 NA NA NA NA NA NA
"E2F5-DT" 0.708334774813507 -0.0401132608743991 1.25233992914473 -0.0320306491399614 0.974447608952523 NA NA
"E2F6P1" 0 NA NA NA NA NA NA
"E2F6P2" 0 NA NA NA NA NA NA
"E2F6P3" 0 NA NA NA NA NA NA
"E2F6P4" 0 NA NA NA NA NA NA
"E2F8" 7.76187037685731 -0.1714928410057 0.360164312895763 -0.476151675403034 0.633966324316486 NA NA
"EAF1-AS1" 0.209907561169758 2.17822849194286 6.55434160797406 0.332333683873421 0.739637307837516 NA NA
"EAF2" 3.03311983145924 0.298956992572939 0.601425481836754 0.49708068846688 0.619132152214134 NA NA
"EBAG9P1" 0.369870779709595 0.437477931087955 2.31689121108861 0.188821093107088 0.850233039306999 NA NA
"EBF1" 2.41634746042088 0.366831126880398 0.616208276423094 0.595303797296823 0.551640418102991 NA NA
"EBF2" 1.55529135551659 -0.537305093181579 0.862505064149143 -0.622958769188941 0.53331161666663 NA NA
"EBF3" 2.26259681238789 -0.193358182178416 0.75793823488283 -0.255110737629311 0.798637571066846 NA NA
"EBF3-AS1" 0 NA NA NA NA NA NA
"EBF4" 4.04309320672131 0.230632186554855 0.487158794045584 0.473423018066824 0.635911411041405 NA NA
"EBI3" 6.28192251084823 1.05339181719742 0.39771901686525 2.64858297574016 0.00808300041606114 NA NA
"EBLN1" 0 NA NA NA NA NA NA
"EBLN2" 6.2031211362059 0.459189648532015 0.379534573198277 1.20987567657538 0.22632660189917 NA NA
"ECE1-AS1" 0.0331299156681819 0 8.1030458415288 0 1 NA NA
"ECE2" 0.0194286686687063 0 8.1030458415403 0 1 NA NA
"ECEL1" 0.961453079720868 1.33943974605745 1.29280867998739 1.03606957997105 0.3001696827504 NA NA
"ECEL1P1" 0 NA NA NA NA NA NA
"ECEL1P2" 0.863100984616074 0.896748629807677 1.13106049916884 0.792838783130218 0.427871757357348 NA NA
"ECEL1P3" 0 NA NA NA NA NA NA
"ECHDC2" 6.78153642206901 -0.108336222026905 0.411254837241491 -0.263428444400983 0.792220369135363 NA NA
"ECI1-AS1" 0.0885268642286194 -0.860658820109072 8.10304584153882 -0.106214235602254 0.915412376460999 NA NA
"ECI2-DT" 0.0465628986472892 0 8.10304584153247 0 1 NA NA
"ECM1P1" 0 NA NA NA NA NA NA
"ECM1P2" 0.0194286686687063 0 8.1030458415403 0 1 NA NA
"ECM2" 0.538848360611286 0.854141196449056 1.96603692008096 0.434448197653318 0.663963004447196 NA NA
"ECMXP" 0 NA NA NA NA NA NA
"ECRG4" 1.78281500140764 0.273521661034812 0.767646278949224 0.35631210433172 0.721606845464198 NA NA
"ECSCR" 1.82776417152926 0.500583828233804 0.777441298356399 0.643886334945283 0.51964914360841 NA NA
"ECT2L" 0.184393532813644 0.544828115599907 7.94532473709589 0.068572164590852 0.945330176135921 NA NA
"EDA" 1.77364842898511 -0.317546753091096 0.762658070345273 -0.416368442737825 0.677140416717589 NA NA
"EDAR" 0 NA NA NA NA NA NA
"EDARADD" 3.97643659005431 -0.492953564167497 0.531384729826069 -0.927677323977392 0.353574974472325 NA NA
"EDDM13" 0.401463210622934 -2.01831972418617 3.06076374080791 -0.659417026305149 0.509628011617 NA NA
"EDDM3A" 0.00888992521533467 0 8.1030458415403 0 1 NA NA
"EDDM3B" 0 NA NA NA NA NA NA
"EDDM3CP" 0 NA NA NA NA NA NA
"EDDM3DP" 0 NA NA NA NA NA NA
"EDIL3" 3.18458517230668 -0.296316793664188 0.588340410811186 -0.503648548049989 0.614508370526543 NA NA
"EDIL3-DT" 1.17105568346047 -1.15164546382176 1.09049585727717 -1.05607504708663 0.290933929560203 NA NA
"EDN2" 0.905318370449892 0.293697825750334 1.18975696941929 0.246855310201449 0.805020203386214 NA NA
"EDN3" 0.341114253800739 0.0854518863694661 2.97823038653936 0.0286921679248459 0.977110102888276 NA NA
"EDNRA" 5.79167756021454 -0.616053718523596 0.444628104835922 -1.38554830840244 0.165884871699593 NA NA
"EDNRB" 9.10793091629894 0.0395387929386764 0.346991551468284 0.113947422556455 0.909279472587819 NA NA
"EDNRB-AS1" 0.132509641088132 -0.860729076064695 8.1030458414839 -0.106222905917446 0.915405497465768 NA NA
"EDRF1-AS1" 0.0293189578903223 -0.540128390538444 8.1030458415403 -0.0666574521607015 0.946854407193681 NA NA
"EDRF1-DT" 2.15653031081489 1.65148830661543 0.680898679971499 2.425453823298 0.0152892606562924 NA NA
"EEDP1" 0 NA NA NA NA NA NA
"EEF1A1-AS1" 0.0236926281615622 0 8.1030458415403 0 1 NA NA
"EEF1A1P1" 0.0255725994735693 0 8.1030458415403 0 1 NA NA
"EEF1A1P10" 0 NA NA NA NA NA NA
"EEF1A1P11" 0.336491793785473 -1.23810638326969 4.88397284132714 -0.253503945147504 0.799878812927905 NA NA
"EEF1A1P12" 0.202875469278991 -0.54026492141466 8.10304584148333 -0.0666743014890509 0.946840993216008 NA NA
"EEF1A1P13" 1.5532933974654 -0.756405189907078 1.05224283584345 -0.718850406142954 0.472233096248134 NA NA
"EEF1A1P14" 0 NA NA NA NA NA NA
"EEF1A1P15" 0.00945465382613522 0.74209628216068 8.1030458415403 0.0915823872495352 0.92702984557186 NA NA
"EEF1A1P16" 0 NA NA NA NA NA NA
"EEF1A1P17" 0 NA NA NA NA NA NA
"EEF1A1P18" 0.0464840548465586 0 8.1030458415403 0 1 NA NA
"EEF1A1P19" 0.625854337176385 0.256054740802436 1.58137811380548 0.16191873313983 0.871369850570993 NA NA
"EEF1A1P2" 0 NA NA NA NA NA NA
"EEF1A1P20" 0 NA NA NA NA NA NA
"EEF1A1P21" 0 NA NA NA NA NA NA
"EEF1A1P22" 0 NA NA NA NA NA NA
"EEF1A1P23" 0.0205262291992615 0 8.1030458415403 0 1 NA NA
"EEF1A1P24" 0.0241009980465407 -0.540126331519822 8.1030458415403 -0.0666571980564225 0.946854609489642 NA NA
"EEF1A1P25" 0 NA NA NA NA NA NA
"EEF1A1P26" 0 NA NA NA NA NA NA
"EEF1A1P27" 0 NA NA NA NA NA NA
"EEF1A1P28" 0 NA NA NA NA NA NA
"EEF1A1P29" 0 NA NA NA NA NA NA
"EEF1A1P3" 0.237979848700613 -0.860797496762977 5.58139544366508 -0.154226215549731 0.877431372455701 NA NA
"EEF1A1P30" 0.0216228709214619 0 8.1030458415403 0 1 NA NA
"EEF1A1P31" 0.0109135640315278 -0.540109859776531 8.1030458415403 -0.0666551652722555 0.946856227817595 NA NA
"EEF1A1P32" 0 NA NA NA NA NA NA
"EEF1A1P33" 0.00881101099143422 0 8.1030458415403 0 1 NA NA
"EEF1A1P34" 0 NA NA NA NA NA NA
"EEF1A1P35" 0 NA NA NA NA NA NA
"EEF1A1P36" 0 NA NA NA NA NA NA
"EEF1A1P37" 0 NA NA NA NA NA NA
"EEF1A1P38" 0.0764422519367486 0 8.10304584153555 0 1 NA NA
"EEF1A1P39" 0.0472143622433686 0.421588994503683 8.10304584153693 0.0520284597604743 0.958506016508671 NA NA
"EEF1A1P4" 0.0112725434963834 0 8.1030458415347 0 1 NA NA
"EEF1A1P40" 0 NA NA NA NA NA NA
"EEF1A1P41" 0 NA NA NA NA NA NA
"EEF1A1P42" 0 NA NA NA NA NA NA
"EEF1A1P44" 0.0440189539004466 0 8.1030458415403 0 1 NA NA
"EEF1A1P45" 0 NA NA NA NA NA NA
"EEF1A1P46" 0 NA NA NA NA NA NA
"EEF1A1P47" 0.0326472184382401 -0.860585213422749 8.1030458415403 -0.106205151772801 0.915419583543676 NA NA
"EEF1A1P48" 0 NA NA NA NA NA NA
"EEF1A1P49" 0 NA NA NA NA NA NA
"EEF1A1P50" 0 NA NA NA NA NA NA
"EEF1A1P6" 0.657451405677507 0.256103293282931 2.14175094606241 0.119576598648771 0.904818558263266 NA NA
"EEF1A1P7" 0.0139298105332532 -0.540111918795152 8.1030458415403 -0.0666554193765345 0.946856025521606 NA NA
"EEF1A1P8" 0.0509935004703217 0 8.1030458415403 0 1 NA NA
"EEF1A1P9" 8.23074599539316 -0.550280614911472 0.54597602970782 -1.00788420181369 0.313510056711779 NA NA
"EEF1A2" 6.0219551038753 0.444592535911174 0.404642216766329 1.09872998290713 0.271885860422568 NA NA
"EEF1AKMT3" 8.61304609607868 0.308523061714891 0.328486959242489 0.939224687720826 0.347615396277446 NA NA
"EEF1AKMT4" 4.81342573040914 0.442163785086205 0.43109803996847 1.02566874374688 0.305047752139324 NA NA
"EEF1AKMT4-ECE2" 0 NA NA NA NA NA NA
"EEF1B2P1" 0.0206234175395547 0.742079810417387 8.1030458415403 0.0915803544653681 0.927031460711533 NA NA
"EEF1B2P2" 0.185947230640479 -0.540290821385914 8.10304584148427 -0.0666774978144448 0.946838448579929 NA NA
"EEF1B2P3" 0.174568757691315 -0.860747549994084 8.10304584146251 -0.106225185792449 0.915403688622628 NA NA
"EEF1B2P4" 0.0145588991855777 0 8.1030458415403 0 1 NA NA
"EEF1B2P5" 0.0083034808044931 0 8.1030458415403 0 1 NA NA
"EEF1B2P6" 0.260909283963377 -0.5402767719004 6.72518896732201 -0.0803362960543754 0.935969791414342 NA NA
"EEF1B2P7" 0.0171149362079666 0 8.1030458415403 0 1 NA NA
"EEF1B2P8" 0 NA NA NA NA NA NA
"EEF1DP1" 0.451092463328939 0.101337733429328 2.49600412734976 0.0405999863217084 0.967614795062829 NA NA
"EEF1DP2" 1.26482602818997 -2.64557522727379 1.33882517787448 -1.9760423324828 0.0481499828747896 NA NA
"EEF1DP3" 0.233806209293751 -0.860784488543871 5.05570830820157 -0.170259919297059 0.86480573074848 NA NA
"EEF1DP4" 0.0171144917959273 0 8.1030458415403 0 1 NA NA
"EEF1DP5" 0.0834249829371452 1.3960872050314 8.07949473334641 0.17279387524932 0.862813451471743 NA NA
"EEF1DP6" 0.126487198337182 -0.854034007008786 8.10290717005903 -0.105398468609454 0.916059631170008 NA NA
"EEF1DP7" 1.12629039292716 -0.802994374875504 1.35549793066614 -0.592398082438152 0.553584050105461 NA NA
"EEF1DP8" 0.0509935004703217 0 8.1030458415403 0 1 NA NA
"EEF1E1-BLOC1S5" 0.0469829830807734 0 8.10304584153804 0 1 NA NA
"EEF1E1P1" 0.0965703237059537 0.741994578697167 8.10304584150366 0.0915698359864489 0.92703981812726 NA NA
"EEF1GP1" 0.187394425401498 -1.1907949092554 8.1028567906331 -0.146959885880244 0.883163682898526 NA NA
"EEF1GP2" 0 NA NA NA NA NA NA
"EEF1GP3" 0 NA NA NA NA NA NA
"EEF1GP4" 0 NA NA NA NA NA NA
"EEF1GP5" 0 NA NA NA NA NA NA
"EEF1GP6" 0 NA NA NA NA NA NA
"EEF1GP7" 0.114022444129761 0 8.10304584152242 0 1 NA NA
"EEF1GP8" 0 NA NA NA NA NA NA
"EEPD1" 3.77976302647698 0.628665669126639 0.523855076053887 1.20007555116631 0.230109999807625 NA NA
"EFCAB10" 1.96928169334433 -0.244402198884405 0.782252781330054 -0.312433787028345 0.754710876249095 NA NA
"EFCAB10-AS1" 2.00427176075076 0.62133125622988 0.676901969430606 0.917904341085799 0.358668948750037 NA NA
"EFCAB12" 1.92696912743207 -0.253927517380034 0.847039899009411 -0.299782238920498 0.764343263891317 NA NA
"EFCAB13" 1.54219097113665 -0.296264854281545 0.826322329451335 -0.358534247136054 0.719943543499287 NA NA
"EFCAB13-DT" 0.483933237117111 1.08689206367659 1.94939916311777 0.557552339326064 0.577150109485098 NA NA
"EFCAB14-AS1" 0 NA NA NA NA NA NA
"EFCAB14P1" 0.028435112231697 -0.540139937580918 8.10304584153546 -0.0666588771856887 0.946853272711475 NA NA
"EFCAB15P" 0 NA NA NA NA NA NA
"EFCAB3" 0.456789942287406 -0.747272081522984 2.33280574540877 -0.320331893469357 0.748716748405337 NA NA
"EFCAB3P1" 0.291359570644554 -1.88105362153839 4.65085475524258 -0.404453314612333 0.685879401693401 NA NA
"EFCAB5" 1.11351898655756 -0.543532525931406 1.15825405906488 -0.469268828956426 0.638877492915522 NA NA
"EFCAB6" 2.09279447495302 0.15929588704577 0.749135831683746 0.212639524514185 0.831608140274712 NA NA
"EFCAB6-AS1" 0.358335769551951 1.86480502831345 3.09120881832041 0.603260775286828 0.546335222697133 NA NA
"EFCAB6-DT" 0.550905212602652 -0.812570700310772 1.80437098182701 -0.450334608844134 0.652469187723622 NA NA
"EFCAB8" 0.0449369727601176 -0.540160080277244 8.10304584153619 -0.0666613630035739 0.946851293717553 NA NA
"EFCAB9" 0.121147943074368 -0.540225230571043 8.10304584148835 -0.066669403226752 0.946844892787171 NA NA
"EFCC1" 5.56440140463162 -0.338319501140418 0.453353923777189 -0.746259122059993 0.455510899825261 NA NA
"EFHB" 2.32102674922177 -0.573269620734875 0.688256265828929 -0.832930478365401 0.404883939251195 NA NA
"EFHC2" 0.756797626079643 -0.799759442179573 1.26755819403689 -0.630944950647607 0.52807651927751 NA NA
"EFHD2-AS1" 0.022442237466684 -0.540128390538444 8.1030458415403 -0.0666574521607015 0.946854407193681 NA NA
"EFL1P1" 0.0307105185530964 0 8.1030458415403 0 1 NA NA
"EFL1P2" 0 NA NA NA NA NA NA
"EFNA1" 5.24258102854324 -0.280617490001738 0.498673756252197 -0.562727607946988 0.573620381776056 NA NA
"EFNA2" 6.38796176955302 0.287389121443797 0.390880800427117 0.735234683130422 0.462196579683198 NA NA
"EFNA3" 2.96728982917772 0.434283919010968 0.546911760900595 0.794065789142725 0.4271571325187 NA NA
"EFNA4-EFNA3" 0 NA NA NA NA NA NA
"EGFEM1P" 0.0582678498429067 -0.540144862281735 8.1030458415403 -0.0666594849448686 0.946852788865975 NA NA
"EGFL6" 0.220127740356367 -0.188652392061265 6.46617225882548 -0.029175280909626 0.976724795816015 NA NA
"EGFLAM" 0.443926791655549 0.870995625012013 2.28302024423824 0.381510250384412 0.702824666626652 NA NA
"EGFLAM-AS1" 0.0927093540600868 0 8.10304584151658 0 1 NA NA
"EGFLAM-AS2" 0 NA NA NA NA NA NA
"EGFLAM-AS3" 0 NA NA NA NA NA NA
"EGFLAM-AS4" 0 NA NA NA NA NA NA
"EGFR-AS1" 0.0467161800991455 -0.540159275006406 8.1030458415403 -0.0666612636247567 0.946851372834394 NA NA
"EGILA" 0.00936076753541151 0 8.1030458415391 0 1 NA NA
"EGLN1P1" 0.0465606406856164 0 8.10304584150311 0 1 NA NA
"EGLN3-AS1" 0 NA NA NA NA NA NA
"EGLN3P1" 0 NA NA NA NA NA NA
"EGOT" 0.212625789411748 -1.79300627072753 6.53781797560746 -0.274251482286172 0.783891367009759 NA NA
"EGR2" 0.705364732182973 1.50573351268806 1.48593362569993 1.01332487982349 0.310905007433201 NA NA
"EGR3" 0.720528101428958 0.418976121849359 1.466531542033 0.285691858538922 0.775114140873477 NA NA
"EGR4" 0 NA NA NA NA NA NA
"EHBP1L1" 1.48389606416185 0.0127536678723568 0.920537323980094 0.0138545907266576 0.988945989599723 NA NA
"EHD3" 9.41853774531247 -0.056393150628102 0.318607380349037 -0.176998883598751 0.859509266493017 0.932532668668951 NA
"EHD4-AS1" 2.10647076160171 0.170022739587101 0.737450077861312 0.230554914415612 0.817660597028318 NA NA
"EHF" 0.856812409302226 -1.31588813459575 1.65327595785848 -0.79592770241469 0.426074058533019 NA NA
"EHHADH" 7.53488072181243 0.0282383660227442 0.390362430900623 0.0723388415160602 0.942332254589416 NA NA
"EHHADH-AS1" 0.0152553158790369 0 8.1030458415403 0 1 NA NA
"EHMT2-AS1" 0 NA NA NA NA NA NA
"EI24P1" 0 NA NA NA NA NA NA
"EI24P2" 0.00945465382613522 0.74209628216068 8.1030458415403 0.0915823872495352 0.92702984557186 NA NA
"EI24P3" 0 NA NA NA NA NA NA
"EI24P4" 0.0235951267973642 0 8.1030458415403 0 1 NA NA
"EI24P6" 0 NA NA NA NA NA NA
"EID2B" 9.92572245126087 -0.121334340105879 0.313610441037811 -0.38689509094262 0.698833875561855 0.845298738938397 NA
"EID3" 4.010455986701 -0.454176907833438 0.536233414050244 -0.846976141234801 0.397008420143713 NA NA
"EIF1AX-AS1" 0 NA NA NA NA NA NA
"EIF1AXP1" 0.0106008753310464 0 8.10304584153717 0 1 NA NA
"EIF1AXP2" 0 NA NA NA NA NA NA
"EIF1P1" 0 NA NA NA NA NA NA
"EIF1P2" 0.0194286686687063 0 8.1030458415403 0 1 NA NA
"EIF1P3" 0 NA NA NA NA NA NA
"EIF1P4" 7.83481919561534 -0.570282167931256 0.910549802671556 -0.626305300663452 0.531114710238008 NA NA
"EIF1P5" 0 NA NA NA NA NA NA
"EIF1P6" 0 NA NA NA NA NA NA
"EIF1P7" 0 NA NA NA NA NA NA
"EIF2AK1P1" 0.0565007010235384 0 8.1030458415226 0 1 NA NA
"EIF2AK3-DT" 2.50015741832488 -0.506793477097006 0.725627204537016 -0.698421274627326 0.484913775429105 NA NA
"EIF2AP4" 0 NA NA NA NA NA NA
"EIF2B5-DT" 0.287956789901721 -0.0473037105242396 3.84910834599127 -0.0122895242929457 0.99019462512923 NA NA
"EIF2S2P1" 0.0522158283262481 -0.540142059122597 8.10304584153582 -0.0666591390059594 0.946853064272729 NA NA
"EIF2S2P2" 0.153944081796265 -0.251724108543734 8.10245202578513 -0.0310676456636399 0.975215592227918 NA NA
"EIF2S2P3" 0.0537960527478119 0 8.10304584153343 0 1 NA NA
"EIF2S2P4" 0.0345268107855507 0.742079810417388 8.1030458415403 0.0915803544653682 0.927031460711533 NA NA
"EIF2S2P5" 0.0571963782900459 0 8.10304584152341 0 1 NA NA
"EIF2S2P6" 0 NA NA NA NA NA NA
"EIF2S2P7" 0 NA NA NA NA NA NA
"EIF2S3B" 0.195230541342619 -0.86075424190492 8.10304584144681 -0.106226011643942 0.915403033395671 NA NA
"EIF3EP1" 0 NA NA NA NA NA NA
"EIF3EP2" 0 NA NA NA NA NA NA
"EIF3EP4" 0.0196258413394228 0.742082249629912 8.10304584153923 0.0915806554895349 0.927031221534093 NA NA
"EIF3FP1" 0.029929456326665 -0.860598812825666 8.10304584153717 -0.10620683008038 0.91541825197902 NA NA
"EIF3FP3" 0.596918840471828 0.887000264885199 1.88066092590968 0.47164284250557 0.637181741219016 NA NA
"EIF3IP1" 0.0236310501106027 0.742077751398766 8.1030458415403 0.0915801003610891 0.927031662608986 NA NA
"EIF3JP1" 0 NA NA NA NA NA NA
"EIF3JP2" 0.0226517263112944 0 8.1030458415403 0 1 NA NA
"EIF3JP3" 0.00886594486577857 0 8.10304584154009 0 1 NA NA
"EIF3KP1" 0.146068713053957 0.421448972482824 8.10304584148001 0.0520111795894575 0.958519785447925 NA NA
"EIF3KP2" 0.0343841537949832 -0.540140744244489 8.1030458415403 -0.0666589767363101 0.946853193457846 NA NA
"EIF3KP3" 0.184034931917729 -0.86077408978759 8.10304584150475 -0.106228461078007 0.915401090025751 NA NA
"EIF3LP1" 0 NA NA NA NA NA NA
"EIF3LP2" 0.227627476833561 0.100987195719277 5.67060968771256 0.0178088779303755 0.985791322319645 NA NA
"EIF3LP3" 0.0752091678387523 0 8.10304584149769 0 1 NA NA
"EIF3MP1" 0 NA NA NA NA NA NA
"EIF4A1P1" 0 NA NA NA NA NA NA
"EIF4A1P10" 0.425893423365605 -2.31971680048396 2.51088911795923 -0.923862700225228 0.355557805309969 NA NA
"EIF4A1P11" 0.0472448711367574 -0.540155156969163 8.1030458415403 -0.0666607554161986 0.946851777426217 NA NA
"EIF4A1P12" 0 NA NA NA NA NA NA
"EIF4A1P13" 0.0113111133755411 0 8.1030458415403 0 1 NA NA
"EIF4A1P2" 0.530394022280953 0.0696856029578258 1.80204898762333 0.038670204548508 0.969153328959277 NA NA
"EIF4A1P3" 0 NA NA NA NA NA NA
"EIF4A1P4" 0 NA NA NA NA NA NA
"EIF4A1P5" 0 NA NA NA NA NA NA
"EIF4A1P6" 0.0144143174891462 0 8.1030458415403 0 1 NA NA
"EIF4A1P7" 0 NA NA NA NA NA NA
"EIF4A1P8" 0.290474779321521 0.101000795851967 3.64158972060866 0.0277353583464876 0.977873222660989 NA NA
"EIF4A1P9" 0 NA NA NA NA NA NA
"EIF4A2P1" 0.278619081478667 -1.79285584776194 4.76485313204927 -0.376266759557155 0.706718588648555 NA NA
"EIF4A2P2" 0.382824249936008 1.15675241167027 2.70892361708367 0.427015514344988 0.669368027657628 NA NA
"EIF4A2P3" 0 NA NA NA NA NA NA
"EIF4A2P4" 0 NA NA NA NA NA NA
"EIF4A2P5" 0.0123199367350616 0.742094223142058 8.1030458415403 0.0915821331452562 0.927030047469275 NA NA
"EIF4A3P1" 0 NA NA NA NA NA NA
"EIF4BP1" 0 NA NA NA NA NA NA
"EIF4BP2" 0 NA NA NA NA NA NA
"EIF4BP3" 0.0443917524458075 0 8.1030458415403 0 1 NA NA
"EIF4BP4" 0 NA NA NA NA NA NA
"EIF4BP5" 0.0200340422392301 0 8.1030458415403 0 1 NA NA
"EIF4BP6" 0.581464480101998 -1.68765694776177 1.63614134330961 -1.03148603552059 0.302312953448551 NA NA
"EIF4BP7" 0.119108012273309 -0.860708302968545 8.10304584150717 -0.106220342301365 0.915407531428396 NA NA
"EIF4BP8" 0 NA NA NA NA NA NA
"EIF4BP9" 0 NA NA NA NA NA NA
"EIF4E1B" 0.122330879570967 -0.860704611784942 8.10304584151837 -0.106219886770832 0.915407892844537 NA NA
"EIF4E2P1" 0 NA NA NA NA NA NA
"EIF4E2P2" 0.0347264907481402 -0.540144437107994 8.10304584153517 -0.066659432474056 0.946852830638715 NA NA
"EIF4EBP1P1" 0 NA NA NA NA NA NA
"EIF4EBP2P1" 0 NA NA NA NA NA NA
"EIF4EBP2P2" 0 NA NA NA NA NA NA
"EIF4EBP2P3" 0 NA NA NA NA NA NA
"EIF4EBP3" 0.235205701364842 -1.20867462369562 5.04972318915141 -0.239354629634409 0.810830607871327 NA NA
"EIF4EP1" 0.0272518826246065 -0.540126331519819 8.1030458415403 -0.0666571980564221 0.946854609489642 NA NA
"EIF4EP2" 0.014682632128395 0 8.10304584153901 0 1 NA NA
"EIF4EP3" 0 NA NA NA NA NA NA
"EIF4EP4" 0 NA NA NA NA NA NA
"EIF4EP5" 0.015427605311482 -0.540111918795152 8.1030458415403 -0.0666554193765345 0.946856025521606 NA NA
"EIF4HP1" 0 NA NA NA NA NA NA
"EIF4HP2" 0.0082374088221482 0 8.1030458415403 0 1 NA NA
"EIF5-DT" 4.76800673744052 -0.0144813275471608 0.518055731948224 -0.0279532232810198 0.977699458966677 NA NA
"EIF5A2P1" 0.113406091626375 0 8.10304584151843 0 1 NA NA
"EIF5AL1" 0.334160648264335 -0.431934315346523 2.71431365073294 -0.159132057280812 0.873564831960678 NA NA
"EIF5AP2" 0.059488644176954 -0.540176758512618 8.10304584153675 -0.0666634212710036 0.946849655102696 NA NA
"EIF5AP3" 0.0446216216974173 -0.54015217259329 8.10304584153757 -0.0666603871132481 0.946852070637269 NA NA
"EIF5AP4" 0 NA NA NA NA NA NA
"EIF5P1" 0 NA NA NA NA NA NA
"EIF5P2" 0.010399839673666 0 8.1030458415403 0 1 NA NA
"EIPR1-IT1" 0 NA NA NA NA NA NA
"ELANE" 0 NA NA NA NA NA NA
"ELAPOR1" 2.2208123670617 -0.614482409601501 0.838088929291031 -0.733194757889611 0.463439652136702 NA NA
"ELAVL3" 4.2435664589691 1.06197181628536 0.525534344953248 2.02074674373534 0.0433059883305502 NA NA
"ELAVL4" 7.91880339195103 -0.0415553736568243 0.357083641112344 -0.116374341673497 0.907355869586486 NA NA
"ELAVL4-AS1" 0.190600435940056 -0.86078441911591 7.83351060880933 -0.109884885857932 0.912500669288235 NA NA
"ELDR" 0.031190960751748 0 8.103045841534 0 1 NA NA
"ELF2P1" 0.170491635408515 -0.54028220045307 8.10304584147379 -0.0666764339018972 0.94683929557444 NA NA
"ELF2P3" 0.174928711660454 1.94282140583586 8.06055882210908 0.24102812828646 0.809533315859116 NA NA
"ELF2P4" 0 NA NA NA NA NA NA
"ELF3-AS1" 2.27484382941452 -1.53005450586888 0.992667194395175 -1.54135697694848 0.123229928880186 NA NA
"ELF5" 0.0332804342564007 0 8.10304584152738 0 1 NA NA
"ELFN1-AS1" 0 NA NA NA NA NA NA
"ELFN2" 0.0956970591950752 2.23994801541448 8.06013688260125 0.277904463415463 0.781085697507676 NA NA
"ELK1P1" 0 NA NA NA NA NA NA
"ELK2AP" 0 NA NA NA NA NA NA
"ELK2BP" 0 NA NA NA NA NA NA
"ELL2P1" 0.103641879512873 0.101066445028076 8.10304584150966 0.01247264880452 0.990048524107382 NA NA
"ELL2P2" 0 NA NA NA NA NA NA
"ELL2P3" 0.014682632128395 0 8.10304584153901 0 1 NA NA
"ELL2P4" 0 NA NA NA NA NA NA
"ELL3" 2.45278170800828 -0.363748387327398 0.776809669484396 -0.46825934539259 0.639599137596136 NA NA
"ELMO1-AS1" 0.0112725434963834 0 8.1030458415347 0 1 NA NA
"ELMO2P1" 0 NA NA NA NA NA NA
"ELMO3" 2.8338065693985 0.306491569127888 0.55432617244266 0.552908349568489 0.580326169743926 NA NA
"ELMOD1" 3.17670424896538 0.358815298148503 0.537950518014733 0.667004280380071 0.504769399315786 NA NA
"ELN" 1.03404268689853 0.811226192243739 0.933751762570028 0.868781430742306 0.384966691690817 NA NA
"ELN-AS1" 0.249361881020965 -1.04103093173381 5.48807182691376 -0.189689742511851 0.849552259165445 NA NA
"ELOA-AS1" 6.27366019004792 -0.0641457265341898 0.400824584263414 -0.16003441169176 0.87285396693846 NA NA
"ELOA2" 0.0179404487891272 0 8.1030458415403 0 1 NA NA
"ELOA3BP" 0 NA NA NA NA NA NA
"ELOA3CP" 0 NA NA NA NA NA NA
"ELOA3DP" 0 NA NA NA NA NA NA
"ELOA3P" 0 NA NA NA NA NA NA
"ELOAP1" 0 NA NA NA NA NA NA
"ELOBP1" 0 NA NA NA NA NA NA
"ELOBP2" 0.0200242268502017 0 8.1030458415403 0 1 NA NA
"ELOBP3" 0.0113111133755411 0 8.1030458415403 0 1 NA NA
"ELOBP4" 0.0206936026521363 0 8.1030458415403 0 1 NA NA
"ELOCP10" 0 NA NA NA NA NA NA
"ELOCP13" 0 NA NA NA NA NA NA
"ELOCP15" 0 NA NA NA NA NA NA
"ELOCP16" 0 NA NA NA NA NA NA
"ELOCP17" 0 NA NA NA NA NA NA
"ELOCP18" 0.0211499582876016 0 8.1030458415403 0 1 NA NA
"ELOCP19" 1.28923798985638 0.347373282862139 1.00687138581907 0.34500263663721 0.730092388546123 NA NA
"ELOCP2" 0.0316162124688441 0 8.1030458415403 0 1 NA NA
"ELOCP20" 0.00981666663675529 0 8.1030458415403 0 1 NA NA
"ELOCP21" 0 NA NA NA NA NA NA
"ELOCP22" 0 NA NA NA NA NA NA
"ELOCP23" 0 NA NA NA NA NA NA
"ELOCP24" 0 NA NA NA NA NA NA
"ELOCP27" 0 NA NA NA NA NA NA
"ELOCP28" 0.0117105097379052 -0.540111918795152 8.1030458415403 -0.0666554193765345 0.946856025521606 NA NA
"ELOCP29" 0 NA NA NA NA NA NA
"ELOCP3" 0 NA NA NA NA NA NA
"ELOCP30" 0 NA NA NA NA NA NA
"ELOCP31" 0 NA NA NA NA NA NA
"ELOCP32" 0 NA NA NA NA NA NA
"ELOCP33" 1.87094452212188 0.638494291994847 0.759012468329145 0.841217132309299 0.400226304406349 NA NA
"ELOCP35" 0 NA NA NA NA NA NA
"ELOCP36" 0 NA NA NA NA NA NA
"ELOCP4" 0 NA NA NA NA NA NA
"ELOCP5" 0 NA NA NA NA NA NA
"ELOCP6" 0 NA NA NA NA NA NA
"ELOCP7" 0 NA NA NA NA NA NA
"ELOCP9" 0 NA NA NA NA NA NA
"ELOVL2-AS1" 0.572001286502724 0.807879732008079 1.76267784707122 0.4583252313237 0.646718799544046 NA NA
"ELOVL3" 0.314198348306695 0.921355510974959 3.76742179862194 0.244558629275856 0.806798200454528 NA NA
"ELOVL7" 1.73668973021566 -0.186764651572972 0.705848867832625 -0.264595808089132 0.791320849735517 NA NA
"ELSPBP1" 0.00986299089135307 0 8.10304584153879 0 1 NA NA
"EMBP1" 7.09796138013867 -0.824934584421539 0.420278848359066 -1.962826793788 0.0496663033457388 NA NA
"EMC1-AS1" 4.55325001338035 0.122861252872975 0.471616976797059 0.260510666319467 0.794469888749612 NA NA
"EMC3-AS1" 0.015427605311482 -0.540111918795152 8.1030458415403 -0.0666554193765345 0.946856025521606 NA NA
"EMCN" 0.321782103185332 -0.45680961830655 3.86241911219229 -0.118270339141748 0.905853458359154 NA NA
"EME2" 6.87626924346645 0.227265489703386 0.361427811933716 0.628799118937382 0.529480576922477 NA NA
"EMICERI" 1.73883618118148 1.12115820312768 0.891281547212793 1.25791699226104 0.208421777715674 NA NA
"EMID1" 2.40191387231499 0.0718254424928249 0.706259329856648 0.101698398104565 0.918996073682332 NA NA
"EMILIN1" 1.14518585170733 -0.549799733048295 1.14616070603061 -0.479688171262097 0.631449140143042 NA NA
"EML2" 3.17179149308797 -0.755890904285709 0.665571402259662 -1.13570219771974 0.256081220505107 NA NA
"EML2-AS1" 0.82040670050114 0.22870814266656 1.2423985526639 0.184085969978131 0.853946012725747 NA NA
"EML3" 5.60244540981573 -0.0928686440748532 0.47342017163579 -0.196165371986512 0.844480730606901 NA NA
"EML4-AS1" 0.00888992521533467 0 8.1030458415403 0 1 NA NA
"EML5" 0.461171980646215 0.0184344281964517 1.93690812130255 0.00951745103121086 0.992406287406292 NA NA
"EML6" 3.12981363037112 -1.65834236118304 0.782662372125687 -2.11884769249738 0.0341033407092673 NA NA
"EML6-AS1" 0 NA NA NA NA NA NA
"EMP2P1" 0.0238621782890547 -0.540128390538444 8.1030458415403 -0.0666574521607015 0.946854407193681 NA NA
"EMSLR" 6.61673564494443 -0.28997855654035 0.438358272378003 -0.661510400995232 0.508285046646855 NA NA
"EMX1" 0.0830003583306537 0 8.10304584152677 0 1 NA NA
"EMX2OS" 5.60817616285882 -0.112007989279367 0.418550068835704 -0.267609534961835 0.788999890749357 NA NA
"EN1" 2.85257211422183 0.28961887172647 0.599171279572219 0.483365744655258 0.628836066316955 NA NA
"EN2" 0.276232836288946 0.70350973530367 3.65700450752595 0.192373220720914 0.847449867390588 NA NA
"EN2-DT" 0.0117105097379052 -0.540111918795152 8.1030458415403 -0.0666554193765345 0.946856025521606 NA NA
"ENAHP1" 0 NA NA NA NA NA NA
"ENAM" 0.158220082455559 1.79988542120071 8.07612658178257 0.222864934442798 0.823640628281838 NA NA
"ENDOU" 0.0724638688798636 0 8.1030458415403 0 1 NA NA
"ENEMAL" 0.0235311437706188 0 8.1030458415393 0 1 NA NA
"ENG" 1.96235541501504 0.224612754981636 0.791665937254525 0.28372163612418 0.776623712576178 NA NA
"ENHO" 7.98441667596034 -0.056885209758316 0.36300584554823 -0.156706043321162 0.875476524048459 NA NA
"ENKUR" 2.50881891983242 -0.216217069286977 0.645990574671523 -0.334706229107012 0.737846702078742 NA NA
"ENO1-AS1" 1.72594885667277 -0.780077893734238 0.821704994440196 -0.949340577229524 0.342447422219251 NA NA
"ENO1P1" 0 NA NA NA NA NA NA
"ENO1P2" 0.574095349072791 -0.366007043611545 1.36593992153803 -0.267952519609667 0.788735866489803 NA NA
"ENO1P3" 0 NA NA NA NA NA NA
"ENO1P4" 0 NA NA NA NA NA NA
"ENO3" 4.0432882526948 -0.661524384397925 0.551070365996509 -1.20043541663083 0.229970280943765 NA NA
"ENO4" 2.59314679003896 -0.366074888570499 0.720212341682626 -0.508287441610958 0.611251775902761 NA NA
"ENOPH1P1" 0 NA NA NA NA NA NA
"ENOX1-AS1" 0.0112725434963834 0 8.1030458415347 0 1 NA NA
"ENOX1-AS2" 0 NA NA NA NA NA NA
"ENPEP" 3.40023551440685 0.327940934504181 0.559966325982428 0.585644027663321 0.558114755014059 NA NA
"ENPP3" 0.186640804185114 0.741892097195577 7.92516259725248 0.093612224114213 0.925417198820345 NA NA
"ENPP5" 1.77396407000117 -2.3781680341283 1.12080050431222 -2.12184775522354 0.0338505248993685 NA NA
"ENPP6" 0.148075895204908 -0.229507231435578 8.1028477083848 -0.0283242681703229 0.977403525161595 NA NA
"ENPP7" 0 NA NA NA NA NA NA
"ENPP7P1" 0 NA NA NA NA NA NA
"ENPP7P10" 0 NA NA NA NA NA NA
"ENPP7P11" 0.0382899853015527 -0.540142803263115 8.1030458415403 -0.0666592308405896 0.946852991161908 NA NA
"ENPP7P12" 0 NA NA NA NA NA NA
"ENPP7P13" 0 NA NA NA NA NA NA
"ENPP7P14" 0 NA NA NA NA NA NA
"ENPP7P15" 0 NA NA NA NA NA NA
"ENPP7P2" 0 NA NA NA NA NA NA
"ENPP7P3" 0 NA NA NA NA NA NA
"ENPP7P4" 0.0130470327679838 0 8.1030458415403 0 1 NA NA
"ENPP7P5" 0 NA NA NA NA NA NA
"ENPP7P6" 0 NA NA NA NA NA NA
"ENPP7P7" 0.0113111133755411 0 8.1030458415403 0 1 NA NA
"ENPP7P8" 0.0456977768320273 0 8.10304584153422 0 1 NA NA
"ENPP7P9" 0 NA NA NA NA NA NA
"ENSAP1" 0 NA NA NA NA NA NA
"ENSAP2" 0 NA NA NA NA NA NA
"ENSAP3" 0 NA NA NA NA NA NA
"ENSG00000083622" 0 NA NA NA NA NA NA
"ENSG00000093100" 0.174196325779953 0 8.10304584143484 0 1 NA NA
"ENSG00000100101" 0.58119166323246 3.77787900163305 8.03225980182386 0.470338247870819 0.638113375366623 NA NA
"ENSG00000103200" 0 NA NA NA NA NA NA
"ENSG00000106540" 0 NA NA NA NA NA NA
"ENSG00000108516" 0 NA NA NA NA NA NA
"ENSG00000108958" 0 NA NA NA NA NA NA
"ENSG00000111780" 0.0989224367772215 0 8.10304584149748 0 1 NA NA
"ENSG00000121388" 0 NA NA NA NA NA NA
"ENSG00000124835" 0.196029216894271 -1.15531815838113 8.10196314863229 -0.142597310946318 0.886608221331978 NA NA
"ENSG00000125695" 1.62799521450196 -3.99612637838415 8.0803116459611 -0.494551021479672 0.620917082633481 NA NA
"ENSG00000131152" 0.081677366654629 2.07129959157849 8.06609256066472 0.256790952496558 0.797340154796702 NA NA
"ENSG00000131484" 0.0967749817701266 0 8.10304584151089 0 1 NA NA
"ENSG00000132832" 0 NA NA NA NA NA NA
"ENSG00000141979" 0.0818019637864747 0 8.10304584152609 0 1 NA NA
"ENSG00000142539" 0.517707224383674 -2.49499778829715 8.06782571056672 -0.309252812071704 0.757129223198457 NA NA
"ENSG00000144785" 0 NA NA NA NA NA NA
"ENSG00000145063" 0.320018495701081 1.10197048140462 2.80201286538173 0.393278166213734 0.69411404256111 NA NA
"ENSG00000145075" 0.0665317434440024 -0.860618452316141 8.10304584153939 -0.106209253797415 0.915416329008955 NA NA
"ENSG00000149656" 0 NA NA NA NA NA NA
"ENSG00000150732" 0 NA NA NA NA NA NA
"ENSG00000151303" 0.888870495183384 -0.456142632960673 1.59005150513311 -0.286872866374532 0.774209667153758 NA NA
"ENSG00000159239" 0.0112725434963834 0 8.1030458415347 0 1 NA NA
"ENSG00000165121" 3.43992049345508 -0.473411261935 2.16149309088955 -0.219020483540001 0.826634091565365 NA NA
"ENSG00000166104" 0.0147097758718083 0 8.1030458415403 0 1 NA NA
"ENSG00000167046" 0.0221255591521048 -0.540126331519823 8.1030458415403 -0.0666571980564225 0.946854609489642 NA NA
"ENSG00000167807" 0.847475065716825 -1.38816484264943 2.54523484125608 -0.545397548449545 0.585480126174626 NA NA
"ENSG00000169164" 0 NA NA NA NA NA NA
"ENSG00000170089" 0 NA NA NA NA NA NA
"ENSG00000170409" 0 NA NA NA NA NA NA
"ENSG00000173357" 0 NA NA NA NA NA NA
"ENSG00000173366" 0.00843519566997121 -0.540109859776531 8.1030458415403 -0.0666551652722554 0.946856227817595 NA NA
"ENSG00000173862" 0.0278845996126965 -0.540140744244493 8.1030458415403 -0.0666589767363106 0.946853193457845 NA NA
"ENSG00000174171" 0.0760687976238897 -0.5402054395212 8.10304584153038 -0.0666669608053425 0.946846837231515 NA NA
"ENSG00000175604" 0.00894641472455145 0 8.10304584153714 0 1 NA NA
"ENSG00000176134" 0.0165434135685007 0 8.10304584153354 0 1 NA NA
"ENSG00000176183" 0 NA NA NA NA NA NA
"ENSG00000176232" 0 NA NA NA NA NA NA
"ENSG00000176320" 0.0146475471832474 0 8.1030458415403 0 1 NA NA
"ENSG00000176349" 0.0253106512028548 0 8.10304584153767 0 1 NA NA
"ENSG00000176515" 0.0106008753310464 0 8.10304584153717 0 1 NA NA
"ENSG00000176868" 0.139148034653699 0.922620384775261 8.08520372347967 0.11411220005452 0.909148851154894 NA NA
"ENSG00000176882" 0.00981666663675529 0 8.1030458415403 0 1 NA NA
"ENSG00000176984" 0.0228636994047391 0 8.1030458415403 0 1 NA NA
"ENSG00000177359" 0.208044959890158 0 8.10304584138643 0 1 NA NA
"ENSG00000177418" 0 NA NA NA NA NA NA
"ENSG00000177452" 0.0235617568579667 -0.540126331519822 8.1030458415403 -0.0666571980564225 0.946854609489642 NA NA
"ENSG00000177596" 0 NA NA NA NA NA NA
"ENSG00000177699" 0.166566454166052 1.18505420857904 8.08620791121007 0.146552527660856 0.883485226416193 NA NA
"ENSG00000177725" 0.186341791507371 0.106513399849376 7.93515179771203 0.0134229820127811 0.989290331498035 NA NA
"ENSG00000178107" 0.0226151820526048 0 8.1030458415403 0 1 NA NA
"ENSG00000178715" 0 NA NA NA NA NA NA
"ENSG00000178836" 0 NA NA NA NA NA NA
"ENSG00000179038" 0 NA NA NA NA NA NA
"ENSG00000179066" 0 NA NA NA NA NA NA
"ENSG00000179253" 0.0352088613276565 0 8.10304584153955 0 1 NA NA
"ENSG00000179342" 0.285745542050217 0.86453859445992 4.69455794916731 0.184157614800189 0.853889809221144 NA NA
"ENSG00000179577" 0 NA NA NA NA NA NA
"ENSG00000179755" 0 NA NA NA NA NA NA
"ENSG00000180015" 0.663080378978021 0.0840507635105798 1.90048817561603 0.0442258807968301 0.964724352339936 NA NA
"ENSG00000180019" 0.00936076753541151 0 8.1030458415391 0 1 NA NA
"ENSG00000180211" 0 NA NA NA NA NA NA
"ENSG00000180458" 0.0641879977730513 0 8.10304584152449 0 1 NA NA
"ENSG00000180803" 0 NA NA NA NA NA NA
"ENSG00000181123" 0.0767648122967451 0.742001541506123 8.10304584152623 0.0915706952691217 0.927039135387317 NA NA
"ENSG00000181514" 0.00881101099143422 0 8.1030458415403 0 1 NA NA
"ENSG00000181705" 0 NA NA NA NA NA NA
"ENSG00000182376" 0.181148712384432 0 8.10304584144445 0 1 NA NA
"ENSG00000182625" 0 NA NA NA NA NA NA
"ENSG00000182776" 0.111003341020444 1.7759774296755 8.07790670387796 0.219856145258884 0.825983191629883 NA NA
"ENSG00000183154" 0.0408655614633366 0 8.1030458415403 0 1 NA NA
"ENSG00000183171" 0.012093223816089 0 8.1030458415403 0 1 NA NA
"ENSG00000183308" 0.453894477006211 0.78224768612829 1.74072693350857 0.449379894726859 0.65315763227918 NA NA
"ENSG00000183562" 0 NA NA NA NA NA NA
"ENSG00000184084" 0.0082374088221482 0 8.1030458415403 0 1 NA NA
"ENSG00000184115" 0 NA NA NA NA NA NA
"ENSG00000184188" 0 NA NA NA NA NA NA
"ENSG00000184441" 3.9054134530821 0.328758741230197 0.500552750783697 0.656791398539858 0.511315055681816 NA NA
"ENSG00000184566" 0 NA NA NA NA NA NA
"ENSG00000184906" 0 NA NA NA NA NA NA
"ENSG00000185296" 1.95430376787965 0.87733288597628 1.28813893368157 0.681085605780749 0.495817324517971 NA NA
"ENSG00000185641" 0.214769132013232 -1.17509101230065 7.38773678450469 -0.159059675050326 0.873621858327336 NA NA
"ENSG00000185839" 0.0117105097379052 -0.540111918795152 8.1030458415403 -0.0666554193765345 0.946856025521606 NA NA
"ENSG00000186076" 0 NA NA NA NA NA NA
"ENSG00000186148" 0 NA NA NA NA NA NA
"ENSG00000186244" 0.0933681592299568 -0.540187274913543 8.1030458415342 -0.0666647191041025 0.946848621880128 NA NA
"ENSG00000186328" 0.049521160753704 -0.540160419596691 8.10304584153724 -0.0666614048791086 0.946851260379864 NA NA
"ENSG00000186678" 0 NA NA NA NA NA NA
"ENSG00000187185" 0.459775888572095 0.17845233906664 2.16945628696251 0.0822567111119322 0.934442577243364 NA NA
"ENSG00000187186" 6.59550586742933 0.0661004987396446 0.52697147710436 0.12543468026554 0.900179434037737 NA NA
"ENSG00000187229" 1.07755887685226 -0.243250044310719 1.39297281242379 -0.17462655562348 0.861373080826873 NA NA
"ENSG00000187472" 0.0355182918245771 0.742063338674096 8.1030458415403 0.091578321681201 0.927033075851507 NA NA
"ENSG00000187904" 0 NA NA NA NA NA NA
"ENSG00000187951" 0 NA NA NA NA NA NA
"ENSG00000188078" 0 NA NA NA NA NA NA
"ENSG00000188365" 0.0171149362079666 0 8.1030458415403 0 1 NA NA
"ENSG00000188512" 0.0117105097379052 -0.540111918795152 8.1030458415403 -0.0666554193765345 0.946856025521606 NA NA
"ENSG00000188525" 0 NA NA NA NA NA NA
"ENSG00000188646" 0.0101711875132875 0 8.10304584154004 0 1 NA NA
"ENSG00000188850" 0 NA NA NA NA NA NA
"ENSG00000188897" 0.779796876290802 0.0485349830488782 1.15711385314208 0.0419448638671849 0.966542651654381 NA NA
"ENSG00000189229" 0.929227580641435 0.185518916758302 1.84227020660365 0.100701252233959 0.919787617290052 NA NA
"ENSG00000189316" 0.0225288116843243 -0.540124272501198 8.1030458415403 -0.0666569439521431 0.946854811785606 NA NA
"ENSG00000189372" 0 NA NA NA NA NA NA
"ENSG00000196390" 0 NA NA NA NA NA NA
"ENSG00000196395" 0 NA NA NA NA NA NA
"ENSG00000196472" 0 NA NA NA NA NA NA
"ENSG00000196566" 0.0331797573252304 0 8.1030458415403 0 1 NA NA
"ENSG00000196656" 0 NA NA NA NA NA NA
"ENSG00000196826" 0.387891201880983 0 8.10304584135478 0 1 NA NA
"ENSG00000196893" 0.0120561868881342 0 8.1030458415403 0 1 NA NA
"ENSG00000197149" 0.0901156620518467 0 8.1030458414992 0 1 NA NA
"ENSG00000197210" 0.358719880032845 -1.70829055346625 4.8603567045053 -0.351474317076924 0.725232536966791 NA NA
"ENSG00000197254" 0.0123163059405553 0.742094223142058 8.1030458415403 0.0915821331452562 0.927030047469275 NA NA
"ENSG00000197320" 0.00881101099143422 0 8.1030458415403 0 1 NA NA
"ENSG00000197332" 3.09680044589075 0.353232489003718 0.624100145622977 0.565986871627984 0.571402705103894 NA NA
"ENSG00000197376" 0 NA NA NA NA NA NA
"ENSG00000197462" 0.647382735504657 -1.31409621642695 1.66240619602387 -0.790478415907011 0.429248422624343 NA NA
"ENSG00000197476" 0 NA NA NA NA NA NA
"ENSG00000197550" 0.692272135943548 -1.65901812813952 1.52610638138425 -1.08709205883453 0.276996127032759 NA NA
"ENSG00000197585" 0 NA NA NA NA NA NA
"ENSG00000197644" 0.175573890866572 -0.901099066239871 8.10220107739883 -0.111216576536652 0.91144460700461 NA NA
"ENSG00000197665" 0.394953034679435 -2.446362932339 3.64437201210843 -0.671271463015014 0.502047610579781 NA NA
"ENSG00000197670" 0.744144105038338 -0.0239403208793198 1.30683303122938 -0.0183193417270747 0.985384097588422 NA NA
"ENSG00000197813" 0.405872396268496 0.940133364889789 2.5864533378267 0.363483597844354 0.716243663314688 NA NA
"ENSG00000197815" 0 NA NA NA NA NA NA
"ENSG00000197991" 1.42151486280331 -1.90483002643377 1.24317622952761 -1.53222848152235 0.125466062508092 NA NA
"ENSG00000198106" 0.450513383518043 1.85820885064521 3.475291550191 0.534691499636363 0.592863200386962 NA NA
"ENSG00000198211" 6.93900752468757 -3.18176442764777 8.08685463949011 -0.393448945169661 0.693987925407217 NA NA
"ENSG00000198277" 0 NA NA NA NA NA NA
"ENSG00000198358" 0.0240371202886675 -0.540126331519822 8.1030458415403 -0.0666571980564225 0.946854609489642 NA NA
"ENSG00000198491" 0 NA NA NA NA NA NA
"ENSG00000198555" 0 NA NA NA NA NA NA
"ENSG00000198580" 0.127851392977757 0.741957940662338 8.1030458414941 0.0915653144726045 0.927043410680634 NA NA
"ENSG00000198671" 0 NA NA NA NA NA NA
"ENSG00000198923" 0 NA NA NA NA NA NA
"ENSG00000199196" 0 NA NA NA NA NA NA
"ENSG00000199231" 0 NA NA NA NA NA NA
"ENSG00000199282" 0 NA NA NA NA NA NA
"ENSG00000199321" 0 NA NA NA NA NA NA
"ENSG00000199392" 0 NA NA NA NA NA NA
"ENSG00000199470" 0 NA NA NA NA NA NA
"ENSG00000199474" 0 NA NA NA NA NA NA
"ENSG00000199566" 0 NA NA NA NA NA NA
"ENSG00000199571" 0 NA NA NA NA NA NA
"ENSG00000199783" 0 NA NA NA NA NA NA
"ENSG00000199815" 0 NA NA NA NA NA NA
"ENSG00000199857" 0 NA NA NA NA NA NA
"ENSG00000199894" 0 NA NA NA NA NA NA
"ENSG00000199927" 0 NA NA NA NA NA NA
"ENSG00000199959" 0 NA NA NA NA NA NA
"ENSG00000200051" 0 NA NA NA NA NA NA
"ENSG00000200063" 0 NA NA NA NA NA NA
"ENSG00000200072" 0 NA NA NA NA NA NA
"ENSG00000200075" 0.044047016062504 0 8.10304584153879 0 1 NA NA
"ENSG00000200112" 0 NA NA NA NA NA NA
"ENSG00000200113" 0 NA NA NA NA NA NA
"ENSG00000200150" 0 NA NA NA NA NA NA
"ENSG00000200206" 0 NA NA NA NA NA NA
"ENSG00000200235" 0 NA NA NA NA NA NA
"ENSG00000200288" 0 NA NA NA NA NA NA
"ENSG00000200294" 0 NA NA NA NA NA NA
"ENSG00000200377" 0 NA NA NA NA NA NA
"ENSG00000200385" 0 NA NA NA NA NA NA
"ENSG00000200422" 0 NA NA NA NA NA NA
"ENSG00000200536" 0 NA NA NA NA NA NA
"ENSG00000200620" 0 NA NA NA NA NA NA
"ENSG00000200652" 0 NA NA NA NA NA NA
"ENSG00000200706" 0 NA NA NA NA NA NA
"ENSG00000200733" 0 NA NA NA NA NA NA
"ENSG00000200753" 0.0139298105332532 -0.540111918795152 8.1030458415403 -0.0666554193765345 0.946856025521606 NA NA
"ENSG00000200891" 0 NA NA NA NA NA NA
"ENSG00000200897" 0 NA NA NA NA NA NA
"ENSG00000200969" 0 NA NA NA NA NA NA
"ENSG00000200991" 0 NA NA NA NA NA NA
"ENSG00000200999" 0 NA NA NA NA NA NA
"ENSG00000201003" 0 NA NA NA NA NA NA
"ENSG00000201009" 0 NA NA NA NA NA NA
"ENSG00000201036" 0 NA NA NA NA NA NA
"ENSG00000201042" 0 NA NA NA NA NA NA
"ENSG00000201133" 0.0248444912071654 0 8.10304584153338 0 1 NA NA
"ENSG00000201151" 0 NA NA NA NA NA NA
"ENSG00000201245" 0 NA NA NA NA NA NA
"ENSG00000201316" 0 NA NA NA NA NA NA
"ENSG00000201384" 0 NA NA NA NA NA NA
"ENSG00000201407" 0 NA NA NA NA NA NA
"ENSG00000201410" 0 NA NA NA NA NA NA
"ENSG00000201465" 0 NA NA NA NA NA NA
"ENSG00000201467" 0 NA NA NA NA NA NA
"ENSG00000201500" 0 NA NA NA NA NA NA
"ENSG00000201502" 0 NA NA NA NA NA NA
"ENSG00000201516" 0 NA NA NA NA NA NA
"ENSG00000201541" 0 NA NA NA NA NA NA
"ENSG00000201592" 0 NA NA NA NA NA NA
"ENSG00000201619" 0.0082374088221482 0 8.1030458415403 0 1 NA NA
"ENSG00000201660" 0 NA NA NA NA NA NA
"ENSG00000201666" 0 NA NA NA NA NA NA
"ENSG00000201701" 0 NA NA NA NA NA NA
"ENSG00000201710" 0 NA NA NA NA NA NA
"ENSG00000201733" 0 NA NA NA NA NA NA
"ENSG00000201807" 0 NA NA NA NA NA NA
"ENSG00000201827" 0 NA NA NA NA NA NA
"ENSG00000201863" 0.00888992521533467 0 8.1030458415403 0 1 NA NA
"ENSG00000201882" 0.0117105097379052 -0.540111918795152 8.1030458415403 -0.0666554193765345 0.946856025521606 NA NA
"ENSG00000201957" 0 NA NA NA NA NA NA
"ENSG00000202059" 0 NA NA NA NA NA NA
"ENSG00000202183" 0 NA NA NA NA NA NA
"ENSG00000202216" 0 NA NA NA NA NA NA
"ENSG00000202231" 0 NA NA NA NA NA NA
"ENSG00000202275" 0 NA NA NA NA NA NA
"ENSG00000202283" 0 NA NA NA NA NA NA
"ENSG00000202335" 0 NA NA NA NA NA NA
"ENSG00000202343" 0.172117950230765 -0.852895922202374 8.10288141306625 -0.105258349311029 0.916170811758319 NA NA
"ENSG00000202434" 0 NA NA NA NA NA NA
"ENSG00000202517" 0 NA NA NA NA NA NA
"ENSG00000203258" 0.014682632128395 0 8.10304584153901 0 1 NA NA
"ENSG00000203262" 0.107479485870306 0 8.10304584149271 0 1 NA NA
"ENSG00000203266" 0 NA NA NA NA NA NA
"ENSG00000203279" 4.76981772015648 0.0364211657936412 0.441534831171135 0.0824876390771643 0.934258947423859 NA NA
"ENSG00000203325" 0.418512194244011 0.412076383707381 2.0766366452635 0.198434514120353 0.842705115942372 NA NA
"ENSG00000203327" 0.0381025559830927 -0.540139352351424 8.10304584153591 -0.0666588049622884 0.946853330209526 NA NA
"ENSG00000203334" 0.0126043354413591 -0.540109859776527 8.1030458415403 -0.066655165272255 0.946856227817595 NA NA
"ENSG00000203335" 0 NA NA NA NA NA NA
"ENSG00000203364" 0.046515793083421 -0.540159943572485 8.1030458415187 -0.066661346132931 0.946851307148503 NA NA
"ENSG00000203392" 0.865182830410246 0.793586357337931 1.06841624720656 0.742768896872177 0.457621609276625 NA NA
"ENSG00000203395" 0.0113111133755411 0 8.1030458415403 0 1 NA NA
"ENSG00000203396" 0.0083034808044931 0 8.1030458415403 0 1 NA NA
"ENSG00000203402" 0 NA NA NA NA NA NA
"ENSG00000203434" 0.0117105097379052 -0.540111918795152 8.1030458415403 -0.0666554193765345 0.946856025521606 NA NA
"ENSG00000203437" 0 NA NA NA NA NA NA
"ENSG00000203462" 0 NA NA NA NA NA NA
"ENSG00000203469" 0.00992447624296523 0 8.1030458415403 0 1 NA NA
"ENSG00000203472" 0.0259572173500631 0.42162092851446 8.1030458415403 0.0520324007489898 0.95850287630818 NA NA
"ENSG00000203496" 0 NA NA NA NA NA NA
"ENSG00000203498" 0 NA NA NA NA NA NA
"ENSG00000203520" 0 NA NA NA NA NA NA
"ENSG00000203531" 0.121651987815518 0.101039859663988 8.10304584149672 0.0124693678945453 0.990051141691237 NA NA
"ENSG00000203546" 0.334344286561697 -1.69428913351677 6.15939358891379 -0.275074016469137 0.783259373673652 NA NA
"ENSG00000203565" 0.0717000193879262 0 8.10304584153555 0 1 NA NA
"ENSG00000203593" 0.284616607307628 -1.85077384553199 4.27734561106979 -0.432692144572602 0.665238437435124 NA NA
"ENSG00000203605" 0.0309600875361884 -0.540140744244492 8.1030458415403 -0.0666589767363105 0.946853193457845 NA NA
"ENSG00000203635" 0.780413122078504 -0.492628348694276 1.55026393967401 -0.317770629946967 0.750658930725626 NA NA
"ENSG00000203643" 0 NA NA NA NA NA NA
"ENSG00000203647" 0 NA NA NA NA NA NA
"ENSG00000203648" 0.0693391727429433 0.714076014774696 8.10128581755839 0.0881435405262505 0.929762590692765 NA NA
"ENSG00000203825" 0 NA NA NA NA NA NA
"ENSG00000203900" 0 NA NA NA NA NA NA
"ENSG00000203971" 0 NA NA NA NA NA NA
"ENSG00000203987" 0.0178689841460039 -0.540111918795152 8.1030458415403 -0.0666554193765345 0.946856025521606 NA NA
"ENSG00000204003" 0 NA NA NA NA NA NA
"ENSG00000204049" 0.0106008753310464 0 8.10304584153717 0 1 NA NA
"ENSG00000204117" 0.227921654111378 1.26487167665331 5.64524493256014 0.224059662913454 0.822710878862077 NA NA
"ENSG00000204398" 0 NA NA NA NA NA NA
"ENSG00000204399" 0 NA NA NA NA NA NA
"ENSG00000204422" 7.95290823975218 -6.7467672423464 5.56970257090054 -1.21133348800267 0.225767619196746 NA NA
"ENSG00000204429" 0.046815636827392 -0.540128390538444 8.1030458415403 -0.0666574521607015 0.946854407193681 NA NA
"ENSG00000204456" 0 NA NA NA NA NA NA
"ENSG00000204556" 1.36047220798196 -0.697403781704432 1.23408265266733 -0.565119184032831 0.57199270080395 NA NA
"ENSG00000204584" 0.791985528376029 2.15289008296605 1.19709060864248 1.79843536272285 0.0721080430718369 NA NA
"ENSG00000204620" 0.199336402143297 -0.860788088785105 6.0062034572084 -0.143316505163011 0.886040221155578 NA NA
"ENSG00000204684" 0 NA NA NA NA NA NA
"ENSG00000204745" 0.0764265395615829 0 8.10304584152207 0 1 NA NA
"ENSG00000204790" 0 NA NA NA NA NA NA
"ENSG00000204814" 0.0378303452263569 0 8.10304584153525 0 1 NA NA
"ENSG00000204850" 0.415867208319217 0.136094481636828 2.13838821465358 0.0636434865775181 0.949254104626598 NA NA
"ENSG00000204876" 0.0211277800122964 0 8.1030458415403 0 1 NA NA
"ENSG00000204894" 0 NA NA NA NA NA NA
"ENSG00000204971" 0 NA NA NA NA NA NA
"ENSG00000204990" 0.045853930580639 0 8.1030458415212 0 1 NA NA
"ENSG00000205018" 0.108520266101099 -0.54020663121766 8.1030458415403 -0.0666671078729789 0.946846720148994 NA NA
"ENSG00000205037" 0.00843519566997121 -0.540109859776531 8.1030458415403 -0.0666551652722554 0.946856227817595 NA NA
"ENSG00000205041" 0.0731864595837276 0.421553273677021 8.10304584151295 0.0520240514396881 0.95850952908275 NA NA
"ENSG00000205044" 0 NA NA NA NA NA NA
"ENSG00000205236" 0.0339469655236433 0 8.10304584153346 0 1 NA NA
"ENSG00000205300" 0.013355844099843 0 8.1030458415403 0 1 NA NA
"ENSG00000205325" 0.0617722458176119 -0.860624976899437 8.10304584152675 -0.106210058998911 0.915415690164533 NA NA
"ENSG00000205414" 0.251346052248608 1.72301785236213 4.8657703970278 0.354109978846231 0.723256463969859 NA NA
"ENSG00000205452" 0 NA NA NA NA NA NA
"ENSG00000205537" 0 NA NA NA NA NA NA
"ENSG00000205596" 0 NA NA NA NA NA NA
"ENSG00000205625" 0.0941738663240487 -0.860675922692249 8.10304584151586 -0.106216346238915 0.915410701889284 NA NA
"ENSG00000205644" 0.13204443530844 -0.860736713835744 8.1030458415217 -0.106223848497209 0.915404749626936 NA NA
"ENSG00000205653" 0 NA NA NA NA NA NA
"ENSG00000205682" 0.862800424537779 -1.82083574590735 1.72461101511685 -1.05579503432777 0.291061867386277 NA NA
"ENSG00000205695" 0 NA NA NA NA NA NA
"ENSG00000205740" 1.43036792270879 -0.958451139113769 1.04662388955064 -0.915755075612949 0.359795370936309 NA NA
"ENSG00000205745" 0 NA NA NA NA NA NA
"ENSG00000205794" 0 NA NA NA NA NA NA
"ENSG00000205830" 0 NA NA NA NA NA NA
"ENSG00000205890" 0 NA NA NA NA NA NA
"ENSG00000205898" 0 NA NA NA NA NA NA
"ENSG00000205959" 0.403625442892063 -0.773127115408239 2.32065872613085 -0.333149853833633 0.739021168769296 NA NA
"ENSG00000205971" 0 NA NA NA NA NA NA
"ENSG00000205976" 0.0695346304101378 -0.540167752302419 8.10304584150609 -0.0666623098113955 0.946850539950866 NA NA
"ENSG00000206028" 0.268085554666243 -0.445835135301616 4.84805021631703 -0.0919617403716392 0.926728437496866 NA NA
"ENSG00000206062" 0 NA NA NA NA NA NA
"ENSG00000206090" 0 NA NA NA NA NA NA
"ENSG00000206249" 0.652082121926693 0.0643119535299089 1.34569969197768 0.0477907172850683 0.961883034637934 NA NA
"ENSG00000206356" 0 NA NA NA NA NA NA
"ENSG00000206549" 0.0559951432725992 -0.540156127865135 8.10304584153701 -0.0666608752348705 0.946851682036923 NA NA
"ENSG00000206567" 0.952063099087983 1.34310543172764 1.10865602641092 1.2114717276879 0.225714663823924 NA NA
"ENSG00000206592" 0 NA NA NA NA NA NA
"ENSG00000206647" 0 NA NA NA NA NA NA
"ENSG00000206649" 0 NA NA NA NA NA NA
"ENSG00000206731" 0.0146475471832474 0 8.1030458415403 0 1 NA NA
"ENSG00000206776" 0 NA NA NA NA NA NA
"ENSG00000206849" 0 NA NA NA NA NA NA
"ENSG00000206853" 0 NA NA NA NA NA NA
"ENSG00000206878" 0.0766223697113631 -1.18110838457898 8.10304584153351 -0.145761039450747 0.88411003335412 NA NA
"ENSG00000206898" 0 NA NA NA NA NA NA
"ENSG00000206913" 0.0147097758718083 0 8.1030458415403 0 1 NA NA
"ENSG00000206961" 0 NA NA NA NA NA NA
"ENSG00000206976" 0.0604661118823111 -0.860627299314185 8.10304584152903 -0.106210345608977 0.91541546276899 NA NA
"ENSG00000206977" 0 NA NA NA NA NA NA
"ENSG00000207002" 0 NA NA NA NA NA NA
"ENSG00000207022" 0 NA NA NA NA NA NA
"ENSG00000207027" 0 NA NA NA NA NA NA
"ENSG00000207094" 0 NA NA NA NA NA NA
"ENSG00000207100" 0 NA NA NA NA NA NA
"ENSG00000207130" 0 NA NA NA NA NA NA
"ENSG00000207147" 0.013355844099843 0 8.1030458415403 0 1 NA NA
"ENSG00000207171" 0 NA NA NA NA NA NA
"ENSG00000207177" 0 NA NA NA NA NA NA
"ENSG00000207299" 0 NA NA NA NA NA NA
"ENSG00000207407" 0 NA NA NA NA NA NA
"ENSG00000207410" 0 NA NA NA NA NA NA
"ENSG00000207419" 0 NA NA NA NA NA NA
"ENSG00000207502" 0 NA NA NA NA NA NA
"ENSG00000207503" 0 NA NA NA NA NA NA
"ENSG00000207751" 1.34640461355323 -1.07066359119146 1.29402543896742 -0.827389909773185 0.408016097819609 NA NA
"ENSG00000207922" 0 NA NA NA NA NA NA
"ENSG00000211683" 0 NA NA NA NA NA NA
"ENSG00000212134" 0 NA NA NA NA NA NA
"ENSG00000212149" 0 NA NA NA NA NA NA
"ENSG00000212161" 0 NA NA NA NA NA NA
"ENSG00000212168" 0 NA NA NA NA NA NA
"ENSG00000212175" 0 NA NA NA NA NA NA
"ENSG00000212181" 0 NA NA NA NA NA NA
"ENSG00000212187" 0 NA NA NA NA NA NA
"ENSG00000212191" 0 NA NA NA NA NA NA
"ENSG00000212206" 0.028170173151316 0 8.10304584153672 0 1 NA NA
"ENSG00000212224" 0 NA NA NA NA NA NA
"ENSG00000212228" 0 NA NA NA NA NA NA
"ENSG00000212229" 0 NA NA NA NA NA NA
"ENSG00000212266" 0 NA NA NA NA NA NA
"ENSG00000212270" 0 NA NA NA NA NA NA
"ENSG00000212273" 0 NA NA NA NA NA NA
"ENSG00000212279" 0 NA NA NA NA NA NA
"ENSG00000212293" 0 NA NA NA NA NA NA
"ENSG00000212302" 0 NA NA NA NA NA NA
"ENSG00000212338" 0 NA NA NA NA NA NA
"ENSG00000212342" 0 NA NA NA NA NA NA
"ENSG00000212347" 0 NA NA NA NA NA NA
"ENSG00000212363" 0 NA NA NA NA NA NA
"ENSG00000212371" 0.0558593473401961 -0.54017000333749 8.10304584153521 -0.0666625876122588 0.946850318789799 NA NA
"ENSG00000212377" 0 NA NA NA NA NA NA
"ENSG00000212378" 0 NA NA NA NA NA NA
"ENSG00000212383" 0 NA NA NA NA NA NA
"ENSG00000212391" 0 NA NA NA NA NA NA
"ENSG00000212395" 0 NA NA NA NA NA NA
"ENSG00000212397" 0 NA NA NA NA NA NA
"ENSG00000212415" 0 NA NA NA NA NA NA
"ENSG00000212421" 0.0333309957395381 0 8.10304584153984 0 1 NA NA
"ENSG00000212445" 0 NA NA NA NA NA NA
"ENSG00000212455" 0 NA NA NA NA NA NA
"ENSG00000212458" 0.0222084896647883 0 8.1030458415403 0 1 NA NA
"ENSG00000212461" 0 NA NA NA NA NA NA
"ENSG00000212490" 0 NA NA NA NA NA NA
"ENSG00000212517" 0.014682632128395 0 8.10304584153901 0 1 NA NA
"ENSG00000212529" 0 NA NA NA NA NA NA
"ENSG00000212532" 0 NA NA NA NA NA NA
"ENSG00000212558" 0.0109135640315278 -0.540109859776531 8.1030458415403 -0.0666551652722555 0.946856227817595 NA NA
"ENSG00000212565" 0 NA NA NA NA NA NA
"ENSG00000212567" 0 NA NA NA NA NA NA
"ENSG00000212579" 0 NA NA NA NA NA NA
"ENSG00000212586" 0 NA NA NA NA NA NA
"ENSG00000212589" 0 NA NA NA NA NA NA
"ENSG00000212590" 0 NA NA NA NA NA NA
"ENSG00000212604" 0 NA NA NA NA NA NA
"ENSG00000212608" 0 NA NA NA NA NA NA
"ENSG00000212618" 0 NA NA NA NA NA NA
"ENSG00000212624" 0.00986299089135307 0 8.10304584153879 0 1 NA NA
"ENSG00000212626" 0 NA NA NA NA NA NA
"ENSG00000212663" 0.0268788359206393 0.742077751398766 8.1030458415403 0.0915801003610891 0.927031662608986 NA NA
"ENSG00000212695" 0 NA NA NA NA NA NA
"ENSG00000212712" 0 NA NA NA NA NA NA
"ENSG00000212930" 0 NA NA NA NA NA NA
"ENSG00000212939" 0.0326503513839875 0 8.10304584153963 0 1 NA NA
"ENSG00000212952" 0 NA NA NA NA NA NA
"ENSG00000212989" 0 NA NA NA NA NA NA
"ENSG00000213016" 0 NA NA NA NA NA NA
"ENSG00000213036" 0.04029152346103 0 8.10304584153764 0 1 NA NA
"ENSG00000213045" 0 NA NA NA NA NA NA
"ENSG00000213058" 0.204223965676639 0.421448530844374 7.57027246698847 0.0556715141604448 0.955603492703772 NA NA
"ENSG00000213060" 0.118691322298291 0.421504459463053 8.10304584148368 0.0520180272589788 0.958514329184144 NA NA
"ENSG00000213062" 4.66379914208349 -0.121983257761905 0.512163998232171 -0.238172261586041 0.811747490187271 NA NA
"ENSG00000213065" 0 NA NA NA NA NA NA
"ENSG00000213067" 0 NA NA NA NA NA NA
"ENSG00000213068" 0.274176018740782 -1.91540410672806 3.17133032868069 -0.603974959469104 0.545860290402443 NA NA
"ENSG00000213076" 0.10613123821398 -0.540224381956651 8.10304584151777 -0.0666692984986819 0.946844976162581 NA NA
"ENSG00000213078" 0.0147097758718083 0 8.1030458415403 0 1 NA NA
"ENSG00000213080" 0.0771092641593556 -0.860635568639269 8.10304584151091 -0.1062113661298 0.915414653090971 NA NA
"ENSG00000213087" 0.00886594486577857 0 8.10304584154009 0 1 NA NA
"ENSG00000213115" 0 NA NA NA NA NA NA
"ENSG00000213144" 0.467731660039938 0.421589614440475 2.97431516726934 0.141743423521432 0.887282674185674 NA NA
"ENSG00000213150" 0 NA NA NA NA NA NA
"ENSG00000213153" 0 NA NA NA NA NA NA
"ENSG00000213172" 0 NA NA NA NA NA NA
"ENSG00000213204" 0.642121438761102 0.248788195367964 1.74956436843021 0.142200081264337 0.886921967602632 NA NA
"ENSG00000213209" 0 NA NA NA NA NA NA
"ENSG00000213216" 0.0146684600048482 0 8.10304584152859 0 1 NA NA
"ENSG00000213226" 0 NA NA NA NA NA NA
"ENSG00000213238" 0.014682632128395 0 8.10304584153901 0 1 NA NA
"ENSG00000213247" 0 NA NA NA NA NA NA
"ENSG00000213252" 0.166257619140409 -0.219877961181184 8.1030378351105 -0.0271352504647642 0.978351859299628 NA NA
"ENSG00000213279" 0 NA NA NA NA NA NA
"ENSG00000213280" 1.01249688844207 0.078868838778384 1.05132381632023 0.0750185980323698 0.940199914497928 NA NA
"ENSG00000213287" 0 NA NA NA NA NA NA
"ENSG00000213293" 0.555269495128935 -0.725726322320593 1.96626504417198 -0.369088757627895 0.712061568405855 NA NA
"ENSG00000213296" 0 NA NA NA NA NA NA
"ENSG00000213303" 0.0082374088221482 0 8.1030458415403 0 1 NA NA
"ENSG00000213304" 0.30417298373853 0.742067369866585 5.06890632031513 0.146395952691517 0.88360882217461 NA NA
"ENSG00000213315" 0.449843893673851 -1.18136427996017 2.18054219989374 -0.541775472181985 0.58797319031184 NA NA
"ENSG00000213318" 0 NA NA NA NA NA NA
"ENSG00000213328" 0 NA NA NA NA NA NA
"ENSG00000213331" 0.0496072572543377 0 8.10304584153353 0 1 NA NA
"ENSG00000213365" 0 NA NA NA NA NA NA
"ENSG00000213386" 0.0784278563552574 0 8.10304584153446 0 1 NA NA
"ENSG00000213393" 0 NA NA NA NA NA NA
"ENSG00000213414" 0.0269244845501665 -0.540127599807335 8.10304584153767 -0.0666573545762932 0.946854484881989 NA NA
"ENSG00000213486" 0 NA NA NA NA NA NA
"ENSG00000213488" 0.0101711875132875 0 8.10304584154004 0 1 NA NA
"ENSG00000213514" 0.0313663517358433 -0.540140597936203 8.10304584153984 -0.0666589586803521 0.946853207832444 NA NA
"ENSG00000213527" 0 NA NA NA NA NA NA
"ENSG00000213549" 0.0214169544235457 0 8.1030458415395 0 1 NA NA
"ENSG00000213556" 0 NA NA NA NA NA NA
"ENSG00000213560" 0.010468704978083 0 8.1030458415403 0 1 NA NA
"ENSG00000213561" 0 NA NA NA NA NA NA
"ENSG00000213587" 0 NA NA NA NA NA NA
"ENSG00000213590" 0.835739015346931 0.85883185848996 1.46759503490096 0.585196759368922 0.558415423640372 NA NA
"ENSG00000213600" 1.12541941252363 -0.209752324531347 1.11123583084366 -0.188755904650861 0.850284133482076 NA NA
"ENSG00000213605" 0.571798765251715 -1.91728006228768 3.72461269576378 -0.514759578752529 0.606721034562111 NA NA
"ENSG00000213642" 0 NA NA NA NA NA NA
"ENSG00000213650" 0 NA NA NA NA NA NA
"ENSG00000213655" 0 NA NA NA NA NA NA
"ENSG00000213661" 0 NA NA NA NA NA NA
"ENSG00000213683" 0.0870995567389622 -0.540207289547436 8.1030458415135 -0.0666671891179299 0.946846655468798 NA NA
"ENSG00000213690" 0 NA NA NA NA NA NA
"ENSG00000213717" 0.0139298105332532 -0.540111918795152 8.1030458415403 -0.0666554193765345 0.946856025521606 NA NA
"ENSG00000213727" 0 NA NA NA NA NA NA
"ENSG00000213750" 0 NA NA NA NA NA NA
"ENSG00000213752" 0 NA NA NA NA NA NA
"ENSG00000213774" 0 NA NA NA NA NA NA
"ENSG00000213777" 0 NA NA NA NA NA NA
"ENSG00000213791" 0 NA NA NA NA NA NA
"ENSG00000213851" 0 NA NA NA NA NA NA
"ENSG00000213867" 0.00936076753541151 0 8.1030458415391 0 1 NA NA
"ENSG00000213875" 0 NA NA NA NA NA NA
"ENSG00000213939" 0.0269524734266712 0 8.10304584152984 0 1 NA NA
"ENSG00000213956" 0.00936076753541151 0 8.1030458415391 0 1 NA NA
"ENSG00000213959" 0 NA NA NA NA NA NA
"ENSG00000213963" 7.94075817414771 -0.464720528966411 0.378090660166842 -1.22912459345423 0.219025095581165 NA NA
"ENSG00000213970" 0.479466890052428 -0.00292842270584265 2.44762427402373 -0.00119643473752142 0.999045383422672 NA NA
"ENSG00000213972" 0 NA NA NA NA NA NA
"ENSG00000213976" 0 NA NA NA NA NA NA
"ENSG00000213981" 0 NA NA NA NA NA NA
"ENSG00000213985" 0 NA NA NA NA NA NA
"ENSG00000213994" 0.0454131274885273 0.742063338674096 8.1030458415403 0.0915783216812011 0.927033075851507 NA NA
"ENSG00000214035" 0 NA NA NA NA NA NA
"ENSG00000214067" 0.233615563072287 -0.563279741930795 7.13256222596748 -0.0789729867171807 0.937054109416163 NA NA
"ENSG00000214071" 0 NA NA NA NA NA NA
"ENSG00000214093" 0.465500939008254 -1.02827634050648 2.44685310704707 -0.420244410073081 0.674306915109107 NA NA
"ENSG00000214125" 0.0117105097379052 -0.540111918795152 8.1030458415403 -0.0666554193765345 0.946856025521606 NA NA
"ENSG00000214132" 0.013068165174519 0 8.1030458415403 0 1 NA NA
"ENSG00000214144" 0 NA NA NA NA NA NA
"ENSG00000214243" 0.00936076753541151 0 8.1030458415391 0 1 NA NA
"ENSG00000214248" 0.482542891768712 1.13896386894362 1.91316341647426 0.595330152738649 0.551622804310286 NA NA
"ENSG00000214254" 0 NA NA NA NA NA NA
"ENSG00000214259" 0 NA NA NA NA NA NA
"ENSG00000214265" 0.315135849536281 -0.81417222410248 3.54734530018143 -0.229515921120179 0.818467947607098 NA NA
"ENSG00000214278" 0.0321292779031412 0 8.10304584153645 0 1 NA NA
"ENSG00000214347" 0 NA NA NA NA NA NA
"ENSG00000214525" 0 NA NA NA NA NA NA
"ENSG00000214526" 0.147646155566121 -0.540267673622237 8.10304584146107 -0.0666746411402284 0.946840722815277 NA NA
"ENSG00000214546" 0.273677323032826 -0.976711358584212 6.66453305473903 -0.146553607066243 0.883484374374596 NA NA
"ENSG00000214559" 0.0507208325075158 -0.540166881559125 8.10304584153172 -0.0666622023524202 0.946850625500427 NA NA
"ENSG00000214593" 0 NA NA NA NA NA NA
"ENSG00000214614" 0 NA NA NA NA NA NA
"ENSG00000214641" 0 NA NA NA NA NA NA
"ENSG00000214650" 0.270331718343506 1.6922260094456 4.76502535226447 0.35513473367805 0.722488656680908 NA NA
"ENSG00000214651" 0 NA NA NA NA NA NA
"ENSG00000214669" 0 NA NA NA NA NA NA
"ENSG00000214708" 1.11026016616817 1.02530509923204 0.900138782109996 1.13905224350921 0.254681364569883 NA NA
"ENSG00000214748" 0 NA NA NA NA NA NA
"ENSG00000214770" 1.47631732591958 0.698415804624177 0.888932971665123 0.785678815935835 0.432055676975125 NA NA
"ENSG00000214773" 0.0910857756384364 0 8.10304584152464 0 1 NA NA
"ENSG00000214776" 0.457051238963941 -2.6760686393323 4.09692492522815 -0.653189572221238 0.513634072007674 NA NA
"ENSG00000214788" 0 NA NA NA NA NA NA
"ENSG00000214797" 0 NA NA NA NA NA NA
"ENSG00000214803" 0.592923052096312 0.0989036056721116 1.55797405070338 0.0634821906227898 0.949382540460774 NA NA
"ENSG00000214846" 0 NA NA NA NA NA NA
"ENSG00000214883" 0 NA NA NA NA NA NA
"ENSG00000214890" 0.101940927447375 0 8.10304584148789 0 1 NA NA
"ENSG00000214908" 0.0338785642623551 0 8.1030458415403 0 1 NA NA
"ENSG00000214915" 0.16140291294737 -0.860756992139455 8.10304584148785 -0.106226351050904 0.915402764111691 NA NA
"ENSG00000214917" 0.012093223816089 0 8.1030458415403 0 1 NA NA
"ENSG00000214919" 0.212622627922497 0.100984970049774 6.53481734437943 0.0154533730214557 0.987670482984429 NA NA
"ENSG00000214942" 0.0413413136581578 0 8.1030458415403 0 1 NA NA
"ENSG00000214955" 0.149208296493738 1.36858080964216 8.07976096034849 0.169383824145106 0.865494746125213 NA NA
"ENSG00000214970" 0 NA NA NA NA NA NA
"ENSG00000214980" 0 NA NA NA NA NA NA
"ENSG00000214999" 0.20764753626311 -1.4822160567932 6.62355111763556 -0.223779665993174 0.82292875293316 NA NA
"ENSG00000215014" 3.41303191877511 -0.0418197358475197 0.594211915433191 -0.0703784874745104 0.943892413292637 NA NA
"ENSG00000215022" 0.826817654309847 -0.00160277184062522 1.34076249723343 -0.00119541816237583 0.999046194531706 NA NA
"ENSG00000215023" 0.0417279050214667 0 8.1030458415403 0 1 NA NA
"ENSG00000215094" 0 NA NA NA NA NA NA
"ENSG00000215097" 0.0369799012636921 -0.540142106454457 8.1030458415216 -0.0666591448473193 0.946853059622342 NA NA
"ENSG00000215146" 0 NA NA NA NA NA NA
"ENSG00000215154" 0 NA NA NA NA NA NA
"ENSG00000215156" 0.0452494271006792 0 8.1030458415403 0 1 NA NA
"ENSG00000215198" 0.0146733036938778 0 8.10304584153459 0 1 NA NA
"ENSG00000215237" 0.607759528793104 -1.16939207094287 1.69987279919502 -0.687929162403585 0.491497391049049 NA NA
"ENSG00000215263" 0 NA NA NA NA NA NA
"ENSG00000215268" 0 NA NA NA NA NA NA
"ENSG00000215288" 0 NA NA NA NA NA NA
"ENSG00000215297" 0.25060054470544 -0.901928092005837 6.09742444531421 -0.147919519150247 0.882406283608606 NA NA
"ENSG00000215304" 0.586635195967562 -0.506107675959621 1.6943912979022 -0.298695865934998 0.765172111645044 NA NA
"ENSG00000215310" 0 NA NA NA NA NA NA
"ENSG00000215380" 0 NA NA NA NA NA NA
"ENSG00000215398" 0 NA NA NA NA NA NA
"ENSG00000215409" 0.00992447624296523 0 8.1030458415403 0 1 NA NA
"ENSG00000215444" 0.00981666663675529 0 8.1030458415403 0 1 NA NA
"ENSG00000215450" 0 NA NA NA NA NA NA
"ENSG00000215464" 0.551984259736488 -0.585264131047109 1.93919173083541 -0.301808285246233 0.762798214515761 NA NA
"ENSG00000215481" 0.00981666663675529 0 8.1030458415403 0 1 NA NA
"ENSG00000215493" 0 NA NA NA NA NA NA
"ENSG00000215512" 0 NA NA NA NA NA NA
"ENSG00000215567" 0 NA NA NA NA NA NA
"ENSG00000215586" 0 NA NA NA NA NA NA
"ENSG00000215692" 0 NA NA NA NA NA NA
"ENSG00000215765" 0.010468704978083 0 8.1030458415403 0 1 NA NA
"ENSG00000215795" 0.0171149362079666 0 8.1030458415403 0 1 NA NA
"ENSG00000215796" 0 NA NA NA NA NA NA
"ENSG00000215805" 0 NA NA NA NA NA NA
"ENSG00000215835" 0.0285369927741404 0 8.10304584152972 0 1 NA NA
"ENSG00000215838" 0.151690059099082 0 8.10304584144114 0 1 NA NA
"ENSG00000215840" 0.222776408700313 -0.540327151158089 8.10304584144056 -0.0666819812859444 0.946834879231065 NA NA
"ENSG00000215841" 0 NA NA NA NA NA NA
"ENSG00000215861" 0.0102248976740533 0 8.1030458415403 0 1 NA NA
"ENSG00000215869" 0 NA NA NA NA NA NA
"ENSG00000215871" 0 NA NA NA NA NA NA
"ENSG00000216285" 0.0331797573252304 0 8.1030458415403 0 1 NA NA
"ENSG00000216307" 0 NA NA NA NA NA NA
"ENSG00000216324" 0 NA NA NA NA NA NA
"ENSG00000216352" 0 NA NA NA NA NA NA
"ENSG00000216359" 0 NA NA NA NA NA NA
"ENSG00000216360" 0 NA NA NA NA NA NA
"ENSG00000216378" 0 NA NA NA NA NA NA
"ENSG00000216475" 0.517893239998859 0.404210353447959 1.93396311412457 0.209006237241981 0.83444336953385 NA NA
"ENSG00000216516" 0 NA NA NA NA NA NA
"ENSG00000216519" 0 NA NA NA NA NA NA
"ENSG00000216523" 0.0153891473570691 0 8.1030458415403 0 1 NA NA
"ENSG00000216548" 0.0146684600048482 0 8.10304584152859 0 1 NA NA
"ENSG00000216613" 0 NA NA NA NA NA NA
"ENSG00000216616" 0.0575702356663556 0.421576422189267 8.10304584153768 0.0520269082063179 0.958507252795405 NA NA
"ENSG00000216621" 0 NA NA NA NA NA NA
"ENSG00000216642" 0.279011759420655 -1.241145971339 4.28833997023901 -0.289423408580599 0.772257383697608 NA NA
"ENSG00000216663" 0 NA NA NA NA NA NA
"ENSG00000216687" 0.0512554775456546 0 8.10304584152142 0 1 NA NA
"ENSG00000216721" 0 NA NA NA NA NA NA
"ENSG00000216775" 0 NA NA NA NA NA NA
"ENSG00000216809" 2.1822910390708 -2.23017886995389 1.17768222068113 -1.89370173956097 0.058264610306965 NA NA
"ENSG00000216811" 0.221366548353866 -2.4634101642794 7.2970975660767 -0.337587669888297 0.735673935242755 NA NA
"ENSG00000216813" 0.142894460659756 1.68301921644447 8.08038699385298 0.208284481637427 0.835006847802243 NA NA
"ENSG00000216844" 0 NA NA NA NA NA NA
"ENSG00000216906" 0 NA NA NA NA NA NA
"ENSG00000216913" 0 NA NA NA NA NA NA
"ENSG00000216966" 0 NA NA NA NA NA NA
"ENSG00000217004" 0 NA NA NA NA NA NA
"ENSG00000217030" 0 NA NA NA NA NA NA
"ENSG00000217041" 0 NA NA NA NA NA NA
"ENSG00000217060" 0.0241864476321779 0 8.10304584151765 0 1 NA NA
"ENSG00000217067" 0.0163236092191201 -0.540111918795152 8.1030458415403 -0.0666554193765345 0.946856025521606 NA NA
"ENSG00000217078" 0 NA NA NA NA NA NA
"ENSG00000217120" 0.367358782206064 -1.8289496989118 2.81225815470521 -0.650349149437711 0.51546671597066 NA NA
"ENSG00000217130" 0.285287465159662 0.100993727898633 4.32055715778438 0.0233751630195823 0.98135101663119 NA NA
"ENSG00000217135" 0 NA NA NA NA NA NA
"ENSG00000217139" 0 NA NA NA NA NA NA
"ENSG00000217195" 0.0082374088221482 0 8.1030458415403 0 1 NA NA
"ENSG00000217231" 0.0265341459746123 -0.860583154404125 8.1030458415403 -0.106204897668521 0.915419785149339 NA NA
"ENSG00000217239" 0.00981666663675529 0 8.1030458415403 0 1 NA NA
"ENSG00000217275" 0.385544639927266 -0.541038699825765 2.6584239045409 -0.203518595699357 0.838729712549372 NA NA
"ENSG00000217289" 0 NA NA NA NA NA NA
"ENSG00000217331" 0 NA NA NA NA NA NA
"ENSG00000217334" 0.215542833111682 -1.19222206422286 8.09508386700559 -0.14727729617258 0.882913152080772 NA NA
"ENSG00000217447" 0.0810195888064847 -0.540183020200757 8.10304584148822 -0.0666641940287414 0.946849039899748 NA NA
"ENSG00000217455" 0.117854282631176 -0.860706353646488 8.1030458415022 -0.106220101734846 0.915407722292928 NA NA
"ENSG00000217477" 0 NA NA NA NA NA NA
"ENSG00000217483" 0 NA NA NA NA NA NA
"ENSG00000217488" 0 NA NA NA NA NA NA
"ENSG00000217495" 0 NA NA NA NA NA NA
"ENSG00000217512" 0.0517919707268671 0 8.1030458415403 0 1 NA NA
"ENSG00000217514" 0 NA NA NA NA NA NA
"ENSG00000217557" 0.0147097758718083 0 8.1030458415403 0 1 NA NA
"ENSG00000217576" 1.94211050863875 -4.30208094870301 4.57787201349405 -0.939755619209516 0.347342928390393 NA NA
"ENSG00000217612" 0.046160882435349 -0.540151297925812 8.10304584153416 -0.0666602791702266 0.946852156572197 NA NA
"ENSG00000217631" 0 NA NA NA NA NA NA
"ENSG00000217644" 0.077179863632973 0 8.10304584152869 0 1 NA NA
"ENSG00000217702" 0.140016245469883 0.0736744673005672 8.10195965898009 0.00909341324835005 0.9927446059559 NA NA
"ENSG00000217746" 0.178572161607007 -0.219488896279617 8.10304584145565 -0.0270872090043844 0.978390176754527 NA NA
"ENSG00000217769" 0 NA NA NA NA NA NA
"ENSG00000217776" 0.0163236092191201 -0.540111918795152 8.1030458415403 -0.0666554193765345 0.946856025521606 NA NA
"ENSG00000217786" 0 NA NA NA NA NA NA
"ENSG00000217801" 0.0113111133755411 0 8.1030458415403 0 1 NA NA
"ENSG00000217805" 0 NA NA NA NA NA NA
"ENSG00000217825" 0.0341654355513691 0 8.10304584151244 0 1 NA NA
"ENSG00000217878" 0 NA NA NA NA NA NA
"ENSG00000218027" 0 NA NA NA NA NA NA
"ENSG00000218029" 0 NA NA NA NA NA NA
"ENSG00000218048" 0 NA NA NA NA NA NA
"ENSG00000218073" 0 NA NA NA NA NA NA
"ENSG00000218107" 0 NA NA NA NA NA NA
"ENSG00000218125" 0 NA NA NA NA NA NA
"ENSG00000218173" 0 NA NA NA NA NA NA
"ENSG00000218175" 0.22729764829016 0.100963955169467 7.18639833234511 0.0140493123954791 0.988790639307505 NA NA
"ENSG00000218187" 0 NA NA NA NA NA NA
"ENSG00000218227" 0 NA NA NA NA NA NA
"ENSG00000218274" 0 NA NA NA NA NA NA
"ENSG00000218313" 0.0216807000986601 0 8.1030458415403 0 1 NA NA
"ENSG00000218337" 0 NA NA NA NA NA NA
"ENSG00000218410" 0.0712758752428276 0.742032063794448 8.10304584151572 0.0915744620365676 0.927036142516485 NA NA
"ENSG00000218418" 0.0220145798990705 0 8.10304584153815 0 1 NA NA
"ENSG00000218426" 0.685011506498642 0.201807392857663 1.78785421855458 0.112876872601401 0.910128172119109 NA NA
"ENSG00000218472" 0.116056442392363 0 8.10304584152242 0 1 NA NA
"ENSG00000218483" 0 NA NA NA NA NA NA
"ENSG00000218499" 0 NA NA NA NA NA NA
"ENSG00000218520" 0 NA NA NA NA NA NA
"ENSG00000218521" 0.00936076753541151 0 8.1030458415391 0 1 NA NA
"ENSG00000218536" 0 NA NA NA NA NA NA
"ENSG00000218561" 0 NA NA NA NA NA NA
"ENSG00000218565" 0.00886594486577857 0 8.10304584154009 0 1 NA NA
"ENSG00000218586" 0.0275550535396365 0.74206554393521 8.10304584153984 0.0915785938333275 0.92703285961418 NA NA
"ENSG00000218596" 3.50698619735884 -0.522603040859557 0.515036726641778 -1.01469082460801 0.31025322924272 NA NA
"ENSG00000218617" 0 NA NA NA NA NA NA
"ENSG00000218631" 0.0944078408818287 0 8.10304584151481 0 1 NA NA
"ENSG00000218682" 0.734508720856386 0.00896252487120711 1.49123435244793 0.00601013841754296 0.995204632217895 NA NA
"ENSG00000218713" 0.635604636772186 -1.09621800841628 1.84677409191784 -0.59358532979953 0.552789495436818 NA NA
"ENSG00000218730" 0.0282848277982489 -0.540128390538444 8.1030458415403 -0.0666574521607015 0.946854407193681 NA NA
"ENSG00000218732" 0 NA NA NA NA NA NA
"ENSG00000218757" 0.0957829481063082 0 8.10304584151554 0 1 NA NA
"ENSG00000218766" 0.115605525268533 -0.540228528968977 8.10304584149142 -0.0666698102832829 0.946844568724054 NA NA
"ENSG00000218793" 0 NA NA NA NA NA NA
"ENSG00000218806" 0 NA NA NA NA NA NA
"ENSG00000218809" 0 NA NA NA NA NA NA
"ENSG00000218813" 0.0221255591521048 -0.540126331519823 8.1030458415403 -0.0666571980564225 0.946854609489642 NA NA
"ENSG00000218834" 0.0206569244624566 -0.540129106389088 8.10304584153815 -0.0666575405041222 0.946854336862252 NA NA
"ENSG00000218857" 0 NA NA NA NA NA NA
"ENSG00000218872" 0.0186740018827873 0 8.10304584153774 0 1 NA NA
"ENSG00000219023" 0.0211741042668942 0 8.10304584153931 0 1 NA NA
"ENSG00000219039" 0 NA NA NA NA NA NA
"ENSG00000219088" 0 NA NA NA NA NA NA
"ENSG00000219150" 0.0146475471832474 0 8.1030458415403 0 1 NA NA
"ENSG00000219159" 0 NA NA NA NA NA NA
"ENSG00000219190" 0.156879264604962 1.62754974601365 8.07267516646541 0.201612193288123 0.840219912109894 NA NA
"ENSG00000219201" 0.0139298105332532 -0.540111918795152 8.1030458415403 -0.0666554193765345 0.946856025521606 NA NA
"ENSG00000219240" 0.00843519566997121 -0.540109859776531 8.1030458415403 -0.0666551652722554 0.946856227817595 NA NA
"ENSG00000219273" 0.164858516740599 0.116046903107509 8.1023063938875 0.0143226999160456 0.988572529574016 NA NA
"ENSG00000219284" 0 NA NA NA NA NA NA
"ENSG00000219298" 0 NA NA NA NA NA NA
"ENSG00000219302" 0.0152553158790369 0 8.1030458415403 0 1 NA NA
"ENSG00000219314" 0 NA NA NA NA NA NA
"ENSG00000219329" 0.0334059749278232 0.742063338674095 8.1030458415403 0.091578321681201 0.927033075851507 NA NA
"ENSG00000219375" 0.0113111133755411 0 8.1030458415403 0 1 NA NA
"ENSG00000219384" 0 NA NA NA NA NA NA
"ENSG00000219391" 0 NA NA NA NA NA NA
"ENSG00000219404" 0 NA NA NA NA NA NA
"ENSG00000219409" 0.141285326768329 0.421451649065045 8.10304584150905 0.0520115099073113 0.958519522248651 NA NA
"ENSG00000219410" 0.0112119951205771 0 8.1030458415403 0 1 NA NA
"ENSG00000219445" 0.0153891473570691 0 8.1030458415403 0 1 NA NA
"ENSG00000219453" 0 NA NA NA NA NA NA
"ENSG00000219470" 0.801797855057187 2.50958639482174 1.1854145515205 2.11705381176801 0.0342552810544398 NA NA
"ENSG00000219487" 0.0106008753310464 0 8.10304584153717 0 1 NA NA
"ENSG00000219492" 0 NA NA NA NA NA NA
"ENSG00000219500" 0 NA NA NA NA NA NA
"ENSG00000219529" 2.99663070887739 -0.236141577723812 0.794950390156057 -0.297051967830917 0.766426834133999 NA NA
"ENSG00000219549" 0 NA NA NA NA NA NA
"ENSG00000219553" 0.456889520154445 0.0558824197043165 2.13618688818866 0.0261598926635585 0.979129805943343 NA NA
"ENSG00000219559" 0 NA NA NA NA NA NA
"ENSG00000219604" 0 NA NA NA NA NA NA
"ENSG00000219619" 0 NA NA NA NA NA NA
"ENSG00000219622" 0 NA NA NA NA NA NA
"ENSG00000219666" 0 NA NA NA NA NA NA
"ENSG00000219681" 0 NA NA NA NA NA NA
"ENSG00000219682" 0.0523512200392812 0 8.10304584153605 0 1 NA NA
"ENSG00000219699" 0.0256757808349045 0.742077751398766 8.1030458415403 0.0915801003610891 0.927031662608986 NA NA
"ENSG00000219702" 0 NA NA NA NA NA NA
"ENSG00000219755" 0 NA NA NA NA NA NA
"ENSG00000219757" 0 NA NA NA NA NA NA
"ENSG00000219758" 0 NA NA NA NA NA NA
"ENSG00000219784" 0 NA NA NA NA NA NA
"ENSG00000219867" 0 NA NA NA NA NA NA
"ENSG00000219928" 0.0423314925992992 -0.540157501219079 8.10304584152366 -0.0666610447211181 0.94685154710659 NA NA
"ENSG00000219951" 0 NA NA NA NA NA NA
"ENSG00000219992" 0.168085438355996 -0.303423804615859 8.09817994087864 -0.0374681480074569 0.970111736513337 NA NA
"ENSG00000219993" 0.0277554086890777 0 8.103045841534 0 1 NA NA
"ENSG00000220030" 0 NA NA NA NA NA NA
"ENSG00000220076" 0 NA NA NA NA NA NA
"ENSG00000220105" 0.105407715127241 -0.860696130902041 8.1030458414961 -0.106218840142107 0.915408723235733 NA NA
"ENSG00000220130" 0 NA NA NA NA NA NA
"ENSG00000220131" 0 NA NA NA NA NA NA
"ENSG00000220139" 0 NA NA NA NA NA NA
"ENSG00000220154" 0 NA NA NA NA NA NA
"ENSG00000220204" 0 NA NA NA NA NA NA
"ENSG00000220240" 0 NA NA NA NA NA NA
"ENSG00000220256" 0.249197596202382 -1.57130203732149 7.91264893128633 -0.198581037901051 0.842590487757102 NA NA
"ENSG00000220291" 0 NA NA NA NA NA NA
"ENSG00000220326" 0.0205764546036838 -0.540127995550127 8.10304584153903 -0.066657403415052 0.946854446000772 NA NA
"ENSG00000220349" 0 NA NA NA NA NA NA
"ENSG00000220370" 0 NA NA NA NA NA NA
"ENSG00000220446" 0 NA NA NA NA NA NA
"ENSG00000220447" 0.0178689841460039 -0.540111918795152 8.1030458415403 -0.0666554193765345 0.946856025521606 NA NA
"ENSG00000220472" 0.0641736713259222 -0.540173449670754 8.10304584153954 -0.0666630129255351 0.946849980192091 NA NA
"ENSG00000220506" 0.0117105097379052 -0.540111918795152 8.1030458415403 -0.0666554193765345 0.946856025521606 NA NA
"ENSG00000220522" 0 NA NA NA NA NA NA
"ENSG00000220537" 0 NA NA NA NA NA NA
"ENSG00000220540" 0 NA NA NA NA NA NA
"ENSG00000220556" 0 NA NA NA NA NA NA
"ENSG00000220600" 0.00936076753541151 0 8.1030458415391 0 1 NA NA
"ENSG00000220614" 0.00888992521533467 0 8.1030458415403 0 1 NA NA
"ENSG00000220643" 0 NA NA NA NA NA NA
"ENSG00000220660" 0 NA NA NA NA NA NA
"ENSG00000220685" 0.606820304357233 -2.3355698650602 1.657704910316 -1.40891774556847 0.158859491643558 NA NA
"ENSG00000220695" 0 NA NA NA NA NA NA
"ENSG00000220702" 0 NA NA NA NA NA NA
"ENSG00000220725" 0 NA NA NA NA NA NA
"ENSG00000220734" 0.0200169519722596 0 8.1030458415403 0 1 NA NA
"ENSG00000220739" 0 NA NA NA NA NA NA
"ENSG00000220748" 0 NA NA NA NA NA NA
"ENSG00000220913" 0 NA NA NA NA NA NA
"ENSG00000220918" 0.00894641472455145 0 8.10304584153714 0 1 NA NA
"ENSG00000220920" 0 NA NA NA NA NA NA
"ENSG00000220949" 0.0112230312477958 0 8.1030458415403 0 1 NA NA
"ENSG00000220960" 0 NA NA NA NA NA NA
"ENSG00000220986" 0 NA NA NA NA NA NA
"ENSG00000221031" 0 NA NA NA NA NA NA
"ENSG00000221042" 0 NA NA NA NA NA NA
"ENSG00000221060" 0 NA NA NA NA NA NA
"ENSG00000221083" 0.060568683679596 -0.540173687731077 8.1030458415403 -0.0666630423046448 0.946849956802981 NA NA
"ENSG00000221093" 0 NA NA NA NA NA NA
"ENSG00000221139" 0 NA NA NA NA NA NA
"ENSG00000221148" 0 NA NA NA NA NA NA
"ENSG00000221184" 1.90694417071756 -0.0500035347663751 0.708411921944275 -0.0705853941999419 0.943727735155714 NA NA
"ENSG00000221245" 0 NA NA NA NA NA NA
"ENSG00000221300" 0 NA NA NA NA NA NA
"ENSG00000221398" 0 NA NA NA NA NA NA
"ENSG00000221498" 0 NA NA NA NA NA NA
"ENSG00000221611" 0 NA NA NA NA NA NA
"ENSG00000221639" 0 NA NA NA NA NA NA
"ENSG00000221711" 0 NA NA NA NA NA NA
"ENSG00000221753" 0.596938881606002 -2.09326758511384 1.81552610566558 -1.15298126453899 0.248918074595799 NA NA
"ENSG00000221849" 0.0112725434963834 0 8.1030458415347 0 1 NA NA
"ENSG00000221857" 0.399095691594669 -0.540207251831152 3.30047518830666 -0.163675598515349 0.869986528024211 NA NA
"ENSG00000222000" 0.515711060188492 -0.534123717922759 1.79421201898797 -0.297692642937501 0.765937759080085 NA NA
"ENSG00000222001" 0 NA NA NA NA NA NA
"ENSG00000222007" 0 NA NA NA NA NA NA
"ENSG00000222012" 0.0398785033710068 -0.540156176882521 8.1030458415368 -0.0666608812841266 0.946851677221027 NA NA
"ENSG00000222017" 0.0292129922855106 0 8.10304584153592 0 1 NA NA
"ENSG00000222022" 0.00888992521533467 0 8.1030458415403 0 1 NA NA
"ENSG00000222024" 0 NA NA NA NA NA NA
"ENSG00000222031" 0 NA NA NA NA NA NA
"ENSG00000222032" 0 NA NA NA NA NA NA
"ENSG00000222042" 0 NA NA NA NA NA NA
"ENSG00000222043" 0.205692490408039 -0.524626311411199 6.64237356756883 -0.0789817534461883 0.937047136359345 NA NA
"ENSG00000222044" 0.132664689579796 -0.540260808820653 8.10304584148982 -0.0666737939521913 0.946841397272731 NA NA
"ENSG00000222095" 0 NA NA NA NA NA NA
"ENSG00000222185" 0 NA NA NA NA NA NA
"ENSG00000222588" 0 NA NA NA NA NA NA
"ENSG00000222604" 0 NA NA NA NA NA NA
"ENSG00000222966" 0 NA NA NA NA NA NA
"ENSG00000223027" 0.00986299089135307 0 8.10304584153879 0 1 NA NA
"ENSG00000223342" 0 NA NA NA NA NA NA
"ENSG00000223343" 0.334454344754798 0.101008191745995 3.48797297444773 0.0289589949480581 0.976897294157942 NA NA
"ENSG00000223344" 0 NA NA NA NA NA NA
"ENSG00000223353" 0 NA NA NA NA NA NA
"ENSG00000223356" 0 NA NA NA NA NA NA
"ENSG00000223360" 0 NA NA NA NA NA NA
"ENSG00000223368" 0 NA NA NA NA NA NA
"ENSG00000223373" 0 NA NA NA NA NA NA
"ENSG00000223374" 0 NA NA NA NA NA NA
"ENSG00000223375" 0.0461037909965916 0 8.10304584153879 0 1 NA NA
"ENSG00000223377" 0 NA NA NA NA NA NA
"ENSG00000223379" 0.26638521622775 -0.860788742331403 7.5615447106159 -0.113837684662886 0.909366464715373 NA NA
"ENSG00000223390" 0 NA NA NA NA NA NA
"ENSG00000223393" 1.54798519263001 0.254052405171884 0.813584527392447 0.312263073618333 0.754840600890496 NA NA
"ENSG00000223400" 0 NA NA NA NA NA NA
"ENSG00000223402" 0.0171149362079666 0 8.1030458415403 0 1 NA NA
"ENSG00000223410" 0 NA NA NA NA NA NA
"ENSG00000223419" 0 NA NA NA NA NA NA
"ENSG00000223421" 0.00986299089135307 0 8.10304584153879 0 1 NA NA
"ENSG00000223422" 0 NA NA NA NA NA NA
"ENSG00000223428" 0 NA NA NA NA NA NA
"ENSG00000223429" 0 NA NA NA NA NA NA
"ENSG00000223430" 0 NA NA NA NA NA NA
"ENSG00000223432" 0.058218044434423 -0.540172638084661 8.10304584152326 -0.0666629127675175 0.946850059929256 NA NA
"ENSG00000223436" 0.00881101099143422 0 8.1030458415403 0 1 NA NA
"ENSG00000223438" 0.216084855035214 -0.860786198155538 5.79056003458973 -0.148653358744864 0.881827166533024 NA NA
"ENSG00000223440" 0 NA NA NA NA NA NA
"ENSG00000223446" 0 NA NA NA NA NA NA
"ENSG00000223450" 0 NA NA NA NA NA NA
"ENSG00000223455" 0 NA NA NA NA NA NA
"ENSG00000223461" 0 NA NA NA NA NA NA
"ENSG00000223462" 0.0532349416292359 0 8.1030458415253 0 1 NA NA
"ENSG00000223469" 0 NA NA NA NA NA NA
"ENSG00000223492" 0.0283507850076607 0 8.10304584153955 0 1 NA NA
"ENSG00000223495" 0 NA NA NA NA NA NA
"ENSG00000223502" 0.234929062217643 -0.20119952804393 5.070081441889 -0.0396836875994969 0.968345306842354 NA NA
"ENSG00000223503" 0.0101711875132875 0 8.10304584154004 0 1 NA NA
"ENSG00000223504" 0.0111582819844231 0 8.1030458415403 0 1 NA NA
"ENSG00000223514" 0 NA NA NA NA NA NA
"ENSG00000223517" 0 NA NA NA NA NA NA
"ENSG00000223522" 0.380222166850664 -1.20075564631465 2.95117728709179 -0.406873437108187 0.684100946331734 NA NA
"ENSG00000223523" 0 NA NA NA NA NA NA
"ENSG00000223528" 0.254907662490617 -1.73826963109908 4.4533852415955 -0.390325457331493 0.696295901034101 NA NA
"ENSG00000223530" 0 NA NA NA NA NA NA
"ENSG00000223536" 0 NA NA NA NA NA NA
"ENSG00000223538" 0 NA NA NA NA NA NA
"ENSG00000223539" 0 NA NA NA NA NA NA
"ENSG00000223542" 0 NA NA NA NA NA NA
"ENSG00000223544" 0 NA NA NA NA NA NA
"ENSG00000223554" 0 NA NA NA NA NA NA
"ENSG00000223559" 0.0466570341874689 0.742033225940184 8.10304584153775 0.0915746054571703 0.927036028562208 NA NA
"ENSG00000223563" 0 NA NA NA NA NA NA
"ENSG00000223565" 0 NA NA NA NA NA NA
"ENSG00000223570" 0 NA NA NA NA NA NA
"ENSG00000223576" 0.0416487820791728 0.742049858672852 8.10304584153717 0.0915766581091047 0.927034397635831 NA NA
"ENSG00000223589" 0 NA NA NA NA NA NA
"ENSG00000223593" 0.0466281206155301 0.742047850581131 8.10304584153714 0.0915764102897343 0.927034594539703 NA NA
"ENSG00000223598" 0.0877937635490218 -0.540199758456668 8.10304584151476 -0.0666662597031149 0.946847395388432 NA NA
"ENSG00000223599" 0.673918267431232 -2.76471632552932 1.68354138754715 -1.64220276732098 0.100547989394306 NA NA
"ENSG00000223602" 0 NA NA NA NA NA NA
"ENSG00000223605" 0 NA NA NA NA NA NA
"ENSG00000223612" 0 NA NA NA NA NA NA
"ENSG00000223615" 0 NA NA NA NA NA NA
"ENSG00000223623" 0 NA NA NA NA NA NA
"ENSG00000223624" 0 NA NA NA NA NA NA
"ENSG00000223628" 0 NA NA NA NA NA NA
"ENSG00000223634" 0 NA NA NA NA NA NA
"ENSG00000223642" 0 NA NA NA NA NA NA
"ENSG00000223643" 0.0446084370173689 -0.860601685166041 8.1030458415403 -0.106207184556968 0.915417970738293 NA NA
"ENSG00000223649" 0 NA NA NA NA NA NA
"ENSG00000223651" 0 NA NA NA NA NA NA
"ENSG00000223660" 0 NA NA NA NA NA NA
"ENSG00000223665" 0 NA NA NA NA NA NA
"ENSG00000223669" 0.0591052881485346 -1.52879128186669 8.10125288045132 -0.188710475333479 0.850319740978618 NA NA
"ENSG00000223672" 0 NA NA NA NA NA NA
"ENSG00000223675" 0.0954792071838821 -0.860668895357612 8.10304584150794 -0.106215478992952 0.915411389959141 NA NA
"ENSG00000223679" 0 NA NA NA NA NA NA
"ENSG00000223691" 0.0218734188274299 0 8.10304584153327 0 1 NA NA
"ENSG00000223697" 0 NA NA NA NA NA NA
"ENSG00000223711" 0.0353798583960057 -0.863291242505551 8.10299148025703 -0.106539818610073 0.915154064487893 NA NA
"ENSG00000223716" 0 NA NA NA NA NA NA
"ENSG00000223720" 0 NA NA NA NA NA NA
"ENSG00000223725" 0.0165434135685007 0 8.10304584153354 0 1 NA NA
"ENSG00000223726" 0 NA NA NA NA NA NA
"ENSG00000223727" 0 NA NA NA NA NA NA
"ENSG00000223728" 0 NA NA NA NA NA NA
"ENSG00000223732" 0 NA NA NA NA NA NA
"ENSG00000223740" 0.0113111133755411 0 8.1030458415403 0 1 NA NA
"ENSG00000223742" 0 NA NA NA NA NA NA
"ENSG00000223751" 1.39630259303653 -0.537338517765026 1.15478554266365 -0.465314552280928 0.641706215063653 NA NA
"ENSG00000223753" 0.00894641472455145 0 8.10304584153714 0 1 NA NA
"ENSG00000223754" 0.100535994588687 0.42154640963622 8.10304584153142 0.0520232043456576 0.958510204051993 NA NA
"ENSG00000223761" 0 NA NA NA NA NA NA
"ENSG00000223774" 0.407511650342888 1.91648353546279 2.32063236882385 0.825845386459948 0.408891804201613 NA NA
"ENSG00000223779" 0 NA NA NA NA NA NA
"ENSG00000223786" 0.0202447858688783 0 8.1030458415403 0 1 NA NA
"ENSG00000223787" 0.0451537391702381 0 8.10304584151988 0 1 NA NA
"ENSG00000223795" 0.0571941137130452 0 8.10304584152266 0 1 NA NA
"ENSG00000223800" 0 NA NA NA NA NA NA
"ENSG00000223804" 0 NA NA NA NA NA NA
"ENSG00000223808" 0 NA NA NA NA NA NA
"ENSG00000223809" 0 NA NA NA NA NA NA
"ENSG00000223811" 0.0853853294804867 0.421545536832591 8.10304584152261 0.052023096632683 0.958510289878293 NA NA
"ENSG00000223814" 0 NA NA NA NA NA NA
"ENSG00000223829" 0.0234875889800775 0 8.10304584153798 0 1 NA NA
"ENSG00000223831" 0 NA NA NA NA NA NA
"ENSG00000223834" 0.210451892370425 -1.45472541704665 8.10193400138682 -0.179552859452773 0.857503615797729 NA NA
"ENSG00000223836" 0 NA NA NA NA NA NA
"ENSG00000223837" 0 NA NA NA NA NA NA
"ENSG00000223838" 0 NA NA NA NA NA NA
"ENSG00000223841" 0.0117105097379052 -0.540111918795152 8.1030458415403 -0.0666554193765345 0.946856025521606 NA NA
"ENSG00000223842" 0.012284013421823 0 8.1030458415403 0 1 NA NA
"ENSG00000223847" 0 NA NA NA NA NA NA
"ENSG00000223849" 0.241001692109174 1.36764875418405 6.17033665489974 0.221648968391057 0.824587159219715 NA NA
"ENSG00000223859" 0 NA NA NA NA NA NA
"ENSG00000223861" 3.64117452940798 -0.252722331024643 0.568152304925706 -0.444814407745278 0.656453881448728 NA NA
"ENSG00000223866" 0 NA NA NA NA NA NA
"ENSG00000223867" 0.0214153464327933 -0.540126331519819 8.1030458415403 -0.0666571980564221 0.946854609489642 NA NA
"ENSG00000223869" 0 NA NA NA NA NA NA
"ENSG00000223870" 0 NA NA NA NA NA NA
"ENSG00000223872" 0.0178363399398861 0 8.10304584153767 0 1 NA NA
"ENSG00000223881" 0 NA NA NA NA NA NA
"ENSG00000223884" 0 NA NA NA NA NA NA
"ENSG00000223886" 0 NA NA NA NA NA NA
"ENSG00000223889" 0 NA NA NA NA NA NA
"ENSG00000223890" 0 NA NA NA NA NA NA
"ENSG00000223897" 0 NA NA NA NA NA NA
"ENSG00000223901" 0 NA NA NA NA NA NA
"ENSG00000223905" 0 NA NA NA NA NA NA
"ENSG00000223906" 0 NA NA NA NA NA NA
"ENSG00000223908" 0.0473031111771308 -0.540159275006406 8.1030458415403 -0.0666612636247567 0.946851372834394 NA NA
"ENSG00000223911" 0 NA NA NA NA NA NA
"ENSG00000223917" 0 NA NA NA NA NA NA
"ENSG00000223918" 0 NA NA NA NA NA NA
"ENSG00000223920" 0.0355972710488856 -0.540142803263114 8.1030458415403 -0.0666592308405895 0.946852991161908 NA NA
"ENSG00000223930" 0.295357504825293 -1.62175472634823 3.67803872668339 -0.440929214416028 0.659264243072565 NA NA
"ENSG00000223931" 0 NA NA NA NA NA NA
"ENSG00000223942" 0.102004611133122 -1.18000627999219 8.10302277689076 -0.145625442810982 0.884217081637696 NA NA
"ENSG00000223944" 0.145687886933312 0.101046569321841 8.10304584151641 0.012470195935968 0.990050481061134 NA NA
"ENSG00000223946" 0 NA NA NA NA NA NA
"ENSG00000223947" 0.0205154665895877 -0.540128390538444 8.1030458415403 -0.0666574521607015 0.946854407193681 NA NA
"ENSG00000223948" 0 NA NA NA NA NA NA
"ENSG00000223958" 0 NA NA NA NA NA NA
"ENSG00000223967" 0 NA NA NA NA NA NA
"ENSG00000223969" 8.0347072684108 0.182086028198518 0.363334118768287 0.501153122684418 0.616263362626691 NA NA
"ENSG00000223975" 0 NA NA NA NA NA NA
"ENSG00000223977" 0 NA NA NA NA NA NA
"ENSG00000223989" 0 NA NA NA NA NA NA
"ENSG00000223999" 0.0627968448717892 0 8.1030458415327 0 1 NA NA
"ENSG00000224000" 0.102061114235253 0.741974637651659 8.10304584150924 0.0915673750542995 0.927041773452305 NA NA
"ENSG00000224001" 0 NA NA NA NA NA NA
"ENSG00000224012" 0 NA NA NA NA NA NA
"ENSG00000224014" 0.0109135640315278 -0.540109859776531 8.1030458415403 -0.0666551652722555 0.946856227817595 NA NA
"ENSG00000224015" 0 NA NA NA NA NA NA
"ENSG00000224016" 0.014682632128395 0 8.10304584153901 0 1 NA NA
"ENSG00000224018" 0 NA NA NA NA NA NA
"ENSG00000224025" 0 NA NA NA NA NA NA
"ENSG00000224027" 0 NA NA NA NA NA NA
"ENSG00000224029" 0.0253310461898068 0 8.1030458415403 0 1 NA NA
"ENSG00000224038" 0 NA NA NA NA NA NA
"ENSG00000224049" 0 NA NA NA NA NA NA
"ENSG00000224054" 0.074651024852283 0 8.1030458414839 0 1 NA NA
"ENSG00000224066" 0.591169569435494 0.0656328087319325 1.4410203183337 0.0455460675306964 0.963672056395049 NA NA
"ENSG00000224067" 0 NA NA NA NA NA NA
"ENSG00000224069" 0 NA NA NA NA NA NA
"ENSG00000224076" 0 NA NA NA NA NA NA
"ENSG00000224077" 0.0120561868881342 0 8.1030458415403 0 1 NA NA
"ENSG00000224079" 0.0253136236000343 0 8.1030458415403 0 1 NA NA
"ENSG00000224090" 0 NA NA NA NA NA NA
"ENSG00000224091" 0 NA NA NA NA NA NA
"ENSG00000224092" 0 NA NA NA NA NA NA
"ENSG00000224097" 0 NA NA NA NA NA NA
"ENSG00000224099" 0.464951948009841 0.496047474605472 1.89586269655465 0.261647362705611 0.793593325468978 NA NA
"ENSG00000224100" 0 NA NA NA NA NA NA
"ENSG00000224104" 0 NA NA NA NA NA NA
"ENSG00000224114" 0.645636139654808 -0.795455085087436 1.64580131957562 -0.483323883403222 0.628865784472871 NA NA
"ENSG00000224127" 0 NA NA NA NA NA NA
"ENSG00000224132" 0.012284013421823 0 8.1030458415403 0 1 NA NA
"ENSG00000224134" 0 NA NA NA NA NA NA
"ENSG00000224136" 0.0410303850248669 -0.540142803263111 8.1030458415403 -0.0666592308405892 0.946852991161909 NA NA
"ENSG00000224138" 0 NA NA NA NA NA NA
"ENSG00000224149" 0 NA NA NA NA NA NA
"ENSG00000224155" 0.0221672193554014 -0.540126331519822 8.1030458415403 -0.0666571980564225 0.946854609489642 NA NA
"ENSG00000224163" 0 NA NA NA NA NA NA
"ENSG00000224172" 0 NA NA NA NA NA NA
"ENSG00000224174" 0.0302668512695403 0 8.10304584153332 0 1 NA NA
"ENSG00000224194" 0 NA NA NA NA NA NA
"ENSG00000224207" 0 NA NA NA NA NA NA
"ENSG00000224216" 0.0308552106229639 -0.860585213422749 8.1030458415403 -0.106205151772801 0.915419583543676 NA NA
"ENSG00000224218" 0 NA NA NA NA NA NA
"ENSG00000224228" 0 NA NA NA NA NA NA
"ENSG00000224239" 0 NA NA NA NA NA NA
"ENSG00000224245" 0 NA NA NA NA NA NA
"ENSG00000224247" 0.450357523203647 -0.786406952644214 2.06456959623869 -0.380906002915533 0.703272998006953 NA NA
"ENSG00000224250" 0 NA NA NA NA NA NA
"ENSG00000224251" 0.00936076753541151 0 8.1030458415391 0 1 NA NA
"ENSG00000224252" 0 NA NA NA NA NA NA
"ENSG00000224256" 0 NA NA NA NA NA NA
"ENSG00000224260" 0 NA NA NA NA NA NA
"ENSG00000224267" 0 NA NA NA NA NA NA
"ENSG00000224269" 0 NA NA NA NA NA NA
"ENSG00000224272" 0 NA NA NA NA NA NA
"ENSG00000224277" 0 NA NA NA NA NA NA
"ENSG00000224278" 0 NA NA NA NA NA NA
"ENSG00000224280" 0 NA NA NA NA NA NA
"ENSG00000224282" 0.0226570622191806 0 8.10304584153767 0 1 NA NA
"ENSG00000224297" 0.146293248862165 1.08339049623177 8.07899378644015 0.134099681825495 0.893323751237799 NA NA
"ENSG00000224301" 0 NA NA NA NA NA NA
"ENSG00000224302" 0.00881101099143422 0 8.1030458415403 0 1 NA NA
"ENSG00000224322" 0 NA NA NA NA NA NA
"ENSG00000224326" 0.0113111133755411 0 8.1030458415403 0 1 NA NA
"ENSG00000224330" 0 NA NA NA NA NA NA
"ENSG00000224331" 0.931542300989805 0.160776435663146 1.22316936635538 0.131442496914556 0.895425272589221 NA NA
"ENSG00000224334" 0 NA NA NA NA NA NA
"ENSG00000224335" 0 NA NA NA NA NA NA
"ENSG00000224342" 0 NA NA NA NA NA NA
"ENSG00000224352" 0 NA NA NA NA NA NA
"ENSG00000224356" 0.561398854719035 -1.73003436673605 1.75885549735274 -0.983613701830497 0.325305485571386 NA NA
"ENSG00000224359" 0 NA NA NA NA NA NA
"ENSG00000224361" 0.00843519566997121 -0.540109859776531 8.1030458415403 -0.0666551652722554 0.946856227817595 NA NA
"ENSG00000224363" 0.0205262291992615 0 8.1030458415403 0 1 NA NA
"ENSG00000224365" 0 NA NA NA NA NA NA
"ENSG00000224366" 0 NA NA NA NA NA NA
"ENSG00000224370" 0 NA NA NA NA NA NA
"ENSG00000224371" 0 NA NA NA NA NA NA
"ENSG00000224374" 0 NA NA NA NA NA NA
"ENSG00000224375" 0 NA NA NA NA NA NA
"ENSG00000224376" 0.609889680033013 0.721214778447199 1.17230307731703 0.615211878567949 0.538414804137025 NA NA
"ENSG00000224384" 0 NA NA NA NA NA NA
"ENSG00000224387" 0 NA NA NA NA NA NA
"ENSG00000224400" 0 NA NA NA NA NA NA
"ENSG00000224404" 0.0688733800194128 -0.540184515351957 8.10304584150217 -0.0666643785458107 0.946848893003203 NA NA
"ENSG00000224407" 0 NA NA NA NA NA NA
"ENSG00000224409" 0 NA NA NA NA NA NA
"ENSG00000224410" 0 NA NA NA NA NA NA
"ENSG00000224412" 0 NA NA NA NA NA NA
"ENSG00000224413" 0 NA NA NA NA NA NA
"ENSG00000224414" 0 NA NA NA NA NA NA
"ENSG00000224415" 2.87525552979529 -0.561600396996477 0.616056102470895 -0.911605931252032 0.361976198961122 NA NA
"ENSG00000224417" 0 NA NA NA NA NA NA
"ENSG00000224427" 0.012284013421823 0 8.1030458415403 0 1 NA NA
"ENSG00000224431" 0 NA NA NA NA NA NA
"ENSG00000224436" 0 NA NA NA NA NA NA
"ENSG00000224448" 0 NA NA NA NA NA NA
"ENSG00000224469" 0.177846972227688 1.00504690535072 8.08264816088201 0.124346239666214 0.90104113740792 NA NA
"ENSG00000224477" 0.0333089406023537 0.421608574808412 8.1030458415403 0.0520308761733809 0.958504091098012 NA NA
"ENSG00000224478" 0.116110612719811 -0.888935651722374 8.10251945872844 -0.109711017202775 0.912638562700217 NA NA
"ENSG00000224481" 0.0341113007971013 0 8.10304584153954 0 1 NA NA
"ENSG00000224484" 0 NA NA NA NA NA NA
"ENSG00000224486" 0 NA NA NA NA NA NA
"ENSG00000224493" 0 NA NA NA NA NA NA
"ENSG00000224500" 0 NA NA NA NA NA NA
"ENSG00000224504" 0 NA NA NA NA NA NA
"ENSG00000224513" 0 NA NA NA NA NA NA
"ENSG00000224515" 0 NA NA NA NA NA NA
"ENSG00000224516" 0 NA NA NA NA NA NA
"ENSG00000224518" 0 NA NA NA NA NA NA
"ENSG00000224521" 0.0730871301358887 -1.17252202426397 8.10286621582008 -0.144704601190963 0.884944106174115 NA NA
"ENSG00000224523" 0 NA NA NA NA NA NA
"ENSG00000224525" 0.0291177983711553 0 8.10304584152878 0 1 NA NA
"ENSG00000224529" 0 NA NA NA NA NA NA
"ENSG00000224532" 0 NA NA NA NA NA NA
"ENSG00000224541" 0.039294957456538 -0.540133027520448 8.10304584152915 -0.0666580244125236 0.946853951616036 NA NA
"ENSG00000224548" 0 NA NA NA NA NA NA
"ENSG00000224549" 0.0361820679079769 -0.540142368810918 8.10304584153599 -0.0666591772247126 0.946853033846251 NA NA
"ENSG00000224555" 0 NA NA NA NA NA NA
"ENSG00000224556" 0 NA NA NA NA NA NA
"ENSG00000224560" 0.0130470327679838 0 8.1030458415403 0 1 NA NA
"ENSG00000224567" 0 NA NA NA NA NA NA
"ENSG00000224570" 0 NA NA NA NA NA NA
"ENSG00000224579" 0 NA NA NA NA NA NA
"ENSG00000224583" 0 NA NA NA NA NA NA
"ENSG00000224585" 0 NA NA NA NA NA NA
"ENSG00000224595" 0 NA NA NA NA NA NA
"ENSG00000224600" 0 NA NA NA NA NA NA
"ENSG00000224603" 0 NA NA NA NA NA NA
"ENSG00000224604" 0 NA NA NA NA NA NA
"ENSG00000224605" 0 NA NA NA NA NA NA
"ENSG00000224610" 0 NA NA NA NA NA NA
"ENSG00000224612" 0.0224210020781144 -0.540126331519819 8.1030458415403 -0.0666571980564221 0.946854609489642 NA NA
"ENSG00000224617" 0 NA NA NA NA NA NA
"ENSG00000224621" 0.0534882490068595 0 8.10304584153648 0 1 NA NA
"ENSG00000224626" 0 NA NA NA NA NA NA
"ENSG00000224628" 0 NA NA NA NA NA NA
"ENSG00000224630" 0 NA NA NA NA NA NA
"ENSG00000224635" 1.59424218219575 -1.94332040175071 1.14095375629273 -1.70324203854246 0.0885227825353838 NA NA
"ENSG00000224643" 0 NA NA NA NA NA NA
"ENSG00000224644" 0 NA NA NA NA NA NA
"ENSG00000224645" 0 NA NA NA NA NA NA
"ENSG00000224647" 0.0479922397424733 -0.540157215987785 8.1030458415403 -0.0666610095204777 0.946851575130304 NA NA
"ENSG00000224649" 0 NA NA NA NA NA NA
"ENSG00000224653" 0 NA NA NA NA NA NA
"ENSG00000224658" 0 NA NA NA NA NA NA
"ENSG00000224661" 0.0314389156055394 -0.540140100988703 8.10304584153819 -0.0666588973518837 0.946853256656888 NA NA
"ENSG00000224667" 0.015427605311482 -0.540111918795152 8.1030458415403 -0.0666554193765345 0.946856025521606 NA NA
"ENSG00000224669" 0 NA NA NA NA NA NA
"ENSG00000224670" 0 NA NA NA NA NA NA
"ENSG00000224671" 0 NA NA NA NA NA NA
"ENSG00000224681" 0 NA NA NA NA NA NA
"ENSG00000224691" 0 NA NA NA NA NA NA
"ENSG00000224692" 0 NA NA NA NA NA NA
"ENSG00000224700" 0 NA NA NA NA NA NA
"ENSG00000224713" 0.0788706299014462 0 8.10304584152205 0 1 NA NA
"ENSG00000224715" 0 NA NA NA NA NA NA
"ENSG00000224719" 0 NA NA NA NA NA NA
"ENSG00000224722" 0.0262480854620853 -0.540126331519823 8.1030458415403 -0.0666571980564225 0.946854609489642 NA NA
"ENSG00000224731" 0 NA NA NA NA NA NA
"ENSG00000224733" 0.0338785642623551 0 8.1030458415403 0 1 NA NA
"ENSG00000224735" 0 NA NA NA NA NA NA
"ENSG00000224738" 0.905921571618678 -1.4283039320546 1.60559965621604 -0.889576630466353 0.373693259206622 NA NA
"ENSG00000224746" 0.128373246966244 -1.18787841937904 8.10291242346657 -0.146598945823339 0.883448585804313 NA NA
"ENSG00000224750" 0.0476755773929619 -0.860617173533324 8.10304584153714 -0.106209095982365 0.915416454218942 NA NA
"ENSG00000224762" 0 NA NA NA NA NA NA
"ENSG00000224764" 0.0201770582413197 0 8.1030458415403 0 1 NA NA
"ENSG00000224785" 0 NA NA NA NA NA NA
"ENSG00000224789" 0 NA NA NA NA NA NA
"ENSG00000224794" 0.439233631926006 1.10905914463824 2.41488425378876 0.459259752469798 0.646047646229047 NA NA
"ENSG00000224797" 0.00894641472455145 0 8.10304584153714 0 1 NA NA
"ENSG00000224810" 0.211904509537001 0.659315461996404 6.52489047608238 0.101046211336909 0.919513776533931 NA NA
"ENSG00000224814" 0 NA NA NA NA NA NA
"ENSG00000224815" 0 NA NA NA NA NA NA
"ENSG00000224818" 0 NA NA NA NA NA NA
"ENSG00000224819" 0.0868691567194281 0 8.10304584152875 0 1 NA NA
"ENSG00000224836" 0 NA NA NA NA NA NA
"ENSG00000224844" 0 NA NA NA NA NA NA
"ENSG00000224848" 0.833755489270074 0.522062863450595 1.44205097254535 0.362028023551141 0.71733108906664 NA NA
"ENSG00000224864" 0 NA NA NA NA NA NA
"ENSG00000224865" 0 NA NA NA NA NA NA
"ENSG00000224869" 0 NA NA NA NA NA NA
"ENSG00000224876" 0 NA NA NA NA NA NA
"ENSG00000224879" 0 NA NA NA NA NA NA
"ENSG00000224881" 0.0301565866016355 0 8.10304584153826 0 1 NA NA
"ENSG00000224883" 0 NA NA NA NA NA NA
"ENSG00000224884" 0.0200341784046406 0 8.1030458415393 0 1 NA NA
"ENSG00000224886" 0 NA NA NA NA NA NA
"ENSG00000224888" 0.0540832831667428 0 8.10304584151916 0 1 NA NA
"ENSG00000224901" 0 NA NA NA NA NA NA
"ENSG00000224905" 9.08379322097936 0.453195046370855 0.31874868089176 1.42179426469454 0.155085985059876 NA NA
"ENSG00000224917" 0 NA NA NA NA NA NA
"ENSG00000224918" 0 NA NA NA NA NA NA
"ENSG00000224919" 0 NA NA NA NA NA NA
"ENSG00000224931" 0 NA NA NA NA NA NA
"ENSG00000224935" 0.0991445840609137 1.3051380428814 8.08360220847261 0.161455005976599 0.871735046384735 NA NA
"ENSG00000224946" 0 NA NA NA NA NA NA
"ENSG00000224950" 0.35957571987332 -0.169692964165262 2.57413294882589 -0.0659223775689839 0.947439624608779 NA NA
"ENSG00000224967" 0.0371238299976828 0 8.1030458415374 0 1 NA NA
"ENSG00000224969" 0 NA NA NA NA NA NA
"ENSG00000224970" 0 NA NA NA NA NA NA
"ENSG00000224972" 0 NA NA NA NA NA NA
"ENSG00000224981" 0.0168703913399424 -0.860581095385507 8.1030458415403 -0.106204643564243 0.915419986755006 NA NA
"ENSG00000224984" 0.0146684600048482 0 8.10304584152859 0 1 NA NA
"ENSG00000224985" 0.228284497135465 -1.53730857316919 7.20161440736007 -0.213467215295234 0.830962558179708 NA NA
"ENSG00000224987" 0 NA NA NA NA NA NA
"ENSG00000224988" 0 NA NA NA NA NA NA
"ENSG00000224992" 0.0102248976740533 0 8.1030458415403 0 1 NA NA
"ENSG00000225000" 0 NA NA NA NA NA NA
"ENSG00000225002" 0.013068165174519 0 8.1030458415403 0 1 NA NA
"ENSG00000225006" 0 NA NA NA NA NA NA
"ENSG00000225007" 0 NA NA NA NA NA NA
"ENSG00000225011" 0 NA NA NA NA NA NA
"ENSG00000225012" 0 NA NA NA NA NA NA
"ENSG00000225017" 0 NA NA NA NA NA NA
"ENSG00000225018" 0.00888992521533467 0 8.1030458415403 0 1 NA NA
"ENSG00000225028" 0 NA NA NA NA NA NA
"ENSG00000225032" 0.0879344560189732 0 8.10304584152234 0 1 NA NA
"ENSG00000225044" 0 NA NA NA NA NA NA
"ENSG00000225046" 0 NA NA NA NA NA NA
"ENSG00000225050" 0 NA NA NA NA NA NA
"ENSG00000225055" 0 NA NA NA NA NA NA
"ENSG00000225056" 0 NA NA NA NA NA NA
"ENSG00000225057" 0.0505333754459268 -0.540166277584461 8.10304584153013 -0.0666621278156881 0.94685068484014 NA NA
"ENSG00000225058" 0 NA NA NA NA NA NA
"ENSG00000225069" 0 NA NA NA NA NA NA
"ENSG00000225075" 0.054175970924671 0 8.103045841518 0 1 NA NA
"ENSG00000225078" 0 NA NA NA NA NA NA
"ENSG00000225084" 0 NA NA NA NA NA NA
"ENSG00000225085" 0 NA NA NA NA NA NA
"ENSG00000225087" 0.370410879156443 1.06371380385666 3.29547512028387 0.322780104546815 0.746861781456476 NA NA
"ENSG00000225092" 0.148422297000394 -0.204882286944981 8.10273346265283 -0.0252855765143115 0.979827178528266 NA NA
"ENSG00000225096" 0.17482291416146 1.0980431115073 8.07761978214466 0.135936469049273 0.891871504922837 NA NA
"ENSG00000225102" 0 NA NA NA NA NA NA
"ENSG00000225106" 0 NA NA NA NA NA NA
"ENSG00000225107" 0 NA NA NA NA NA NA
"ENSG00000225111" 0.0179404487891272 0 8.1030458415403 0 1 NA NA
"ENSG00000225112" 0 NA NA NA NA NA NA
"ENSG00000225113" 0 NA NA NA NA NA NA
"ENSG00000225116" 0 NA NA NA NA NA NA
"ENSG00000225118" 0 NA NA NA NA NA NA
"ENSG00000225122" 0 NA NA NA NA NA NA
"ENSG00000225123" 0 NA NA NA NA NA NA
"ENSG00000225129" 0.181194677546522 0.741890178282037 8.10304584148695 0.0915569518913022 0.927050055144951 NA NA
"ENSG00000225140" 0.0591469791053387 0.399526111387864 8.10166600315763 0.0493140683943461 0.96066900820145 NA NA
"ENSG00000225144" 0.0083034808044931 0 8.1030458415403 0 1 NA NA
"ENSG00000225146" 0.0112725434963834 0 8.1030458415347 0 1 NA NA
"ENSG00000225148" 0 NA NA NA NA NA NA
"ENSG00000225152" 0 NA NA NA NA NA NA
"ENSG00000225156" 4.64020792882749 -0.258101606992234 0.426477814567491 -0.605193513416369 0.545050425291408 NA NA
"ENSG00000225166" 0 NA NA NA NA NA NA
"ENSG00000225170" 0.104237360440139 -0.540229844581171 8.10304584149967 -0.0666699726434213 0.946844439466991 NA NA
"ENSG00000225172" 0.0292950943664948 0 8.10304584151709 0 1 NA NA
"ENSG00000225173" 0.961385080819732 0.119542660311502 1.36257623357971 0.08773282357747 0.930089030758703 NA NA
"ENSG00000225181" 0 NA NA NA NA NA NA
"ENSG00000225182" 0 NA NA NA NA NA NA
"ENSG00000225187" 0.574463757788938 -1.02993727539411 2.14628572230621 -0.479869602024575 0.631320117377838 NA NA
"ENSG00000225191" 0 NA NA NA NA NA NA
"ENSG00000225195" 0.0658088085692244 -0.860648564209234 8.10304584153875 -0.106212969917717 0.915413380650848 NA NA
"ENSG00000225200" 0.288554453299237 -1.12669536177219 3.13829140716266 -0.359015532847168 0.719583469337261 NA NA
"ENSG00000225203" 0 NA NA NA NA NA NA
"ENSG00000225208" 0 NA NA NA NA NA NA
"ENSG00000225209" 0 NA NA NA NA NA NA
"ENSG00000225213" 0.106712003445216 -0.860692758637194 8.10304584149682 -0.106218423969598 0.915409053425423 NA NA
"ENSG00000225214" 0 NA NA NA NA NA NA
"ENSG00000225216" 0.0247837968596309 0 8.1030458415403 0 1 NA NA
"ENSG00000225218" 0 NA NA NA NA NA NA
"ENSG00000225230" 0.00886594486577857 0 8.10304584154009 0 1 NA NA
"ENSG00000225233" 0 NA NA NA NA NA NA
"ENSG00000225236" 0 NA NA NA NA NA NA
"ENSG00000225240" 0 NA NA NA NA NA NA
"ENSG00000225243" 0 NA NA NA NA NA NA
"ENSG00000225244" 0 NA NA NA NA NA NA
"ENSG00000225253" 0 NA NA NA NA NA NA
"ENSG00000225258" 0 NA NA NA NA NA NA
"ENSG00000225279" 0.0165434135685007 0 8.10304584153354 0 1 NA NA
"ENSG00000225280" 0.0245727667631614 0 8.10304584153774 0 1 NA NA
"ENSG00000225282" 0 NA NA NA NA NA NA
"ENSG00000225284" 0.021482228437955 -0.540126331519822 8.1030458415403 -0.0666571980564225 0.946854609489642 NA NA
"ENSG00000225286" 0.010468704978083 0 8.1030458415403 0 1 NA NA
"ENSG00000225297" 0 NA NA NA NA NA NA
"ENSG00000225299" 0.0113111133755411 0 8.1030458415403 0 1 NA NA
"ENSG00000225300" 0.274406145032908 -1.49693017595764 4.80427112142691 -0.311583201306307 0.755357302532024 NA NA
"ENSG00000225303" 0 NA NA NA NA NA NA
"ENSG00000225304" 0 NA NA NA NA NA NA
"ENSG00000225311" 0 NA NA NA NA NA NA
"ENSG00000225313" 0.0203306326382372 0 8.1030458415403 0 1 NA NA
"ENSG00000225315" 0 NA NA NA NA NA NA
"ENSG00000225325" 0 NA NA NA NA NA NA
"ENSG00000225330" 0 NA NA NA NA NA NA
"ENSG00000225333" 0.00886594486577857 0 8.10304584154009 0 1 NA NA
"ENSG00000225335" 1.09346363652554 -1.26005619433467 1.2517264417822 -1.0066546110032 0.31410078108695 NA NA
"ENSG00000225337" 0.018721535070823 0 8.10304584152655 0 1 NA NA
"ENSG00000225339" 0.857966335467276 -0.984674301215803 1.41073488184263 -0.697986782555254 0.4851854600493 NA NA
"ENSG00000225341" 0 NA NA NA NA NA NA
"ENSG00000225344" 0 NA NA NA NA NA NA
"ENSG00000225356" 0.0146475471832474 0 8.1030458415403 0 1 NA NA
"ENSG00000225359" 0 NA NA NA NA NA NA
"ENSG00000225360" 0 NA NA NA NA NA NA
"ENSG00000225365" 0 NA NA NA NA NA NA
"ENSG00000225370" 0.013355844099843 0 8.1030458415403 0 1 NA NA
"ENSG00000225378" 0 NA NA NA NA NA NA
"ENSG00000225384" 0.102932006040592 -0.540235101822079 8.10304584152218 -0.0666706214413559 0.946843922950353 NA NA
"ENSG00000225385" 0 NA NA NA NA NA NA
"ENSG00000225387" 0 NA NA NA NA NA NA
"ENSG00000225393" 0.0112230312477958 0 8.1030458415403 0 1 NA NA
"ENSG00000225394" 0 NA NA NA NA NA NA
"ENSG00000225397" 0 NA NA NA NA NA NA
"ENSG00000225399" 0.206540357811322 -1.19811698379645 6.62851857977205 -0.18075184815091 0.856562360052411 NA NA
"ENSG00000225402" 0.0101711875132875 0 8.10304584154004 0 1 NA NA
"ENSG00000225407" 0.133968361232452 2.10062845157449 8.05479002730958 0.260792453242401 0.7942525645558 NA NA
"ENSG00000225408" 0.0222068740504891 0 8.1030458415403 0 1 NA NA
"ENSG00000225411" 0.0707684321481252 0 8.10304584152837 0 1 NA NA
"ENSG00000225417" 0 NA NA NA NA NA NA
"ENSG00000225420" 0.0825385119810241 -0.86064787698428 8.10304584153366 -0.106212885107088 0.91541344793932 NA NA
"ENSG00000225421" 0.0368579482489487 0.421609966701482 8.10304584153591 0.0520310479474675 0.958503954227515 NA NA
"ENSG00000225424" 0 NA NA NA NA NA NA
"ENSG00000225448" 0 NA NA NA NA NA NA
"ENSG00000225450" 0.456211029563125 -0.324845500679262 2.51605381899456 -0.129109122478578 0.897271303732649 NA NA
"ENSG00000225451" 0 NA NA NA NA NA NA
"ENSG00000225457" 0.0117105097379052 -0.540111918795152 8.1030458415403 -0.0666554193765345 0.946856025521606 NA NA
"ENSG00000225458" 0 NA NA NA NA NA NA
"ENSG00000225460" 0 NA NA NA NA NA NA
"ENSG00000225469" 0 NA NA NA NA NA NA
"ENSG00000225475" 0 NA NA NA NA NA NA
"ENSG00000225477" 0 NA NA NA NA NA NA
"ENSG00000225478" 0.0484854648764918 -0.540158243590888 8.10304584152502 -0.0666611363374971 0.946851474169531 NA NA
"ENSG00000225480" 0 NA NA NA NA NA NA
"ENSG00000225486" 0.0811077772124339 -0.540205597967326 8.10304584153685 -0.0666669803591866 0.946846821664437 NA NA
"ENSG00000225488" 0 NA NA NA NA NA NA
"ENSG00000225498" 0.0136681528792657 0 8.1030458415403 0 1 NA NA
"ENSG00000225505" 0 NA NA NA NA NA NA
"ENSG00000225507" 0 NA NA NA NA NA NA
"ENSG00000225519" 0 NA NA NA NA NA NA
"ENSG00000225522" 0 NA NA NA NA NA NA
"ENSG00000225527" 0.0234488244009123 0 8.1030458415403 0 1 NA NA
"ENSG00000225531" 0.0101711875132875 0 8.10304584154004 0 1 NA NA
"ENSG00000225532" 0 NA NA NA NA NA NA
"ENSG00000225537" 0 NA NA NA NA NA NA
"ENSG00000225544" 0.00945465382613522 0.74209628216068 8.1030458415403 0.0915823872495352 0.92702984557186 NA NA
"ENSG00000225545" 0 NA NA NA NA NA NA
"ENSG00000225551" 0 NA NA NA NA NA NA
"ENSG00000225555" 0.350275623325351 0.812003443450777 2.89859787838482 0.28013663071583 0.779372682089239 NA NA
"ENSG00000225559" 0.0407628443069969 0 8.1030458415352 0 1 NA NA
"ENSG00000225563" 0.00945465382613522 0.74209628216068 8.1030458415403 0.0915823872495352 0.92702984557186 NA NA
"ENSG00000225568" 0.0336301756667822 -0.540140185858518 8.10304584153871 -0.066658907825696 0.946853248318541 NA NA
"ENSG00000225570" 0 NA NA NA NA NA NA
"ENSG00000225582" 0 NA NA NA NA NA NA
"ENSG00000225588" 0 NA NA NA NA NA NA
"ENSG00000225594" 0 NA NA NA NA NA NA
"ENSG00000225598" 0 NA NA NA NA NA NA
"ENSG00000225603" 0.00881101099143422 0 8.1030458415403 0 1 NA NA
"ENSG00000225605" 0.0101711875132875 0 8.10304584154004 0 1 NA NA
"ENSG00000225606" 0 NA NA NA NA NA NA
"ENSG00000225610" 0 NA NA NA NA NA NA
"ENSG00000225612" 0 NA NA NA NA NA NA
"ENSG00000225616" 0 NA NA NA NA NA NA
"ENSG00000225620" 0 NA NA NA NA NA NA
"ENSG00000225625" 0 NA NA NA NA NA NA
"ENSG00000225632" 0 NA NA NA NA NA NA
"ENSG00000225637" 0 NA NA NA NA NA NA
"ENSG00000225643" 0.145025325413152 -0.540274468353954 8.10304584149586 -0.0666754796803934 0.946840055242545 NA NA
"ENSG00000225647" 0.207060417266359 -0.540269663264267 8.10304584148605 -0.06667488668251 0.946840527335869 NA NA
"ENSG00000225649" 0.261718274815057 -1.50813574746851 4.41373045687387 -0.341691855042884 0.732582802321683 NA NA
"ENSG00000225655" 0.458584278879196 0.328608464434676 2.01656802333047 0.162954316756428 0.87055440374229 NA NA
"ENSG00000225656" 0 NA NA NA NA NA NA
"ENSG00000225660" 0 NA NA NA NA NA NA
"ENSG00000225676" 0 NA NA NA NA NA NA
"ENSG00000225678" 0.0415940355317647 0 8.10304584153879 0 1 NA NA
"ENSG00000225680" 0.085553486509247 0 8.1030458415403 0 1 NA NA
"ENSG00000225681" 0 NA NA NA NA NA NA
"ENSG00000225689" 0.445165612116009 -2.54746888519423 2.52777435909929 -1.00779125162974 0.313554686605569 NA NA
"ENSG00000225703" 0 NA NA NA NA NA NA
"ENSG00000225705" 0 NA NA NA NA NA NA
"ENSG00000225708" 0 NA NA NA NA NA NA
"ENSG00000225711" 0.0265848072823518 0 8.10304584152381 0 1 NA NA
"ENSG00000225718" 0.0348455182461679 0 8.10304584152679 0 1 NA NA
"ENSG00000225720" 0 NA NA NA NA NA NA
"ENSG00000225721" 0.0463979952695604 0 8.10304584153618 0 1 NA NA
"ENSG00000225726" 0.17575486698403 -1.47392860429344 8.1020846969937 -0.181919673690938 0.855645764748098 NA NA
"ENSG00000225727" 0 NA NA NA NA NA NA
"ENSG00000225741" 0 NA NA NA NA NA NA
"ENSG00000225744" 0 NA NA NA NA NA NA
"ENSG00000225750" 0 NA NA NA NA NA NA
"ENSG00000225751" 0.0229510279877405 0 8.1030458415403 0 1 NA NA
"ENSG00000225752" 0 NA NA NA NA NA NA
"ENSG00000225761" 0.180120792931432 -0.219508566840353 7.06274850215898 -0.0310797654444658 0.975205926709436 NA NA
"ENSG00000225775" 0 NA NA NA NA NA NA
"ENSG00000225779" 0 NA NA NA NA NA NA
"ENSG00000225785" 0 NA NA NA NA NA NA
"ENSG00000225790" 0.0109135640315278 -0.540109859776531 8.1030458415403 -0.0666551652722555 0.946856227817595 NA NA
"ENSG00000225794" 0.0483646090894935 -0.540160349927994 8.10304584153473 -0.0666613962812886 0.946851267224707 NA NA
"ENSG00000225795" 0 NA NA NA NA NA NA
"ENSG00000225798" 0 NA NA NA NA NA NA
"ENSG00000225806" 1.07971386832095 0.545955062719079 1.26535048131559 0.431465487847641 0.666129941665448 NA NA
"ENSG00000225807" 0.0199233588042182 0.74208186943601 8.1030458415403 0.0915806085696472 0.927031258814085 NA NA
"ENSG00000225811" 0 NA NA NA NA NA NA
"ENSG00000225813" 0.228988434947721 -0.860756605094055 8.10304584142746 -0.106226303286274 0.915402802007936 NA NA
"ENSG00000225815" 0 NA NA NA NA NA NA
"ENSG00000225818" 0 NA NA NA NA NA NA
"ENSG00000225819" 0 NA NA NA NA NA NA
"ENSG00000225836" 0.0222068740504891 0 8.1030458415403 0 1 NA NA
"ENSG00000225840" 0 NA NA NA NA NA NA
"ENSG00000225850" 0.378573591294527 0.527796163147581 2.53518343916397 0.208188549591359 0.835081748822433 NA NA
"ENSG00000225854" 0 NA NA NA NA NA NA
"ENSG00000225864" 0 NA NA NA NA NA NA
"ENSG00000225867" 0 NA NA NA NA NA NA
"ENSG00000225869" 0.0299917620983858 -0.540126331519822 8.1030458415403 -0.0666571980564225 0.946854609489642 NA NA
"ENSG00000225871" 0 NA NA NA NA NA NA
"ENSG00000225876" 0 NA NA NA NA NA NA
"ENSG00000225879" 0 NA NA NA NA NA NA
"ENSG00000225881" 0 NA NA NA NA NA NA
"ENSG00000225884" 0 NA NA NA NA NA NA
"ENSG00000225885" 3.23868121601138 -0.203203311576993 0.673889338894196 -0.301538101063352 0.763004200714907 NA NA
"ENSG00000225886" 0.0136372806150015 -0.540111918795152 8.1030458415403 -0.0666554193765345 0.946856025521606 NA NA
"ENSG00000225889" 2.16054738302689 -0.157384937445436 0.786928721615612 -0.199998974649592 0.841481383033448 NA NA
"ENSG00000225893" 0 NA NA NA NA NA NA
"ENSG00000225898" 0 NA NA NA NA NA NA
"ENSG00000225903" 0.0228197357485879 -0.540128390538444 8.1030458415403 -0.0666574521607015 0.946854407193681 NA NA
"ENSG00000225906" 0 NA NA NA NA NA NA
"ENSG00000225911" 0 NA NA NA NA NA NA
"ENSG00000225913" 0 NA NA NA NA NA NA
"ENSG00000225916" 0.308639718011076 0.0233398925621482 3.50742954281373 0.00665441522837392 0.994690584012727 NA NA
"ENSG00000225923" 0 NA NA NA NA NA NA
"ENSG00000225925" 0.0259212940368245 -0.540126331519822 8.1030458415403 -0.0666571980564225 0.946854609489642 NA NA
"ENSG00000225929" 0.0351710911966902 0 8.103045841534 0 1 NA NA
"ENSG00000225931" 0 NA NA NA NA NA NA
"ENSG00000225943" 0 NA NA NA NA NA NA
"ENSG00000225947" 0.0206398924913705 0 8.10304584153923 0 1 NA NA
"ENSG00000225949" 0 NA NA NA NA NA NA
"ENSG00000225952" 0 NA NA NA NA NA NA
"ENSG00000225956" 0.0165434135685007 0 8.10304584153354 0 1 NA NA
"ENSG00000225957" 0 NA NA NA NA NA NA
"ENSG00000225960" 0 NA NA NA NA NA NA
"ENSG00000225963" 0.135097506453426 -0.860727833329823 8.10304584149273 -0.106222752550942 0.915405619146116 NA NA
"ENSG00000225965" 0 NA NA NA NA NA NA
"ENSG00000225970" 0 NA NA NA NA NA NA
"ENSG00000225974" 0 NA NA NA NA NA NA
"ENSG00000225982" 0 NA NA NA NA NA NA
"ENSG00000226010" 0.0929911744903321 -0.540223868327416 8.10304584150003 -0.0666692351116467 0.946845026625844 NA NA
"ENSG00000226012" 0 NA NA NA NA NA NA
"ENSG00000226014" 0 NA NA NA NA NA NA
"ENSG00000226022" 0 NA NA NA NA NA NA
"ENSG00000226025" 0 NA NA NA NA NA NA
"ENSG00000226032" 0 NA NA NA NA NA NA
"ENSG00000226040" 0.0466426412753772 0 8.10304584152376 0 1 NA NA
"ENSG00000226041" 0 NA NA NA NA NA NA
"ENSG00000226043" 0 NA NA NA NA NA NA
"ENSG00000226045" 0 NA NA NA NA NA NA
"ENSG00000226047" 0 NA NA NA NA NA NA
"ENSG00000226058" 0 NA NA NA NA NA NA
"ENSG00000226063" 0 NA NA NA NA NA NA
"ENSG00000226072" 0 NA NA NA NA NA NA
"ENSG00000226078" 0 NA NA NA NA NA NA
"ENSG00000226087" 0.125627552547733 0.484195341655765 8.09946076480361 0.0597811824411628 0.952329913004871 NA NA
"ENSG00000226089" 0.0292009628716476 0.421608574808412 8.1030458415403 0.0520308761733808 0.958504091098012 NA NA
"ENSG00000226096" 0 NA NA NA NA NA NA
"ENSG00000226097" 0.0214974411704367 0 8.10304584153491 0 1 NA NA
"ENSG00000226110" 0.0217966669638811 0 8.1030458415356 0 1 NA NA
"ENSG00000226113" 0 NA NA NA NA NA NA
"ENSG00000226115" 0 NA NA NA NA NA NA
"ENSG00000226117" 0.022561928794172 0 8.10304584152213 0 1 NA NA
"ENSG00000226130" 0 NA NA NA NA NA NA
"ENSG00000226134" 0 NA NA NA NA NA NA
"ENSG00000226138" 0.119878054121137 -1.20424173516382 8.10260904475724 -0.148623946745033 0.881850376102507 NA NA
"ENSG00000226141" 0 NA NA NA NA NA NA
"ENSG00000226143" 0 NA NA NA NA NA NA
"ENSG00000226149" 0.136670842646229 -1.87857598544503 8.09900383643313 -0.231951487292093 0.816575693749454 NA NA
"ENSG00000226160" 0 NA NA NA NA NA NA
"ENSG00000226163" 0 NA NA NA NA NA NA
"ENSG00000226166" 0 NA NA NA NA NA NA
"ENSG00000226168" 0 NA NA NA NA NA NA
"ENSG00000226169" 0.0136372806150015 -0.540111918795152 8.1030458415403 -0.0666554193765345 0.946856025521606 NA NA
"ENSG00000226172" 0.00992447624296523 0 8.1030458415403 0 1 NA NA
"ENSG00000226180" 0.57224979092095 -2.30953762325861 1.89731636924413 -1.21726542852666 0.223503243356282 NA NA
"ENSG00000226181" 0 NA NA NA NA NA NA
"ENSG00000226193" 0 NA NA NA NA NA NA
"ENSG00000226197" 0.0311845935161047 0 8.10304584153222 0 1 NA NA
"ENSG00000226199" 0 NA NA NA NA NA NA
"ENSG00000226204" 0 NA NA NA NA NA NA
"ENSG00000226206" 0 NA NA NA NA NA NA
"ENSG00000226207" 0 NA NA NA NA NA NA
"ENSG00000226208" 0.0618513736113652 -1.21300856036183 8.10245778019248 -0.14970871719038 0.880994430372506 NA NA
"ENSG00000226211" 0 NA NA NA NA NA NA
"ENSG00000226218" 0 NA NA NA NA NA NA
"ENSG00000226233" 0 NA NA NA NA NA NA
"ENSG00000226238" 0 NA NA NA NA NA NA
"ENSG00000226239" 0.657291865190705 0.659966059986072 1.43916051341551 0.458577103689287 0.646537881816821 NA NA
"ENSG00000226241" 0.0110535018371743 0 8.10304584153701 0 1 NA NA
"ENSG00000226249" 0 NA NA NA NA NA NA
"ENSG00000226252" 0 NA NA NA NA NA NA
"ENSG00000226266" 1.51216197413788 0.0609150540584806 0.78851587067547 0.0772527939181473 0.938422443619434 NA NA
"ENSG00000226268" 0.088119663151356 -0.540205254033074 8.10304584151838 -0.0666669379142805 0.946846855455397 NA NA
"ENSG00000226276" 0.132107124101604 0.741932752576637 8.10304584147507 0.0915622060014875 0.927045880506601 NA NA
"ENSG00000226277" 0.385523960930566 -0.342647044010277 3.1263225482629 -0.109600669387317 0.912726079763289 NA NA
"ENSG00000226280" 0 NA NA NA NA NA NA
"ENSG00000226281" 0.0082374088221482 0 8.1030458415403 0 1 NA NA
"ENSG00000226286" 0 NA NA NA NA NA NA
"ENSG00000226291" 0.0685727942621996 0 8.10304584151702 0 1 NA NA
"ENSG00000226296" 0 NA NA NA NA NA NA
"ENSG00000226302" 0 NA NA NA NA NA NA
"ENSG00000226304" 0 NA NA NA NA NA NA
"ENSG00000226308" 0.771379063966447 -1.11743396206647 1.35823334841027 -0.822711328192875 0.410672171778156 NA NA
"ENSG00000226310" 0.817766205139859 -1.62647929221561 1.48482044758139 -1.09540469682039 0.273339377337854 NA NA
"ENSG00000226323" 0 NA NA NA NA NA NA
"ENSG00000226324" 0.00881101099143422 0 8.1030458415403 0 1 NA NA
"ENSG00000226329" 0 NA NA NA NA NA NA
"ENSG00000226332" 1.85951178912699 0.385333846283941 0.812197177371509 0.474433865346573 0.635190548348451 NA NA
"ENSG00000226334" 0 NA NA NA NA NA NA
"ENSG00000226338" 0 NA NA NA NA NA NA
"ENSG00000226349" 0 NA NA NA NA NA NA
"ENSG00000226355" 0 NA NA NA NA NA NA
"ENSG00000226375" 0.0259692985537053 0 8.10304584152994 0 1 NA NA
"ENSG00000226376" 0 NA NA NA NA NA NA
"ENSG00000226394" 0 NA NA NA NA NA NA
"ENSG00000226396" 1.61377616715861 0.170966211359858 0.820197675256329 0.208445130384486 0.834881421169688 NA NA
"ENSG00000226398" 0 NA NA NA NA NA NA
"ENSG00000226400" 0 NA NA NA NA NA NA
"ENSG00000226401" 0 NA NA NA NA NA NA
"ENSG00000226405" 0 NA NA NA NA NA NA
"ENSG00000226409" 0.374104056056395 -1.83288715060317 2.79887407398229 -0.654865886122309 0.512554105832435 NA NA
"ENSG00000226410" 0.0247588048890913 -0.860583154404128 8.1030458415403 -0.106204897668522 0.915419785149338 NA NA
"ENSG00000226411" 0 NA NA NA NA NA NA
"ENSG00000226423" 0 NA NA NA NA NA NA
"ENSG00000226426" 0 NA NA NA NA NA NA
"ENSG00000226429" 0 NA NA NA NA NA NA
"ENSG00000226431" 0 NA NA NA NA NA NA
"ENSG00000226433" 0.00888992521533467 0 8.1030458415403 0 1 NA NA
"ENSG00000226438" 0 NA NA NA NA NA NA
"ENSG00000226439" 0 NA NA NA NA NA NA
"ENSG00000226442" 0 NA NA NA NA NA NA
"ENSG00000226454" 0.0648529538197486 0.421588310541471 8.1030458415191 0.0520283753525495 0.958506083765359 NA NA
"ENSG00000226455" 0 NA NA NA NA NA NA
"ENSG00000226465" 5.19149920983986 0.150248638631986 0.449349358039814 0.334369318535164 0.738100888619981 NA NA
"ENSG00000226468" 0.312157329467462 -0.776827349473202 3.46631597119418 -0.224107483544144 0.822673669549274 NA NA
"ENSG00000226471" 4.58167204074247 0.284704522350795 0.448224488930828 0.635182881305558 0.525309146717367 NA NA
"ENSG00000226472" 0 NA NA NA NA NA NA
"ENSG00000226474" 0 NA NA NA NA NA NA
"ENSG00000226477" 0 NA NA NA NA NA NA
"ENSG00000226484" 0.011933676072528 0 8.10304584153628 0 1 NA NA
"ENSG00000226487" 0 NA NA NA NA NA NA
"ENSG00000226499" 0.0787087918271927 0 8.10304584151321 0 1 NA NA
"ENSG00000226500" 0 NA NA NA NA NA NA
"ENSG00000226506" 0 NA NA NA NA NA NA
"ENSG00000226509" 0 NA NA NA NA NA NA
"ENSG00000226515" 0 NA NA NA NA NA NA
"ENSG00000226521" 0 NA NA NA NA NA NA
"ENSG00000226523" 0 NA NA NA NA NA NA
"ENSG00000226526" 0 NA NA NA NA NA NA
"ENSG00000226527" 0 NA NA NA NA NA NA
"ENSG00000226530" 4.73119297386842 -0.530739891359896 0.468486501831286 -1.13288192783627 0.25726384023084 NA NA
"ENSG00000226532" 0 NA NA NA NA NA NA
"ENSG00000226534" 0 NA NA NA NA NA NA
"ENSG00000226535" 0.342200786972998 -1.18126607930748 3.24763569466582 -0.36373109251376 0.716058822953801 NA NA
"ENSG00000226542" 0 NA NA NA NA NA NA
"ENSG00000226545" 0 NA NA NA NA NA NA
"ENSG00000226548" 0.0372145073084864 0.742059803720543 8.10304584153591 0.0915778854312748 0.927033422472061 NA NA
"ENSG00000226552" 0 NA NA NA NA NA NA
"ENSG00000226558" 0 NA NA NA NA NA NA
"ENSG00000226565" 0 NA NA NA NA NA NA
"ENSG00000226566" 0 NA NA NA NA NA NA
"ENSG00000226570" 0.0584770844730022 0 8.10304584151618 0 1 NA NA
"ENSG00000226571" 0.352755550705881 0.916587627327543 2.63457665181988 0.347906987900464 0.727910037149807 NA NA
"ENSG00000226576" 0 NA NA NA NA NA NA
"ENSG00000226578" 0.288887102812638 -1.53006546403066 5.72970244895956 -0.267040998666257 0.789437594534222 NA NA
"ENSG00000226587" 0 NA NA NA NA NA NA
"ENSG00000226592" 0 NA NA NA NA NA NA
"ENSG00000226594" 0 NA NA NA NA NA NA
"ENSG00000226595" 0 NA NA NA NA NA NA
"ENSG00000226599" 0.00843519566997121 -0.540109859776531 8.1030458415403 -0.0666551652722554 0.946856227817595 NA NA
"ENSG00000226601" 0 NA NA NA NA NA NA
"ENSG00000226605" 0.0208417442635073 -0.540124272501198 8.1030458415403 -0.0666569439521431 0.946854811785607 NA NA
"ENSG00000226619" 0 NA NA NA NA NA NA
"ENSG00000226622" 0.0801326030868735 0 8.10304584153051 0 1 NA NA
"ENSG00000226636" 0.209173603683824 -0.860777382416514 6.58839099312667 -0.13065062217991 0.896051695198031 NA NA
"ENSG00000226640" 0.00894641472455145 0 8.10304584153714 0 1 NA NA
"ENSG00000226643" 0 NA NA NA NA NA NA
"ENSG00000226647" 0 NA NA NA NA NA NA
"ENSG00000226649" 0 NA NA NA NA NA NA
"ENSG00000226655" 0 NA NA NA NA NA NA
"ENSG00000226661" 0 NA NA NA NA NA NA
"ENSG00000226664" 0 NA NA NA NA NA NA
"ENSG00000226668" 0.012093223816089 0 8.1030458415403 0 1 NA NA
"ENSG00000226669" 0.0638652477845601 0 8.10304584152084 0 1 NA NA
"ENSG00000226671" 0 NA NA NA NA NA NA
"ENSG00000226679" 0.0636672237069238 0 8.10304584153555 0 1 NA NA
"ENSG00000226680" 0 NA NA NA NA NA NA
"ENSG00000226681" 0.00881101099143422 0 8.1030458415403 0 1 NA NA
"ENSG00000226690" 0.260387121057313 -1.64223092162011 5.99004974692939 -0.274159813524412 0.783961809451184 NA NA
"ENSG00000226694" 0 NA NA NA NA NA NA
"ENSG00000226698" 0.0146733036938778 0 8.10304584153459 0 1 NA NA
"ENSG00000226699" 0 NA NA NA NA NA NA
"ENSG00000226706" 0 NA NA NA NA NA NA
"ENSG00000226707" 0 NA NA NA NA NA NA
"ENSG00000226708" 0 NA NA NA NA NA NA
"ENSG00000226716" 0 NA NA NA NA NA NA
"ENSG00000226723" 0 NA NA NA NA NA NA
"ENSG00000226733" 0 NA NA NA NA NA NA
"ENSG00000226739" 0 NA NA NA NA NA NA
"ENSG00000226744" 0 NA NA NA NA NA NA
"ENSG00000226750" 0 NA NA NA NA NA NA
"ENSG00000226756" 0.120900689752715 0.686228468754317 8.08192084428905 0.0849090806474835 0.932333672548254 NA NA
"ENSG00000226764" 0 NA NA NA NA NA NA
"ENSG00000226767" 0 NA NA NA NA NA NA
"ENSG00000226771" 0.012284013421823 0 8.1030458415403 0 1 NA NA
"ENSG00000226772" 0 NA NA NA NA NA NA
"ENSG00000226773" 0.0461432697504945 0 8.10304584152101 0 1 NA NA
"ENSG00000226782" 0.736835568928192 1.11017090196006 1.4573747298978 0.761760773797629 0.446202795919695 NA NA
"ENSG00000226797" 0 NA NA NA NA NA NA
"ENSG00000226798" 0 NA NA NA NA NA NA
"ENSG00000226804" 0 NA NA NA NA NA NA
"ENSG00000226810" 0 NA NA NA NA NA NA
"ENSG00000226814" 0 NA NA NA NA NA NA
"ENSG00000226816" 0.0546998443759256 0 8.1030458415227 0 1 NA NA
"ENSG00000226820" 0 NA NA NA NA NA NA
"ENSG00000226824" 8.49197017257184 0.431428752089665 0.314964999863504 1.36976728295726 0.170759558035269 NA NA
"ENSG00000226829" 0.0729217761117105 -0.540199969583241 8.10304584151859 -0.0666662857582949 0.946847374645553 NA NA
"ENSG00000226838" 0 NA NA NA NA NA NA
"ENSG00000226842" 0 NA NA NA NA NA NA
"ENSG00000226843" 0 NA NA NA NA NA NA
"ENSG00000226849" 0.178120728914803 1.92653208311782 8.05942817927049 0.239040790520725 0.811073953153485 NA NA
"ENSG00000226854" 0 NA NA NA NA NA NA
"ENSG00000226861" 0.012093223816089 0 8.1030458415403 0 1 NA NA
"ENSG00000226868" 0 NA NA NA NA NA NA
"ENSG00000226870" 0 NA NA NA NA NA NA
"ENSG00000226871" 0 NA NA NA NA NA NA
"ENSG00000226872" 0 NA NA NA NA NA NA
"ENSG00000226877" 0.0454673373750566 -0.860612496064278 8.1030458415353 -0.106208518734138 0.915416912205975 NA NA
"ENSG00000226883" 0.0221829276264147 0.742078522993221 8.10304584153774 0.0915801955838861 0.927031586950125 NA NA
"ENSG00000226886" 0.0126043354413591 -0.540109859776527 8.1030458415403 -0.066655165272255 0.946856227817595 NA NA
"ENSG00000226890" 0 NA NA NA NA NA NA
"ENSG00000226899" 0.196344022962868 -0.860810499225764 8.10304584140615 -0.106232954382051 0.915397525059938 NA NA
"ENSG00000226900" 1.13923250491484 0.167285939157045 1.06615022856257 0.156906535941551 0.875318508730171 NA NA
"ENSG00000226904" 0 NA NA NA NA NA NA
"ENSG00000226905" 0.00886594486577857 0 8.10304584154009 0 1 NA NA
"ENSG00000226918" 0 NA NA NA NA NA NA
"ENSG00000226919" 0.0543472196361813 0 8.1030458415403 0 1 NA NA
"ENSG00000226920" 0 NA NA NA NA NA NA
"ENSG00000226927" 0 NA NA NA NA NA NA
"ENSG00000226938" 0 NA NA NA NA NA NA
"ENSG00000226939" 0 NA NA NA NA NA NA
"ENSG00000226946" 0 NA NA NA NA NA NA
"ENSG00000226952" 0.00936076753541151 0 8.1030458415391 0 1 NA NA
"ENSG00000226954" 0.0370199569996799 -0.860597567128798 8.1030458415403 -0.10620667634841 0.915418373949536 NA NA
"ENSG00000226956" 0.01870659185209 0 8.10304584153982 0 1 NA NA
"ENSG00000226957" 0.0513136305521772 -0.860617687079429 8.10304584153878 -0.106209159359266 0.915416403935899 NA NA
"ENSG00000226963" 0.03868742442993 0 8.10304584153829 0 1 NA NA
"ENSG00000226965" 0.195581366058256 0.100987421424724 6.03276869558255 0.0167398132632983 0.986644185213475 NA NA
"ENSG00000226971" 0.0101711875132875 0 8.10304584154004 0 1 NA NA
"ENSG00000226973" 0 NA NA NA NA NA NA
"ENSG00000226984" 0 NA NA NA NA NA NA
"ENSG00000226987" 0.0871144930895783 -0.540195279357389 8.10304584150954 -0.0666657069357952 0.946847835453952 NA NA
"ENSG00000226989" 0 NA NA NA NA NA NA
"ENSG00000226990" 0 NA NA NA NA NA NA
"ENSG00000226991" 0 NA NA NA NA NA NA
"ENSG00000226992" 0 NA NA NA NA NA NA
"ENSG00000226994" 0.9116717759288 0.0361548355084711 1.30337404353988 0.0277394165455965 0.977869985931924 NA NA
"ENSG00000226996" 0 NA NA NA NA NA NA
"ENSG00000226999" 0 NA NA NA NA NA NA
"ENSG00000227004" 0 NA NA NA NA NA NA
"ENSG00000227006" 0.0111582819844231 0 8.1030458415403 0 1 NA NA
"ENSG00000227015" 0 NA NA NA NA NA NA
"ENSG00000227017" 0 NA NA NA NA NA NA
"ENSG00000227029" 0 NA NA NA NA NA NA
"ENSG00000227033" 0 NA NA NA NA NA NA
"ENSG00000227034" 0.444625066760203 0.742151377389052 3.27043019638383 0.226927753483215 0.820479920799977 NA NA
"ENSG00000227040" 0 NA NA NA NA NA NA
"ENSG00000227042" 0 NA NA NA NA NA NA
"ENSG00000227045" 0.0431164019990438 0 8.1030458415371 0 1 NA NA
"ENSG00000227047" 0 NA NA NA NA NA NA
"ENSG00000227048" 0 NA NA NA NA NA NA
"ENSG00000227050" 0.0328858262941388 0 8.1030458415403 0 1 NA NA
"ENSG00000227055" 0 NA NA NA NA NA NA
"ENSG00000227058" 0 NA NA NA NA NA NA
"ENSG00000227061" 0 NA NA NA NA NA NA
"ENSG00000227062" 0 NA NA NA NA NA NA
"ENSG00000227066" 0.0101711875132875 0 8.10304584154004 0 1 NA NA
"ENSG00000227068" 0 NA NA NA NA NA NA
"ENSG00000227072" 0.011933676072528 0 8.10304584153628 0 1 NA NA
"ENSG00000227075" 0.0233673002636753 0 8.1030458415403 0 1 NA NA
"ENSG00000227076" 0.155509764824733 -0.540263418782754 8.10304584147989 -0.0666741160486985 0.946841140847493 NA NA
"ENSG00000227077" 0.449944749772242 1.25422143371776 1.97166187224342 0.636123998427108 0.52469560480761 NA NA
"ENSG00000227080" 0.178778346049343 0.42142068614812 8.10304584146106 0.0520076887621474 0.958522566960625 NA NA
"ENSG00000227083" 0.0443394167359028 -0.540159275006406 8.1030458415403 -0.0666612636247566 0.946851372834394 NA NA
"ENSG00000227088" 0.0237169968898298 0 8.1030458415403 0 1 NA NA
"ENSG00000227089" 0.00880495685168251 0 8.1030458415403 0 1 NA NA
"ENSG00000227090" 0 NA NA NA NA NA NA
"ENSG00000227094" 0.00936076753541151 0 8.1030458415391 0 1 NA NA
"ENSG00000227098" 0.011933676072528 0 8.10304584153628 0 1 NA NA
"ENSG00000227101" 0.0401795880554576 0.421606515789793 8.1030458415403 0.0520306220691022 0.958504293569641 NA NA
"ENSG00000227107" 0 NA NA NA NA NA NA
"ENSG00000227113" 0 NA NA NA NA NA NA
"ENSG00000227120" 0 NA NA NA NA NA NA
"ENSG00000227125" 0 NA NA NA NA NA NA
"ENSG00000227131" 0 NA NA NA NA NA NA
"ENSG00000227133" 0 NA NA NA NA NA NA
"ENSG00000227138" 0 NA NA NA NA NA NA
"ENSG00000227139" 0 NA NA NA NA NA NA
"ENSG00000227141" 0 NA NA NA NA NA NA
"ENSG00000227148" 0 NA NA NA NA NA NA
"ENSG00000227150" 0 NA NA NA NA NA NA
"ENSG00000227157" 0.257990837127752 1.13201475773513 4.38824976135178 0.257964979045864 0.796433935342739 NA NA
"ENSG00000227158" 0 NA NA NA NA NA NA
"ENSG00000227161" 0 NA NA NA NA NA NA
"ENSG00000227163" 0.0451538125247509 -0.540157120792261 8.10304584154004 -0.0666609977723636 0.946851584483139 NA NA
"ENSG00000227167" 0 NA NA NA NA NA NA
"ENSG00000227169" 0 NA NA NA NA NA NA
"ENSG00000227186" 0 NA NA NA NA NA NA
"ENSG00000227189" 0.116521477746754 0.101053295946518 8.10304584153014 0.0124710260712823 0.990049818760485 NA NA
"ENSG00000227192" 0.0446706062417017 0 8.1030458415359 0 1 NA NA
"ENSG00000227193" 0 NA NA NA NA NA NA
"ENSG00000227197" 0 NA NA NA NA NA NA
"ENSG00000227200" 0.022493063489755 0 8.1030458415403 0 1 NA NA
"ENSG00000227206" 0 NA NA NA NA NA NA
"ENSG00000227215" 0.00992447624296523 0 8.1030458415403 0 1 NA NA
"ENSG00000227217" 0 NA NA NA NA NA NA
"ENSG00000227218" 0.0306796462888322 -0.540142803263114 8.1030458415403 -0.0666592308405896 0.946852991161908 NA NA
"ENSG00000227227" 0 NA NA NA NA NA NA
"ENSG00000227230" 0 NA NA NA NA NA NA
"ENSG00000227236" 0 NA NA NA NA NA NA
"ENSG00000227240" 0 NA NA NA NA NA NA
"ENSG00000227241" 0 NA NA NA NA NA NA
"ENSG00000227242" 0 NA NA NA NA NA NA
"ENSG00000227245" 0 NA NA NA NA NA NA
"ENSG00000227249" 0.0515116101021776 0 8.10304584152589 0 1 NA NA
"ENSG00000227253" 0.0130470327679838 0 8.1030458415403 0 1 NA NA
"ENSG00000227257" 0.0146733036938778 0 8.10304584153459 0 1 NA NA
"ENSG00000227269" 0 NA NA NA NA NA NA
"ENSG00000227270" 0 NA NA NA NA NA NA
"ENSG00000227278" 0 NA NA NA NA NA NA
"ENSG00000227279" 0.425633256126783 -0.457140986308264 2.01443198693451 -0.226932946494722 0.82047588270219 NA NA
"ENSG00000227282" 0 NA NA NA NA NA NA
"ENSG00000227291" 0 NA NA NA NA NA NA
"ENSG00000227292" 0 NA NA NA NA NA NA
"ENSG00000227293" 0 NA NA NA NA NA NA
"ENSG00000227294" 0 NA NA NA NA NA NA
"ENSG00000227297" 0.347969249437938 -1.76703284309142 4.07969966941241 -0.433128167825628 0.664921660258518 NA NA
"ENSG00000227301" 0 NA NA NA NA NA NA
"ENSG00000227303" 0 NA NA NA NA NA NA
"ENSG00000227304" 0.0583450505538732 -0.54017570710151 8.1030458415344 -0.0666632915159742 0.946849758402443 NA NA
"ENSG00000227305" 0 NA NA NA NA NA NA
"ENSG00000227307" 0 NA NA NA NA NA NA
"ENSG00000227312" 0 NA NA NA NA NA NA
"ENSG00000227329" 0 NA NA NA NA NA NA
"ENSG00000227330" 0 NA NA NA NA NA NA
"ENSG00000227338" 0.161637268155313 1.38462335290119 8.09131411998562 0.171124656930715 0.864125748402713 NA NA
"ENSG00000227355" 0.155276656756476 0.0276535742195576 8.09271693679209 0.0034170939667784 0.997273558786992 NA NA
"ENSG00000227358" 0 NA NA NA NA NA NA
"ENSG00000227360" 0 NA NA NA NA NA NA
"ENSG00000227364" 0 NA NA NA NA NA NA
"ENSG00000227365" 0 NA NA NA NA NA NA
"ENSG00000227370" 0.18120350265711 0.0869207770186316 8.03477630373764 0.010818070563856 0.991368596876206 NA NA
"ENSG00000227371" 0 NA NA NA NA NA NA
"ENSG00000227374" 0 NA NA NA NA NA NA
"ENSG00000227386" 0 NA NA NA NA NA NA
"ENSG00000227388" 2.47402326695243 0.81480921878645 0.676096526927274 1.20516699366819 0.22813884147398 NA NA
"ENSG00000227393" 0.023755683773509 0 8.1030458415403 0 1 NA NA
"ENSG00000227397" 0 NA NA NA NA NA NA
"ENSG00000227400" 0 NA NA NA NA NA NA
"ENSG00000227407" 0 NA NA NA NA NA NA
"ENSG00000227413" 0 NA NA NA NA NA NA
"ENSG00000227416" 0.00888992521533467 0 8.1030458415403 0 1 NA NA
"ENSG00000227417" 0 NA NA NA NA NA NA
"ENSG00000227444" 0 NA NA NA NA NA NA
"ENSG00000227455" 0 NA NA NA NA NA NA
"ENSG00000227459" 0 NA NA NA NA NA NA
"ENSG00000227463" 0.228502136838452 0.100994167138869 5.08273141244068 0.019870057837735 0.984147030811973 NA NA
"ENSG00000227475" 0 NA NA NA NA NA NA
"ENSG00000227479" 0 NA NA NA NA NA NA
"ENSG00000227481" 0.012093223816089 0 8.1030458415403 0 1 NA NA
"ENSG00000227482" 0.158345238391983 0.256834064507369 8.0833948874972 0.0317730443807243 0.974653043247439 NA NA
"ENSG00000227484" 0 NA NA NA NA NA NA
"ENSG00000227485" 0 NA NA NA NA NA NA
"ENSG00000227486" 7.11047369075368 -0.223134156120183 0.371981411988524 -0.599852973640164 0.548604225422603 NA NA
"ENSG00000227489" 0 NA NA NA NA NA NA
"ENSG00000227493" 0 NA NA NA NA NA NA
"ENSG00000227498" 0 NA NA NA NA NA NA
"ENSG00000227499" 0 NA NA NA NA NA NA
"ENSG00000227511" 0 NA NA NA NA NA NA
"ENSG00000227512" 0.010468704978083 0 8.1030458415403 0 1 NA NA
"ENSG00000227514" 0 NA NA NA NA NA NA
"ENSG00000227516" 0.00936076753541151 0 8.1030458415391 0 1 NA NA
"ENSG00000227519" 0 NA NA NA NA NA NA
"ENSG00000227527" 0 NA NA NA NA NA NA
"ENSG00000227531" 0.0221415127217762 0 8.1030458415403 0 1 NA NA
"ENSG00000227532" 0 NA NA NA NA NA NA
"ENSG00000227535" 0.0665153194571959 -0.540186356137725 8.10304584152583 -0.0666646057176948 0.946848712148584 NA NA
"ENSG00000227537" 0 NA NA NA NA NA NA
"ENSG00000227545" 0.013068165174519 0 8.1030458415403 0 1 NA NA
"ENSG00000227549" 0 NA NA NA NA NA NA
"ENSG00000227554" 0 NA NA NA NA NA NA
"ENSG00000227556" 0 NA NA NA NA NA NA
"ENSG00000227562" 0 NA NA NA NA NA NA
"ENSG00000227573" 0 NA NA NA NA NA NA
"ENSG00000227574" 0.0194286686687063 0 8.1030458415403 0 1 NA NA
"ENSG00000227579" 0.025477380659558 0 8.1030458415403 0 1 NA NA
"ENSG00000227585" 0 NA NA NA NA NA NA
"ENSG00000227598" 0.0770839554653113 0.421558472432267 8.10304584153378 0.0520246930199364 0.958509017868054 NA NA
"ENSG00000227602" 0 NA NA NA NA NA NA
"ENSG00000227606" 0.0194286686687063 0 8.1030458415403 0 1 NA NA
"ENSG00000227615" 0.300215916107799 0.421570876784778 3.61795174626355 0.11652197330165 0.907238872535193 NA NA
"ENSG00000227616" 0 NA NA NA NA NA NA
"ENSG00000227619" 0.143225504835769 0.101026714228777 8.10304584152169 0.0124677456112978 0.990052435985381 NA NA
"ENSG00000227623" 0 NA NA NA NA NA NA
"ENSG00000227625" 0.0112119951205771 0 8.1030458415403 0 1 NA NA
"ENSG00000227627" 6.06341898780168 -0.234360013154646 0.400352627391903 -0.585383976824093 0.558289560259232 NA NA
"ENSG00000227632" 0 NA NA NA NA NA NA
"ENSG00000227658" 0 NA NA NA NA NA NA
"ENSG00000227667" 0.0109135640315278 -0.540109859776531 8.1030458415403 -0.0666551652722555 0.946856227817595 NA NA
"ENSG00000227673" 0 NA NA NA NA NA NA
"ENSG00000227678" 0.0293208508771252 0 8.10304584153473 0 1 NA NA
"ENSG00000227679" 0 NA NA NA NA NA NA
"ENSG00000227680" 0 NA NA NA NA NA NA
"ENSG00000227681" 1.70927529849187 0.163513048995563 0.902987261183466 0.181080128175076 0.856304682161004 NA NA
"ENSG00000227683" 0 NA NA NA NA NA NA
"ENSG00000227687" 0 NA NA NA NA NA NA
"ENSG00000227698" 0.389684965510868 0.101016514811265 2.33431669577178 0.0432745543885451 0.965482674871848 NA NA
"ENSG00000227700" 0 NA NA NA NA NA NA
"ENSG00000227704" 8.09967627067983 0.6353209032973 0.331258085280815 1.91790308381069 0.0551233011513466 NA NA
"ENSG00000227705" 0 NA NA NA NA NA NA
"ENSG00000227706" 1.11708802423658 -0.703701796347728 1.05146706560605 -0.669257097408108 0.503331489320508 NA NA
"ENSG00000227710" 0 NA NA NA NA NA NA
"ENSG00000227711" 0 NA NA NA NA NA NA
"ENSG00000227712" 0.0302668512695403 0 8.10304584153332 0 1 NA NA
"ENSG00000227713" 0.104129264734484 -0.540226870605718 8.10304584152012 -0.0666696056237999 0.946844731656189 NA NA
"ENSG00000227716" 0.215525747994349 0.421404487301635 8.10304584136569 0.0520056896568922 0.958524159860232 NA NA
"ENSG00000227718" 0.0136372806150015 -0.540111918795152 8.1030458415403 -0.0666554193765345 0.946856025521606 NA NA
"ENSG00000227719" 0.00886594486577857 0 8.10304584154009 0 1 NA NA
"ENSG00000227722" 0 NA NA NA NA NA NA
"ENSG00000227723" 0 NA NA NA NA NA NA
"ENSG00000227726" 0 NA NA NA NA NA NA
"ENSG00000227728" 0 NA NA NA NA NA NA
"ENSG00000227733" 0.857239092715016 -0.0396680808670635 1.12524198416032 -0.0352529335249294 0.971878053586772 NA NA
"ENSG00000227734" 0 NA NA NA NA NA NA
"ENSG00000227741" 0.507334116206661 -1.09874645078462 1.89102793447823 -0.581031316751957 0.561219347234963 NA NA
"ENSG00000227743" 0.012093223816089 0 8.1030458415403 0 1 NA NA
"ENSG00000227745" 0.0668352979856383 -1.21169337937012 8.10247970359355 -0.149545993781721 0.881122819582525 NA NA
"ENSG00000227747" 1.71956979377902 3.17964141115848 1.259385291476 2.52475666714508 0.0115778424778975 NA NA
"ENSG00000227748" 0 NA NA NA NA NA NA
"ENSG00000227755" 0 NA NA NA NA NA NA
"ENSG00000227757" 0.0145588991855777 0 8.1030458415403 0 1 NA NA
"ENSG00000227760" 0 NA NA NA NA NA NA
"ENSG00000227766" 0 NA NA NA NA NA NA
"ENSG00000227769" 0.0576617657270448 0 8.10304584153357 0 1 NA NA
"ENSG00000227775" 0.0692797471995331 -0.540172305299809 8.10304584151875 -0.0666628716984483 0.946850092624903 NA NA
"ENSG00000227782" 0.750741512185835 0.404731120821175 1.45724630531662 0.277736933931177 0.781214306384665 NA NA
"ENSG00000227785" 0 NA NA NA NA NA NA
"ENSG00000227803" 0.010468704978083 0 8.1030458415403 0 1 NA NA
"ENSG00000227809" 0.0117105097379052 -0.540111918795152 8.1030458415403 -0.0666554193765345 0.946856025521606 NA NA
"ENSG00000227813" 0.0120561868881342 0 8.1030458415403 0 1 NA NA
"ENSG00000227815" 0.0730840421813603 -0.540159275006402 8.1030458415403 -0.0666612636247562 0.946851372834394 NA NA
"ENSG00000227818" 0 NA NA NA NA NA NA
"ENSG00000227824" 0 NA NA NA NA NA NA
"ENSG00000227834" 0.010399839673666 0 8.1030458415403 0 1 NA NA
"ENSG00000227836" 0.327123363560623 -1.19631539422134 5.51047106576104 -0.217098571055852 0.828131527543827 NA NA
"ENSG00000227842" 0 NA NA NA NA NA NA
"ENSG00000227845" 0.0498041075771764 -0.540159275006406 8.1030458415403 -0.0666612636247567 0.946851372834394 NA NA
"ENSG00000227851" 0 NA NA NA NA NA NA
"ENSG00000227854" 0.0348144725807829 0 8.10304584153617 0 1 NA NA
"ENSG00000227857" 0.078029282217686 -0.860658864112695 8.10304584151107 -0.106214241033122 0.915412372152168 NA NA
"ENSG00000227863" 0.0347221360758619 0 8.10304584153667 0 1 NA NA
"ENSG00000227878" 0 NA NA NA NA NA NA
"ENSG00000227880" 0 NA NA NA NA NA NA
"ENSG00000227885" 1.28568480708841 0.898414341715119 0.959837842790482 0.936006376976355 0.349269904404269 NA NA
"ENSG00000227907" 0 NA NA NA NA NA NA
"ENSG00000227910" 0 NA NA NA NA NA NA
"ENSG00000227912" 0.0660789715555357 -1.1091884142501 8.102544385705 -0.136893839940821 0.891114708012241 NA NA
"ENSG00000227914" 0.0959692855087209 0.421532780565254 8.10304584152515 0.0520215223768145 0.958511544254224 NA NA
"ENSG00000227917" 0.020077500348066 0 8.10304584153491 0 1 NA NA
"ENSG00000227919" 0 NA NA NA NA NA NA
"ENSG00000227920" 0 NA NA NA NA NA NA
"ENSG00000227923" 0 NA NA NA NA NA NA
"ENSG00000227930" 0.0267002607326102 0 8.1030458415403 0 1 NA NA
"ENSG00000227933" 0.0197795088973063 -0.540126331519822 8.1030458415403 -0.0666571980564225 0.946854609489642 NA NA
"ENSG00000227934" 0 NA NA NA NA NA NA
"ENSG00000227935" 0 NA NA NA NA NA NA
"ENSG00000227938" 0 NA NA NA NA NA NA
"ENSG00000227948" 0 NA NA NA NA NA NA
"ENSG00000227950" 0.0372313817884782 0 8.1030458415322 0 1 NA NA
"ENSG00000227958" 0 NA NA NA NA NA NA
"ENSG00000227960" 0.0112230312477958 0 8.1030458415403 0 1 NA NA
"ENSG00000227962" 0.0215033608444902 -0.540124272501201 8.1030458415403 -0.0666569439521435 0.946854811785606 NA NA
"ENSG00000227965" 0 NA NA NA NA NA NA
"ENSG00000227971" 0 NA NA NA NA NA NA
"ENSG00000227981" 0 NA NA NA NA NA NA
"ENSG00000227987" 0 NA NA NA NA NA NA
"ENSG00000227992" 7.69274243324402 -0.313125920685547 0.381803202637266 -0.820123871467451 0.412145495014063 NA NA
"ENSG00000227994" 0 NA NA NA NA NA NA
"ENSG00000228005" 0.506822690475145 1.26536520985286 1.89092027173017 0.669179567626648 0.503380938437355 NA NA
"ENSG00000228008" 0 NA NA NA NA NA NA
"ENSG00000228010" 0.716845272142594 -1.81405859486012 1.71992499180182 -1.05473122578426 0.291548266364172 NA NA
"ENSG00000228015" 0 NA NA NA NA NA NA
"ENSG00000228019" 0.0286124426616482 -0.540128152620065 8.10304584153954 -0.0666574227991092 0.946854430568854 NA NA
"ENSG00000228021" 7.20942203219532 0.194090467918522 0.372340652639373 0.521271224462579 0.602177843700782 NA NA
"ENSG00000228027" 0 NA NA NA NA NA NA
"ENSG00000228028" 0 NA NA NA NA NA NA
"ENSG00000228031" 0.00992447624296523 0 8.1030458415403 0 1 NA NA
"ENSG00000228033" 0 NA NA NA NA NA NA
"ENSG00000228037" 0.0476587331433976 0 8.10304584153755 0 1 NA NA
"ENSG00000228039" 0 NA NA NA NA NA NA
"ENSG00000228040" 0 NA NA NA NA NA NA
"ENSG00000228044" 0 NA NA NA NA NA NA
"ENSG00000228048" 0 NA NA NA NA NA NA
"ENSG00000228061" 0.27647250497946 0.101167801313419 4.3824271413046 0.0230848792350493 0.98158256709564 NA NA
"ENSG00000228064" 0 NA NA NA NA NA NA
"ENSG00000228072" 0 NA NA NA NA NA NA
"ENSG00000228073" 0.0146475471832474 0 8.1030458415403 0 1 NA NA
"ENSG00000228076" 0 NA NA NA NA NA NA
"ENSG00000228079" 0.0901299788475074 -0.860672315219409 8.10304584152202 -0.106215901039225 0.915411055109124 NA NA
"ENSG00000228081" 0 NA NA NA NA NA NA
"ENSG00000228084" 0.715005097904332 0.722195405643684 1.50232777034917 0.480717603639739 0.630717218073094 NA NA
"ENSG00000228085" 0 NA NA NA NA NA NA
"ENSG00000228086" 0 NA NA NA NA NA NA
"ENSG00000228095" 0.0366035896861903 0 8.10304584153453 0 1 NA NA
"ENSG00000228098" 0 NA NA NA NA NA NA
"ENSG00000228107" 0.355972450203186 1.40605665015493 2.73639002351154 0.513836345723325 0.607366414436669 NA NA
"ENSG00000228112" 0 NA NA NA NA NA NA
"ENSG00000228113" 3.8792473488796 0.860880341904826 0.554305252891867 1.5530798912937 0.120404049489566 NA NA
"ENSG00000228115" 0.128375995546103 0 8.10304584149474 0 1 NA NA
"ENSG00000228120" 0.0201770582413197 0 8.1030458415403 0 1 NA NA
"ENSG00000228123" 0 NA NA NA NA NA NA
"ENSG00000228132" 0 NA NA NA NA NA NA
"ENSG00000228133" 0 NA NA NA NA NA NA
"ENSG00000228136" 0 NA NA NA NA NA NA
"ENSG00000228137" 0.00945465382613522 0.74209628216068 8.1030458415403 0.0915823872495352 0.92702984557186 NA NA
"ENSG00000228141" 0 NA NA NA NA NA NA
"ENSG00000228142" 0 NA NA NA NA NA NA
"ENSG00000228143" 0 NA NA NA NA NA NA
"ENSG00000228144" 0.400795131144801 0.89436276186098 2.43721456506033 0.366961027839927 0.713648088356965 NA NA
"ENSG00000228150" 0.295354230888749 -1.16327029122495 3.34914517690542 -0.347333492512201 0.728340791775804 NA NA
"ENSG00000228151" 0 NA NA NA NA NA NA
"ENSG00000228153" 0.032912009037975 -0.540142803263114 8.1030458415403 -0.0666592308405896 0.946852991161908 NA NA
"ENSG00000228154" 0 NA NA NA NA NA NA
"ENSG00000228156" 0 NA NA NA NA NA NA
"ENSG00000228157" 0.395635755299245 -1.21092981487541 3.3810499755433 -0.358152001193306 0.720229565283173 NA NA
"ENSG00000228160" 0.0342298724159333 0 8.10304584152338 0 1 NA NA
"ENSG00000228161" 0 NA NA NA NA NA NA
"ENSG00000228162" 0.015427605311482 -0.540111918795152 8.1030458415403 -0.0666554193765345 0.946856025521606 NA NA
"ENSG00000228165" 0 NA NA NA NA NA NA
"ENSG00000228167" 0 NA NA NA NA NA NA
"ENSG00000228170" 0.166645907862819 0.100988891296551 8.10304584149668 0.012463077868741 0.990056160015757 NA NA
"ENSG00000228172" 0.620420765562968 -0.438965329038673 1.80050520573571 -0.243801199596814 0.8073847912175 NA NA
"ENSG00000228173" 0 NA NA NA NA NA NA
"ENSG00000228174" 0.0146475471832474 0 8.1030458415403 0 1 NA NA
"ENSG00000228176" 0.0136372806150015 -0.540111918795152 8.1030458415403 -0.0666554193765345 0.946856025521606 NA NA
"ENSG00000228181" 0 NA NA NA NA NA NA
"ENSG00000228187" 0 NA NA NA NA NA NA
"ENSG00000228191" 0 NA NA NA NA NA NA
"ENSG00000228194" 0 NA NA NA NA NA NA
"ENSG00000228201" 0.137705266868697 0 8.10304584149763 0 1 NA NA
"ENSG00000228204" 0 NA NA NA NA NA NA
"ENSG00000228207" 0 NA NA NA NA NA NA
"ENSG00000228216" 0.0102248976740533 0 8.1030458415403 0 1 NA NA
"ENSG00000228222" 0.00894641472455145 0 8.10304584153714 0 1 NA NA
"ENSG00000228226" 0 NA NA NA NA NA NA
"ENSG00000228229" 0.013068165174519 0 8.1030458415403 0 1 NA NA
"ENSG00000228235" 0 NA NA NA NA NA NA
"ENSG00000228238" 0 NA NA NA NA NA NA
"ENSG00000228239" 0 NA NA NA NA NA NA
"ENSG00000228251" 0.236913807528496 1.60344705548988 5.52015311622761 0.29047148181021 0.771455564949091 NA NA
"ENSG00000228255" 0 NA NA NA NA NA NA
"ENSG00000228257" 0 NA NA NA NA NA NA
"ENSG00000228259" 0 NA NA NA NA NA NA
"ENSG00000228272" 0 NA NA NA NA NA NA
"ENSG00000228280" 0 NA NA NA NA NA NA
"ENSG00000228286" 0 NA NA NA NA NA NA
"ENSG00000228289" 0 NA NA NA NA NA NA
"ENSG00000228292" 0 NA NA NA NA NA NA
"ENSG00000228302" 0.111098871165447 -0.540238689230075 8.10304584153743 -0.0666710641646293 0.946843570492497 NA NA
"ENSG00000228303" 0 NA NA NA NA NA NA
"ENSG00000228318" 0 NA NA NA NA NA NA
"ENSG00000228327" 0 NA NA NA NA NA NA
"ENSG00000228330" 0 NA NA NA NA NA NA
"ENSG00000228334" 0.0113111133755411 0 8.1030458415403 0 1 NA NA
"ENSG00000228335" 0.0344019876833815 0 8.10304584151663 0 1 NA NA
"ENSG00000228341" 0 NA NA NA NA NA NA
"ENSG00000228343" 0 NA NA NA NA NA NA
"ENSG00000228345" 0 NA NA NA NA NA NA
"ENSG00000228351" 0.0123199367350616 0.742094223142058 8.1030458415403 0.0915821331452562 0.927030047469275 NA NA
"ENSG00000228352" 0 NA NA NA NA NA NA
"ENSG00000228353" 0.00880495685168251 0 8.1030458415403 0 1 NA NA
"ENSG00000228354" 0 NA NA NA NA NA NA
"ENSG00000228355" 0.0667504252312736 -0.540175746749698 8.1030458415403 -0.0666632964089237 0.946849754507099 NA NA
"ENSG00000228360" 0.0362108950954407 -0.540144862281735 8.1030458415403 -0.0666594849448686 0.946852788865975 NA NA
"ENSG00000228361" 0 NA NA NA NA NA NA
"ENSG00000228365" 0.00894641472455145 0 8.10304584153714 0 1 NA NA
"ENSG00000228366" 0 NA NA NA NA NA NA
"ENSG00000228367" 0 NA NA NA NA NA NA
"ENSG00000228368" 0 NA NA NA NA NA NA
"ENSG00000228373" 0 NA NA NA NA NA NA
"ENSG00000228379" 0 NA NA NA NA NA NA
"ENSG00000228384" 0.0120561868881342 0 8.1030458415403 0 1 NA NA
"ENSG00000228386" 0 NA NA NA NA NA NA
"ENSG00000228391" 0 NA NA NA NA NA NA
"ENSG00000228392" 0.0437059770492056 0 8.10304584153984 0 1 NA NA
"ENSG00000228395" 1.78895712105325 0.861805923486673 0.836733567251663 1.0299645636512 0.303026640677878 NA NA
"ENSG00000228399" 0.0109184814739803 0 8.1030458415403 0 1 NA NA
"ENSG00000228401" 0.0498489916487933 -0.540157215987785 8.1030458415403 -0.0666610095204777 0.946851575130304 NA NA
"ENSG00000228403" 0 NA NA NA NA NA NA
"ENSG00000228404" 0.0317940642257228 -0.540144437107994 8.10304584153517 -0.066659432474056 0.946852830638715 NA NA
"ENSG00000228407" 0.0222810845621874 0 8.1030458415403 0 1 NA NA
"ENSG00000228408" 0.0823260570932409 -0.540176421845931 8.1030458415286 -0.0666633797229055 0.946849688179703 NA NA
"ENSG00000228417" 0 NA NA NA NA NA NA
"ENSG00000228421" 0 NA NA NA NA NA NA
"ENSG00000228423" 0.021603472267532 0 8.1030458415403 0 1 NA NA
"ENSG00000228426" 0 NA NA NA NA NA NA
"ENSG00000228427" 0.011933676072528 0 8.10304584153628 0 1 NA NA
"ENSG00000228429" 0 NA NA NA NA NA NA
"ENSG00000228430" 0 NA NA NA NA NA NA
"ENSG00000228434" 5.68978157803375 -0.838749555913094 0.44764382063457 -1.87369850146507 0.0609719926014333 NA NA
"ENSG00000228438" 0 NA NA NA NA NA NA
"ENSG00000228444" 0.207979291793575 0 8.1030458414464 0 1 NA NA
"ENSG00000228463" 0 NA NA NA NA NA NA
"ENSG00000228464" 0.00843519566997121 -0.540109859776531 8.1030458415403 -0.0666551652722554 0.946856227817595 NA NA
"ENSG00000228467" 0 NA NA NA NA NA NA
"ENSG00000228470" 0.0685520341361115 0 8.10304584152316 0 1 NA NA
"ENSG00000228471" 0 NA NA NA NA NA NA
"ENSG00000228477" 0.0513644740251374 -0.540174198730171 8.10304584152986 -0.0666631053673251 0.946849906597921 NA NA
"ENSG00000228478" 0 NA NA NA NA NA NA
"ENSG00000228480" 0 NA NA NA NA NA NA
"ENSG00000228484" 0.278314612331563 -0.526659484651153 3.69722319718631 -0.142447306143691 0.886726698427282 NA NA
"ENSG00000228487" 0 NA NA NA NA NA NA
"ENSG00000228488" 0 NA NA NA NA NA NA
"ENSG00000228496" 0.14075516494552 -1.18118342125475 8.10304584150535 -0.145770299756235 0.884102722779557 NA NA
"ENSG00000228503" 0 NA NA NA NA NA NA
"ENSG00000228505" 0 NA NA NA NA NA NA
"ENSG00000228509" 0.243858319952285 -1.12470974599429 4.99280580235467 -0.225266070926264 0.821772292824891 NA NA
"ENSG00000228510" 0 NA NA NA NA NA NA
"ENSG00000228513" 0 NA NA NA NA NA NA
"ENSG00000228521" 0 NA NA NA NA NA NA
"ENSG00000228522" 0 NA NA NA NA NA NA
"ENSG00000228525" 0 NA NA NA NA NA NA
"ENSG00000228527" 0 NA NA NA NA NA NA
"ENSG00000228528" 4.14888265310162 1.08531730899455 0.484832326845844 2.23854155116938 0.025185760941338 NA NA
"ENSG00000228530" 0 NA NA NA NA NA NA
"ENSG00000228538" 0 NA NA NA NA NA NA
"ENSG00000228539" 0 NA NA NA NA NA NA
"ENSG00000228540" 0.0878900551752808 0.741997328470581 8.10304584151991 0.0915701753368586 0.927039548497611 NA NA
"ENSG00000228541" 0.134212043382742 0.421481170265237 8.10304584149435 0.0520151531300614 0.958516619306914 NA NA
"ENSG00000228543" 0.153962477405017 0.101007442847484 8.10304584151095 0.0124653673227461 0.990054333437645 NA NA
"ENSG00000228549" 0.281161780680797 -0.219566284600393 4.33776337826856 -0.050617395522398 0.959630400971342 NA NA
"ENSG00000228550" 0.0147097758718083 0 8.1030458415403 0 1 NA NA
"ENSG00000228553" 0 NA NA NA NA NA NA
"ENSG00000228554" 0 NA NA NA NA NA NA
"ENSG00000228559" 0.00981666663675529 0 8.1030458415403 0 1 NA NA
"ENSG00000228560" 0.0110535018371743 0 8.10304584153701 0 1 NA NA
"ENSG00000228561" 0.0109184814739803 0 8.1030458415403 0 1 NA NA
"ENSG00000228563" 0 NA NA NA NA NA NA
"ENSG00000228566" 0.0217449301404009 0 8.10304584153815 0 1 NA NA
"ENSG00000228572" 0 NA NA NA NA NA NA
"ENSG00000228573" 0 NA NA NA NA NA NA
"ENSG00000228577" 0 NA NA NA NA NA NA
"ENSG00000228585" 0 NA NA NA NA NA NA
"ENSG00000228586" 0 NA NA NA NA NA NA
"ENSG00000228587" 0 NA NA NA NA NA NA
"ENSG00000228596" 0 NA NA NA NA NA NA
"ENSG00000228604" 0.0591161339250866 -0.540161334025027 8.1030458415403 -0.0666615177290357 0.946851170538488 NA NA
"ENSG00000228613" 0 NA NA NA NA NA NA
"ENSG00000228618" 0 NA NA NA NA NA NA
"ENSG00000228620" 0 NA NA NA NA NA NA
"ENSG00000228622" 0 NA NA NA NA NA NA
"ENSG00000228625" 0 NA NA NA NA NA NA
"ENSG00000228626" 0 NA NA NA NA NA NA
"ENSG00000228627" 0 NA NA NA NA NA NA
"ENSG00000228629" 0.0111582819844231 0 8.1030458415403 0 1 NA NA
"ENSG00000228634" 0.14940636481396 0 8.10304584150275 0 1 NA NA
"ENSG00000228643" 4.41115053759102 0.320192695459236 0.456975599135162 0.700677883163147 0.48350406153663 NA NA
"ENSG00000228648" 0.188485114271428 -1.51268497231584 8.10169488340373 -0.186712162588913 0.851886319434941 NA NA
"ENSG00000228650" 0 NA NA NA NA NA NA
"ENSG00000228655" 0 NA NA NA NA NA NA
"ENSG00000228658" 0 NA NA NA NA NA NA
"ENSG00000228664" 0.0520701293914039 0 8.10304584152437 0 1 NA NA
"ENSG00000228667" 0 NA NA NA NA NA NA
"ENSG00000228675" 0.0858016280021527 -0.540188239457613 8.10304584150431 -0.0666648381391026 0.946848527114751 NA NA
"ENSG00000228679" 0 NA NA NA NA NA NA
"ENSG00000228680" 0 NA NA NA NA NA NA
"ENSG00000228681" 0.0244218900769307 0 8.10304584153931 0 1 NA NA
"ENSG00000228683" 0 NA NA NA NA NA NA
"ENSG00000228685" 0 NA NA NA NA NA NA
"ENSG00000228686" 0 NA NA NA NA NA NA
"ENSG00000228687" 0 NA NA NA NA NA NA
"ENSG00000228689" 0.0102248976740533 0 8.1030458415403 0 1 NA NA
"ENSG00000228692" 0 NA NA NA NA NA NA
"ENSG00000228697" 0.219192168714566 -1.15850269066758 5.77672529824732 -0.20054661263174 0.841053106757643 NA NA
"ENSG00000228700" 0.0112230312477958 0 8.1030458415403 0 1 NA NA
"ENSG00000228702" 0.0778355840474105 -0.850102115379298 8.10282325036313 -0.104914310618981 0.916443803406518 NA NA
"ENSG00000228703" 0 NA NA NA NA NA NA
"ENSG00000228707" 0 NA NA NA NA NA NA
"ENSG00000228708" 0 NA NA NA NA NA NA
"ENSG00000228711" 0 NA NA NA NA NA NA
"ENSG00000228714" 1.24298941214215 -0.127753630345027 0.957876214706524 -0.133371753451638 0.89389938329119 NA NA
"ENSG00000228719" 0.0706883096028534 0 8.10304584153555 0 1 NA NA
"ENSG00000228721" 0 NA NA NA NA NA NA
"ENSG00000228729" 0 NA NA NA NA NA NA
"ENSG00000228734" 0 NA NA NA NA NA NA
"ENSG00000228735" 0.0826777432490582 0.421549421542157 8.10304584152961 0.0520235760461379 0.958509907878976 NA NA
"ENSG00000228737" 0.200623532326821 -0.540305634095423 8.10304584148595 -0.0666793258566018 0.946836993252116 NA NA
"ENSG00000228739" 0 NA NA NA NA NA NA
"ENSG00000228748" 0.0165434135685007 0 8.10304584153354 0 1 NA NA
"ENSG00000228751" 0.0194286686687063 0 8.1030458415403 0 1 NA NA
"ENSG00000228757" 0 NA NA NA NA NA NA
"ENSG00000228770" 0 NA NA NA NA NA NA
"ENSG00000228771" 0 NA NA NA NA NA NA
"ENSG00000228772" 0 NA NA NA NA NA NA
"ENSG00000228776" 0.010399839673666 0 8.1030458415403 0 1 NA NA
"ENSG00000228778" 0.00881101099143422 0 8.1030458415403 0 1 NA NA
"ENSG00000228779" 0.053657167917523 0 8.103045841522 0 1 NA NA
"ENSG00000228780" 0 NA NA NA NA NA NA
"ENSG00000228790" 0 NA NA NA NA NA NA
"ENSG00000228792" 0.0692392789771938 0.402744212336017 8.10187302859107 0.049710012846999 0.96035347722789 NA NA
"ENSG00000228793" 1.33324131719075 0.493351598922896 0.975890287695153 0.505540023446784 0.613179594819337 NA NA
"ENSG00000228800" 0 NA NA NA NA NA NA
"ENSG00000228802" 0 NA NA NA NA NA NA
"ENSG00000228804" 0 NA NA NA NA NA NA
"ENSG00000228806" 0 NA NA NA NA NA NA
"ENSG00000228809" 0.0277157123577664 0 8.1030458415403 0 1 NA NA
"ENSG00000228814" 0 NA NA NA NA NA NA
"ENSG00000228818" 0.159614601825144 0 8.10304584147411 0 1 NA NA
"ENSG00000228826" 0.0967747735171521 -0.860679687724477 8.10304584153954 -0.106216810882678 0.915410333242605 NA NA
"ENSG00000228827" 0 NA NA NA NA NA NA
"ENSG00000228829" 0 NA NA NA NA NA NA
"ENSG00000228830" 0.0224460624955917 0 8.10304584152705 0 1 NA NA
"ENSG00000228833" 0 NA NA NA NA NA NA
"ENSG00000228835" 0.67355148247392 0.995623680020126 1.23722102692839 0.804725799473298 0.420977928225134 NA NA
"ENSG00000228838" 0.010468704978083 0 8.1030458415403 0 1 NA NA
"ENSG00000228843" 0 NA NA NA NA NA NA
"ENSG00000228844" 0 NA NA NA NA NA NA
"ENSG00000228852" 0 NA NA NA NA NA NA
"ENSG00000228855" 0 NA NA NA NA NA NA
"ENSG00000228860" 0 NA NA NA NA NA NA
"ENSG00000228862" 0.209751634837884 -1.56491147671827 8.10189917203891 -0.193153659838061 0.846838629345206 NA NA
"ENSG00000228863" 4.09364032048103 -0.550066993870247 0.515601249741684 -1.06684573426816 0.286041502686558 NA NA
"ENSG00000228873" 0 NA NA NA NA NA NA
"ENSG00000228876" 0.085878473132822 -0.540196487566747 8.10304584149511 -0.0666658560414949 0.946847716748891 NA NA
"ENSG00000228877" 1.2532288153324 -1.47620016459138 1.4703658935748 -1.00396790420811 0.315394084191727 NA NA
"ENSG00000228886" 0.0101711875132875 0 8.10304584154004 0 1 NA NA
"ENSG00000228897" 0.0200555291571817 0.74208060109521 8.10304584153768 0.0915804520432515 0.92703138318145 NA NA
"ENSG00000228919" 0.0112725434963834 0 8.1030458415347 0 1 NA NA
"ENSG00000228922" 0 NA NA NA NA NA NA
"ENSG00000228923" 0 NA NA NA NA NA NA
"ENSG00000228925" 0 NA NA NA NA NA NA
"ENSG00000228933" 0.426669668314465 0.943791406326243 2.14105371931539 0.440806971731667 0.65935274590833 NA NA
"ENSG00000228935" 0 NA NA NA NA NA NA
"ENSG00000228940" 0 NA NA NA NA NA NA
"ENSG00000228943" 0 NA NA NA NA NA NA
"ENSG00000228944" 0 NA NA NA NA NA NA
"ENSG00000228950" 0 NA NA NA NA NA NA
"ENSG00000228953" 0 NA NA NA NA NA NA
"ENSG00000228957" 0 NA NA NA NA NA NA
"ENSG00000228959" 0.00886594486577857 0 8.10304584154009 0 1 NA NA
"ENSG00000228968" 0 NA NA NA NA NA NA
"ENSG00000228973" 0.0106008753310464 0 8.10304584153717 0 1 NA NA
"ENSG00000228974" 0 NA NA NA NA NA NA
"ENSG00000228981" 0.149865328071263 -0.540287218755923 8.10304584146565 -0.066677053212647 0.946838802533151 NA NA
"ENSG00000228982" 0 NA NA NA NA NA NA
"ENSG00000228984" 0 NA NA NA NA NA NA
"ENSG00000228988" 0 NA NA NA NA NA NA
"ENSG00000228999" 0.157702414687624 1.16035173499046 8.08875412666035 0.143452467069801 0.88593284868313 NA NA
"ENSG00000229002" 0 NA NA NA NA NA NA
"ENSG00000229010" 0 NA NA NA NA NA NA
"ENSG00000229012" 0 NA NA NA NA NA NA
"ENSG00000229013" 0 NA NA NA NA NA NA
"ENSG00000229015" 0 NA NA NA NA NA NA
"ENSG00000229016" 0 NA NA NA NA NA NA
"ENSG00000229019" 0 NA NA NA NA NA NA
"ENSG00000229021" 0.385937989892325 -0.237242916516677 2.60986673600759 -0.0909023105446358 0.927570214246954 NA NA
"ENSG00000229025" 0 NA NA NA NA NA NA
"ENSG00000229030" 0 NA NA NA NA NA NA
"ENSG00000229032" 0 NA NA NA NA NA NA
"ENSG00000229042" 0.0298419228006281 -0.540128390538444 8.1030458415403 -0.0666574521607015 0.946854407193681 NA NA
"ENSG00000229044" 0.0221304765945574 0 8.1030458415403 0 1 NA NA
"ENSG00000229047" 0.0258314426819611 0 8.10304584153592 0 1 NA NA
"ENSG00000229060" 0 NA NA NA NA NA NA
"ENSG00000229064" 0.0146475471832474 0 8.1030458415403 0 1 NA NA
"ENSG00000229065" 0.0102248976740533 0 8.1030458415403 0 1 NA NA
"ENSG00000229066" 0 NA NA NA NA NA NA
"ENSG00000229067" 0 NA NA NA NA NA NA
"ENSG00000229079" 0 NA NA NA NA NA NA
"ENSG00000229090" 0.019466820196825 0 8.10304584153767 0 1 NA NA
"ENSG00000229110" 0 NA NA NA NA NA NA
"ENSG00000229112" 0.0186216234884378 0 8.1030458415403 0 1 NA NA
"ENSG00000229115" 0 NA NA NA NA NA NA
"ENSG00000229116" 0.290814852646195 -1.18134836637799 4.28130363247369 -0.275931928167267 0.78260035039809 NA NA
"ENSG00000229118" 0 NA NA NA NA NA NA
"ENSG00000229131" 0 NA NA NA NA NA NA
"ENSG00000229143" 0 NA NA NA NA NA NA
"ENSG00000229151" 0.177694188870038 -0.223240417543045 8.10297021060321 -0.0275504428303244 0.978020707536607 NA NA
"ENSG00000229156" 0 NA NA NA NA NA NA
"ENSG00000229160" 0.183353372056563 -1.22276780021172 7.03154959058029 -0.17389734431366 0.861946139761887 NA NA
"ENSG00000229167" 0 NA NA NA NA NA NA
"ENSG00000229169" 0.096199245315051 0 8.10304584152136 0 1 NA NA
"ENSG00000229172" 0.251356268904873 -1.12175288592485 5.41861297522648 -0.207018454917047 0.835995445750965 NA NA
"ENSG00000229177" 0 NA NA NA NA NA NA
"ENSG00000229178" 3.29615810232472 -0.348638337706482 0.60759208549487 -0.573803290117783 0.566100922083769 NA NA
"ENSG00000229188" 0.00981666663675529 0 8.1030458415403 0 1 NA NA
"ENSG00000229190" 0 NA NA NA NA NA NA
"ENSG00000229191" 1.69856223120029 0.0383362593571894 0.785424976745683 0.0488095750609196 0.961071051476051 NA NA
"ENSG00000229192" 0 NA NA NA NA NA NA
"ENSG00000229195" 0 NA NA NA NA NA NA
"ENSG00000229203" 0 NA NA NA NA NA NA
"ENSG00000229206" 0 NA NA NA NA NA NA
"ENSG00000229209" 0 NA NA NA NA NA NA
"ENSG00000229212" 0.00981666663675529 0 8.1030458415403 0 1 NA NA
"ENSG00000229213" 0 NA NA NA NA NA NA
"ENSG00000229220" 0 NA NA NA NA NA NA
"ENSG00000229224" 0.0563367857113199 -0.540174529193399 8.10304584153098 -0.0666631461499099 0.946849874130349 NA NA
"ENSG00000229225" 0 NA NA NA NA NA NA
"ENSG00000229227" 0.235628066788735 -0.514773813921882 5.59799623500288 -0.0919567988815587 0.926732363599804 NA NA
"ENSG00000229229" 0 NA NA NA NA NA NA
"ENSG00000229233" 0 NA NA NA NA NA NA
"ENSG00000229242" 0 NA NA NA NA NA NA
"ENSG00000229247" 0 NA NA NA NA NA NA
"ENSG00000229255" 0 NA NA NA NA NA NA
"ENSG00000229257" 0 NA NA NA NA NA NA
"ENSG00000229261" 0.0774522460794506 0 8.10304584150898 0 1 NA NA
"ENSG00000229262" 0 NA NA NA NA NA NA
"ENSG00000229263" 0 NA NA NA NA NA NA
"ENSG00000229269" 0 NA NA NA NA NA NA
"ENSG00000229271" 0.00992447624296523 0 8.1030458415403 0 1 NA NA
"ENSG00000229273" 0.010399839673666 0 8.1030458415403 0 1 NA NA
"ENSG00000229275" 0 NA NA NA NA NA NA
"ENSG00000229278" 1.1790281361811 -0.745250818442321 1.53438164391087 -0.48570107795529 0.627179119267977 NA NA
"ENSG00000229282" 0.131096550120627 -0.21942553350873 8.10304584148858 -0.0270793893803789 0.978396413623985 NA NA
"ENSG00000229283" 0 NA NA NA NA NA NA
"ENSG00000229286" 0 NA NA NA NA NA NA
"ENSG00000229288" 0.11270070830222 -0.540231209920048 8.1030458415066 -0.0666701411403595 0.946844305324342 NA NA
"ENSG00000229289" 0 NA NA NA NA NA NA
"ENSG00000229294" 0 NA NA NA NA NA NA
"ENSG00000229297" 0 NA NA NA NA NA NA
"ENSG00000229305" 0 NA NA NA NA NA NA
"ENSG00000229306" 0 NA NA NA NA NA NA
"ENSG00000229308" 0.0110535018371743 0 8.10304584153701 0 1 NA NA
"ENSG00000229309" 0 NA NA NA NA NA NA
"ENSG00000229311" 0 NA NA NA NA NA NA
"ENSG00000229312" 0.015427605311482 -0.540111918795152 8.1030458415403 -0.0666554193765345 0.946856025521606 NA NA
"ENSG00000229313" 0 NA NA NA NA NA NA
"ENSG00000229321" 1.51115556332112 -1.85765957072343 1.24407825539314 -1.49320154312672 0.135384438309234 NA NA
"ENSG00000229322" 0 NA NA NA NA NA NA
"ENSG00000229330" 0.0145588991855777 0 8.1030458415403 0 1 NA NA
"ENSG00000229337" 0.696358246492209 0.133469713212221 1.42512761695321 0.0936545693343353 0.925383560005988 NA NA
"ENSG00000229345" 0 NA NA NA NA NA NA
"ENSG00000229347" 0 NA NA NA NA NA NA
"ENSG00000229365" 0.015427605311482 -0.540111918795152 8.1030458415403 -0.0666554193765345 0.946856025521606 NA NA
"ENSG00000229368" 0 NA NA NA NA NA NA
"ENSG00000229369" 0.0267923141972031 -0.540126331519822 8.1030458415403 -0.0666571980564225 0.946854609489642 NA NA
"ENSG00000229370" 0 NA NA NA NA NA NA
"ENSG00000229379" 0 NA NA NA NA NA NA
"ENSG00000229382" 0.0163236092191201 -0.540111918795152 8.1030458415403 -0.0666554193765345 0.946856025521606 NA NA
"ENSG00000229389" 0 NA NA NA NA NA NA
"ENSG00000229393" 0 NA NA NA NA NA NA
"ENSG00000229395" 0 NA NA NA NA NA NA
"ENSG00000229398" 0 NA NA NA NA NA NA
"ENSG00000229399" 0.0522510763173724 0.742045660720098 8.10304584153756 0.0915761400381384 0.927034809267015 NA NA
"ENSG00000229402" 0 NA NA NA NA NA NA
"ENSG00000229403" 0 NA NA NA NA NA NA
"ENSG00000229405" 0.0136372806150015 -0.540111918795152 8.1030458415403 -0.0666554193765345 0.946856025521606 NA NA
"ENSG00000229407" 0.166297162537844 -0.851096552796925 8.10284262814875 -0.105036786700049 0.916346618592181 NA NA
"ENSG00000229409" 0 NA NA NA NA NA NA
"ENSG00000229413" 0 NA NA NA NA NA NA
"ENSG00000229418" 0 NA NA NA NA NA NA
"ENSG00000229422" 0.012284013421823 0 8.1030458415403 0 1 NA NA
"ENSG00000229424" 0 NA NA NA NA NA NA
"ENSG00000229425" 4.3139781741066 -0.0607217519673667 0.494258823989278 -0.122854158631438 0.902222586659933 NA NA
"ENSG00000229436" 0 NA NA NA NA NA NA
"ENSG00000229440" 0.0123163059405553 0.742094223142058 8.1030458415403 0.0915821331452562 0.927030047469275 NA NA
"ENSG00000229447" 3.68218373388097 0.612684552681368 0.523589495150947 1.17016204174367 0.241935765036846 NA NA
"ENSG00000229454" 0 NA NA NA NA NA NA
"ENSG00000229458" 0.0576971736456081 -0.540162688475167 8.10304584153692 -0.0666616848822755 0.9468510374655 NA NA
"ENSG00000229459" 0 NA NA NA NA NA NA
"ENSG00000229486" 0.0112230312477958 0 8.1030458415403 0 1 NA NA
"ENSG00000229491" 0 NA NA NA NA NA NA
"ENSG00000229492" 2.2510030783566 -0.391925296476114 0.693834476092013 -0.564868581745337 0.572163155026667 NA NA
"ENSG00000229494" 0.110105548396691 0 8.10304584149334 0 1 NA NA
"ENSG00000229495" 0.0270186529305053 -0.540126331519819 8.1030458415403 -0.0666571980564222 0.946854609489642 NA NA
"ENSG00000229497" 0.0641012773315046 0 8.10304584150371 0 1 NA NA
"ENSG00000229498" 0.0367059034987538 0 8.10304584153985 0 1 NA NA
"ENSG00000229502" 0 NA NA NA NA NA NA
"ENSG00000229505" 0.059115108249706 -0.860614593054827 8.10304584153494 -0.106208777524552 0.915416706882424 NA NA
"ENSG00000229509" 0 NA NA NA NA NA NA
"ENSG00000229512" 0 NA NA NA NA NA NA
"ENSG00000229519" 0 NA NA NA NA NA NA
"ENSG00000229528" 0.0112725434963834 0 8.1030458415347 0 1 NA NA
"ENSG00000229530" 0 NA NA NA NA NA NA
"ENSG00000229532" 0 NA NA NA NA NA NA
"ENSG00000229533" 0.00986299089135307 0 8.10304584153879 0 1 NA NA
"ENSG00000229543" 0.010399839673666 0 8.1030458415403 0 1 NA NA
"ENSG00000229547" 0 NA NA NA NA NA NA
"ENSG00000229550" 0 NA NA NA NA NA NA
"ENSG00000229559" 0 NA NA NA NA NA NA
"ENSG00000229567" 0.0224411978692878 0 8.10304584153714 0 1 NA NA
"ENSG00000229569" 0.0474570105468955 0 8.1030458415372 0 1 NA NA
"ENSG00000229587" 0.187566586961915 -0.540325657359067 8.10304584147601 -0.0666817969353415 0.946835025994911 NA NA
"ENSG00000229588" 0.0146733036938778 0 8.10304584153459 0 1 NA NA
"ENSG00000229591" 0.0214092922930416 -0.540126331519819 8.1030458415403 -0.0666571980564221 0.946854609489642 NA NA
"ENSG00000229594" 0 NA NA NA NA NA NA
"ENSG00000229595" 0.0112119951205771 0 8.1030458415403 0 1 NA NA
"ENSG00000229600" 0.056187962805787 0 8.10304584152265 0 1 NA NA
"ENSG00000229601" 0 NA NA NA NA NA NA
"ENSG00000229603" 0 NA NA NA NA NA NA
"ENSG00000229607" 0 NA NA NA NA NA NA
"ENSG00000229616" 0 NA NA NA NA NA NA
"ENSG00000229618" 1.2051142036082 -0.242511279118923 0.977308060771921 -0.248142104678209 0.804024459302384 NA NA
"ENSG00000229625" 0.0939955711217373 -0.540160240090929 8.10304584152503 -0.0666613827263339 0.946851278015992 NA NA
"ENSG00000229628" 0.0388243594752776 0 8.1030458415403 0 1 NA NA
"ENSG00000229629" 0 NA NA NA NA NA NA
"ENSG00000229635" 0 NA NA NA NA NA NA
"ENSG00000229642" 0 NA NA NA NA NA NA
"ENSG00000229646" 0 NA NA NA NA NA NA
"ENSG00000229652" 0 NA NA NA NA NA NA
"ENSG00000229660" 0 NA NA NA NA NA NA
"ENSG00000229662" 0 NA NA NA NA NA NA
```
