## Supplementary Tables 16-35 for "Transcriptomic Convergence and the Female Protective Effect in Autism": SRCAP_vs_NTC_withDedup_manual_adjustment_Cutoff_Of_10.txt (part 3 of 5)

```
"ENSG00000229664" 0.0346059909326132 0.742065468856879 8.10304584154009 0.0915785845678789 0.927032866976003 NA NA
"ENSG00000229668" 0.014682632128395 0 8.10304584153901 0 1 NA NA
"ENSG00000229672" 0.0735115350264409 0.742030199644225 8.10304584153275 0.09157423198088 0.927036325306332 NA NA
"ENSG00000229673" 0 NA NA NA NA NA NA
"ENSG00000229679" 0 NA NA NA NA NA NA
"ENSG00000229682" 0 NA NA NA NA NA NA
"ENSG00000229687" 0.0791020929502033 0.421562284252851 8.10304584153305 0.0520251634381837 0.9585086430362 NA NA
"ENSG00000229695" 0.0328670227876207 -0.540126671606466 8.103045841534 -0.0666572400266976 0.94685457607652 NA NA
"ENSG00000229699" 0 NA NA NA NA NA NA
"ENSG00000229711" 0 NA NA NA NA NA NA
"ENSG00000229717" 0.55828707801144 -1.12726762652033 1.69763527943198 -0.664022266842562 0.506676059731679 NA NA
"ENSG00000229720" 0 NA NA NA NA NA NA
"ENSG00000229721" 0.983367578049911 0.561152859983904 0.924000109629055 0.60730821797108 0.543646385585554 NA NA
"ENSG00000229722" 0 NA NA NA NA NA NA
"ENSG00000229725" 0 NA NA NA NA NA NA
"ENSG00000229727" 0.193114860999938 0.569914128164467 7.77101428072656 0.0733384481840357 0.941536796834392 NA NA
"ENSG00000229728" 0.566056454448652 0.551719240663579 1.82046274858437 0.303065383289279 0.761840034401155 NA NA
"ENSG00000229730" 0 NA NA NA NA NA NA
"ENSG00000229731" 0 NA NA NA NA NA NA
"ENSG00000229732" 0 NA NA NA NA NA NA
"ENSG00000229733" 0.0321015890600989 -0.540142660994918 8.10304584153991 -0.06665921328322 0.946853005139573 NA NA
"ENSG00000229738" 0 NA NA NA NA NA NA
"ENSG00000229740" 0 NA NA NA NA NA NA
"ENSG00000229742" 0 NA NA NA NA NA NA
"ENSG00000229747" 0.0258700125611188 0 8.1030458415403 0 1 NA NA
"ENSG00000229750" 0.0117105097379052 -0.540111918795152 8.1030458415403 -0.0666554193765345 0.946856025521606 NA NA
"ENSG00000229751" 0 NA NA NA NA NA NA
"ENSG00000229755" 0 NA NA NA NA NA NA
"ENSG00000229762" 0.0220589892674943 0.421625046551707 8.1030458415403 0.0520329089575483 0.95850247136496 NA NA
"ENSG00000229770" 0.0440901321899454 0.742053007263822 8.1030458415287 0.0915770466780215 0.927034088899988 NA NA
"ENSG00000229771" 0 NA NA NA NA NA NA
"ENSG00000229774" 0 NA NA NA NA NA NA
"ENSG00000229779" 0.0126043354413591 -0.540109859776527 8.1030458415403 -0.066655165272255 0.946856227817595 NA NA
"ENSG00000229791" 0.0306901871573875 0 8.10304584151879 0 1 NA NA
"ENSG00000229797" 0.0322457235408071 0 8.10304584153737 0 1 NA NA
"ENSG00000229808" 0 NA NA NA NA NA NA
"ENSG00000229817" 0.00981666663675529 0 8.1030458415403 0 1 NA NA
"ENSG00000229821" 0 NA NA NA NA NA NA
"ENSG00000229826" 0 NA NA NA NA NA NA
"ENSG00000229827" 0 NA NA NA NA NA NA
"ENSG00000229830" 0 NA NA NA NA NA NA
"ENSG00000229831" 0 NA NA NA NA NA NA
"ENSG00000229832" 0 NA NA NA NA NA NA
"ENSG00000229834" 0 NA NA NA NA NA NA
"ENSG00000229836" 0 NA NA NA NA NA NA
"ENSG00000229839" 0.0629149278844533 -0.540176508311028 8.10304584153224 -0.0666633903935663 0.946849679684644 NA NA
"ENSG00000229846" 0 NA NA NA NA NA NA
"ENSG00000229848" 0.0331797573252304 0 8.1030458415403 0 1 NA NA
"ENSG00000229853" 0.013355844099843 0 8.1030458415403 0 1 NA NA
"ENSG00000229854" 0 NA NA NA NA NA NA
"ENSG00000229855" 0.0389966334591594 -0.540142803263114 8.1030458415403 -0.0666592308405896 0.946852991161908 NA NA
"ENSG00000229857" 0 NA NA NA NA NA NA
"ENSG00000229858" 0 NA NA NA NA NA NA
"ENSG00000229878" 0 NA NA NA NA NA NA
"ENSG00000229881" 0 NA NA NA NA NA NA
"ENSG00000229882" 0 NA NA NA NA NA NA
"ENSG00000229885" 0 NA NA NA NA NA NA
"ENSG00000229886" 0 NA NA NA NA NA NA
"ENSG00000229892" 0 NA NA NA NA NA NA
"ENSG00000229896" 2.74525143144132 -0.550894810837662 0.717844724820876 -0.767428932454894 0.442826531963489 NA NA
"ENSG00000229899" 0 NA NA NA NA NA NA
"ENSG00000229905" 0.0136372806150015 -0.540111918795152 8.1030458415403 -0.0666554193765345 0.946856025521606 NA NA
"ENSG00000229911" 0.0374863674514597 -0.54014419042486 8.10304584153453 -0.0666594020308009 0.946852854875011 NA NA
"ENSG00000229912" 0 NA NA NA NA NA NA
"ENSG00000229913" 0 NA NA NA NA NA NA
"ENSG00000229914" 0.370645857019302 0.529930123752365 2.47343523870522 0.214248635039974 0.830353171220019 NA NA
"ENSG00000229915" 0 NA NA NA NA NA NA
"ENSG00000229923" 0 NA NA NA NA NA NA
"ENSG00000229925" 0 NA NA NA NA NA NA
"ENSG00000229930" 0 NA NA NA NA NA NA
"ENSG00000229939" 0 NA NA NA NA NA NA
"ENSG00000229943" 0 NA NA NA NA NA NA
"ENSG00000229949" 0 NA NA NA NA NA NA
"ENSG00000229955" 0.0374175063436933 -0.540139444035727 8.10304584152849 -0.0666588162771444 0.946853321201612 NA NA
"ENSG00000229957" 0 NA NA NA NA NA NA
"ENSG00000229960" 0 NA NA NA NA NA NA
"ENSG00000229961" 0 NA NA NA NA NA NA
"ENSG00000229962" 0.0736671350050897 0 8.10304584153027 0 1 NA NA
"ENSG00000229964" 0 NA NA NA NA NA NA
"ENSG00000229968" 0 NA NA NA NA NA NA
"ENSG00000229969" 0 NA NA NA NA NA NA
"ENSG00000229970" 0.312165696208602 0.461772602355586 3.2178099116364 0.143505245815081 0.885891168569893 NA NA
"ENSG00000229971" 0.447170542269414 1.41615412298943 2.24441523812751 0.630967968374206 0.528061468641333 NA NA
"ENSG00000229976" 0.0945142729393725 -0.540201268456901 8.1030458414985 -0.0666664460529575 0.946847247032813 NA NA
"ENSG00000229977" 0.389489465113243 -3.61923775675811 4.9569563311733 -0.730133072586792 0.465308847292679 NA NA
"ENSG00000229983" 0.00894641472455145 0 8.10304584153714 0 1 NA NA
"ENSG00000229985" 0 NA NA NA NA NA NA
"ENSG00000229986" 0 NA NA NA NA NA NA
"ENSG00000229990" 0 NA NA NA NA NA NA
"ENSG00000229996" 0 NA NA NA NA NA NA
"ENSG00000230000" 0 NA NA NA NA NA NA
"ENSG00000230001" 1.77891293214594 -0.550086040282112 0.855807962005123 -0.64276807964404 0.520374598323845 NA NA
"ENSG00000230003" 0 NA NA NA NA NA NA
"ENSG00000230010" 0.013355844099843 0 8.1030458415403 0 1 NA NA
"ENSG00000230015" 0 NA NA NA NA NA NA
"ENSG00000230021" 0 NA NA NA NA NA NA
"ENSG00000230025" 0 NA NA NA NA NA NA
"ENSG00000230026" 0 NA NA NA NA NA NA
"ENSG00000230027" 0.0388740935234362 0 8.1030458415352 0 1 NA NA
"ENSG00000230030" 0 NA NA NA NA NA NA
"ENSG00000230033" 0 NA NA NA NA NA NA
"ENSG00000230051" 0.013068165174519 0 8.1030458415403 0 1 NA NA
"ENSG00000230053" 0 NA NA NA NA NA NA
"ENSG00000230063" 0 NA NA NA NA NA NA
"ENSG00000230065" 0.0153891473570691 0 8.1030458415403 0 1 NA NA
"ENSG00000230073" 0 NA NA NA NA NA NA
"ENSG00000230074" 4.2102428795408 -0.787184127238855 0.570239101683162 -1.38044571990125 0.167449451401941 NA NA
"ENSG00000230080" 0 NA NA NA NA NA NA
"ENSG00000230083" 0 NA NA NA NA NA NA
"ENSG00000230087" 0 NA NA NA NA NA NA
"ENSG00000230090" 0.295357634034385 0.742079081470136 4.70785635055985 0.157625684858012 0.874751762995195 NA NA
"ENSG00000230092" 0.365939172516389 0.101895216756635 4.76115030884761 0.0214013862505631 0.982925467751825 NA NA
"ENSG00000230096" 0.0956604970898582 -0.540209420779492 8.10304584151871 -0.0666674521340538 0.946846446078133 NA NA
"ENSG00000230100" 0 NA NA NA NA NA NA
"ENSG00000230104" 0 NA NA NA NA NA NA
"ENSG00000230105" 0.158141985931143 0.487302620602811 8.08585867919807 0.0602660323332711 0.951943755023808 NA NA
"ENSG00000230107" 0 NA NA NA NA NA NA
"ENSG00000230112" 0 NA NA NA NA NA NA
"ENSG00000230113" 0.0412295350468655 0.742047815781381 8.10304584153712 0.091576405995084 0.927034597952 NA NA
"ENSG00000230118" 0 NA NA NA NA NA NA
"ENSG00000230119" 0 NA NA NA NA NA NA
"ENSG00000230120" 0 NA NA NA NA NA NA
"ENSG00000230121" 0.0147097758718083 0 8.1030458415403 0 1 NA NA
"ENSG00000230132" 0 NA NA NA NA NA NA
"ENSG00000230137" 0 NA NA NA NA NA NA
"ENSG00000230147" 0 NA NA NA NA NA NA
"ENSG00000230149" 0 NA NA NA NA NA NA
"ENSG00000230159" 0 NA NA NA NA NA NA
"ENSG00000230160" 0 NA NA NA NA NA NA
"ENSG00000230161" 0 NA NA NA NA NA NA
"ENSG00000230163" 0 NA NA NA NA NA NA
"ENSG00000230172" 0 NA NA NA NA NA NA
"ENSG00000230175" 0.0210950244132573 0 8.1030458415403 0 1 NA NA
"ENSG00000230186" 0 NA NA NA NA NA NA
"ENSG00000230187" 0 NA NA NA NA NA NA
"ENSG00000230190" 0 NA NA NA NA NA NA
"ENSG00000230192" 0 NA NA NA NA NA NA
"ENSG00000230194" 0.0550228927312197 -0.86061403887209 8.1030458415403 -0.106208709132577 0.915416761144414 NA NA
"ENSG00000230197" 0.451341118029826 -1.94264675179759 3.13896836763492 -0.618880639839416 0.535994993388689 NA NA
"ENSG00000230199" 0 NA NA NA NA NA NA
"ENSG00000230203" 0.111672223920865 -0.860693464077919 8.10304584152298 -0.106218511027966 0.915408984353643 NA NA
"ENSG00000230205" 0 NA NA NA NA NA NA
"ENSG00000230221" 0 NA NA NA NA NA NA
"ENSG00000230226" 0.110932220417347 0.741951419957069 8.1030458414878 0.0915645097499336 0.927044050070438 NA NA
"ENSG00000230229" 0 NA NA NA NA NA NA
"ENSG00000230233" 0.0727941738756414 -0.540191081713851 8.1030458415306 -0.0666651889028203 0.946848247867006 NA NA
"ENSG00000230234" 0 NA NA NA NA NA NA
"ENSG00000230241" 0 NA NA NA NA NA NA
"ENSG00000230245" 0 NA NA NA NA NA NA
"ENSG00000230248" 0 NA NA NA NA NA NA
"ENSG00000230258" 0 NA NA NA NA NA NA
"ENSG00000230260" 0.0111582819844231 0 8.1030458415403 0 1 NA NA
"ENSG00000230271" 0 NA NA NA NA NA NA
"ENSG00000230276" 0.0178928294491029 0 8.10304584151932 0 1 NA NA
"ENSG00000230284" 0.185018010436113 -0.540325949975377 8.10304584145166 -0.0666818330474332 0.946834997245618 NA NA
"ENSG00000230285" 0 NA NA NA NA NA NA
"ENSG00000230286" 0.0194286686687063 0 8.1030458415403 0 1 NA NA
"ENSG00000230287" 0 NA NA NA NA NA NA
"ENSG00000230289" 0.357364107507144 -0.860781866901018 4.35359543043737 -0.197717468390154 0.843266121715414 NA NA
"ENSG00000230291" 0.0147097758718083 0 8.1030458415403 0 1 NA NA
"ENSG00000230298" 0.0501248662104662 0 8.10304584151807 0 1 NA NA
"ENSG00000230303" 0.524264046910839 0.218831650440418 1.92964391822812 0.113405197908927 0.909709318963033 NA NA
"ENSG00000230305" 0.283712235429316 0.101008305822856 3.39224785377222 0.0297762162957915 0.976245527000897 NA NA
"ENSG00000230309" 0 NA NA NA NA NA NA
"ENSG00000230322" 0 NA NA NA NA NA NA
"ENSG00000230325" 0.230318640663751 -0.540253935812823 5.61099167605533 -0.0962849291183828 0.923294280292484 NA NA
"ENSG00000230328" 0 NA NA NA NA NA NA
"ENSG00000230331" 0 NA NA NA NA NA NA
"ENSG00000230333" 0.129463848746666 0.421488817691885 8.10304584146453 0.0520160969021133 0.958515867303773 NA NA
"ENSG00000230339" 0 NA NA NA NA NA NA
"ENSG00000230343" 0 NA NA NA NA NA NA
"ENSG00000230352" 0 NA NA NA NA NA NA
"ENSG00000230355" 0 NA NA NA NA NA NA
"ENSG00000230365" 0 NA NA NA NA NA NA
"ENSG00000230379" 0.0082374088221482 0 8.1030458415403 0 1 NA NA
"ENSG00000230381" 0 NA NA NA NA NA NA
"ENSG00000230385" 0 NA NA NA NA NA NA
"ENSG00000230386" 0 NA NA NA NA NA NA
"ENSG00000230387" 0.0215735006292583 -0.540127618886694 8.10304584153775 -0.0666573569308836 0.946854483007467 NA NA
"ENSG00000230393" 1.20003991744261 -0.118949247370876 1.10325999886943 -0.107816151671202 0.91414153039587 NA NA
"ENSG00000230404" 0 NA NA NA NA NA NA
"ENSG00000230407" 0 NA NA NA NA NA NA
"ENSG00000230423" 8.88137974632164 0.206043021748803 0.328577262518287 0.627076323448692 0.53060920627848 NA NA
"ENSG00000230428" 0.0126043354413591 -0.540109859776527 8.1030458415403 -0.066655165272255 0.946856227817595 NA NA
"ENSG00000230432" 0.139813546367846 -0.540231817628326 8.10304584150161 -0.0666702161379126 0.946844245617796 NA NA
"ENSG00000230433" 0 NA NA NA NA NA NA
"ENSG00000230435" 0 NA NA NA NA NA NA
"ENSG00000230437" 0 NA NA NA NA NA NA
"ENSG00000230440" 0 NA NA NA NA NA NA
"ENSG00000230454" 1.15497269394177 -0.0772165951165752 0.946090744929783 -0.0816164786838773 0.934951696918397 NA NA
"ENSG00000230459" 0 NA NA NA NA NA NA
"ENSG00000230470" 0.107949492951864 -0.540226938079714 8.10304584152255 -0.0666696139507717 0.946844725026976 NA NA
"ENSG00000230471" 0.21043638967666 1.2059968919649 7.46012942818073 0.161658977042575 0.871574411102865 NA NA
"ENSG00000230472" 0 NA NA NA NA NA NA
"ENSG00000230477" 0 NA NA NA NA NA NA
"ENSG00000230478" 0 NA NA NA NA NA NA
"ENSG00000230483" 0 NA NA NA NA NA NA
"ENSG00000230485" 0.0240433996638065 0 8.10304584153872 0 1 NA NA
"ENSG00000230490" 0.267481753508246 0.421570455843855 3.72639507309434 0.113130907371501 0.909926771741957 NA NA
"ENSG00000230492" 0.0205253515740117 0 8.10304584153768 0 1 NA NA
"ENSG00000230495" 0 NA NA NA NA NA NA
"ENSG00000230498" 0.0772112763693543 -0.540171018088948 8.10304584153024 -0.0666627128431669 0.946850219091762 NA NA
"ENSG00000230499" 0 NA NA NA NA NA NA
"ENSG00000230502" 0 NA NA NA NA NA NA
"ENSG00000230506" 0.0165408896266413 0 8.1030458415403 0 1 NA NA
"ENSG00000230515" 0 NA NA NA NA NA NA
"ENSG00000230516" 0.0431826077460382 -0.540142803263114 8.1030458415403 -0.0666592308405896 0.946852991161908 NA NA
"ENSG00000230520" 0.0210896689872679 0 8.1030458415403 0 1 NA NA
"ENSG00000230521" 0 NA NA NA NA NA NA
"ENSG00000230526" 0.0886243424485444 0 8.10304584152615 0 1 NA NA
"ENSG00000230532" 0.0660763048086321 0 8.103045841502 0 1 NA NA
"ENSG00000230534" 0.0894587392441078 -0.860676891346177 8.10304584153739 -0.106216465780586 0.915410607045353 NA NA
"ENSG00000230536" 0.0557795495976798 -0.54017685144192 8.10304584153716 -0.0666634327394411 0.946849645972516 NA NA
"ENSG00000230546" 0 NA NA NA NA NA NA
"ENSG00000230552" 0.0261151979425028 0 8.1030458415403 0 1 NA NA
"ENSG00000230556" 0.100346217514541 -0.540232180192457 8.10304584151312 -0.0666702608819965 0.946844209996437 NA NA
"ENSG00000230563" 0 NA NA NA NA NA NA
"ENSG00000230569" 0.0120561868881342 0 8.1030458415403 0 1 NA NA
"ENSG00000230570" 0 NA NA NA NA NA NA
"ENSG00000230571" 0 NA NA NA NA NA NA
"ENSG00000230575" 0.00894641472455145 0 8.10304584153714 0 1 NA NA
"ENSG00000230597" 0.0202447858688783 0 8.1030458415403 0 1 NA NA
"ENSG00000230599" 0 NA NA NA NA NA NA
"ENSG00000230600" 0 NA NA NA NA NA NA
"ENSG00000230603" 0 NA NA NA NA NA NA
"ENSG00000230607" 0 NA NA NA NA NA NA
"ENSG00000230612" 2.06964269830196 -1.05427383411479 0.836637011263215 -1.26013291298574 0.207621418917707 NA NA
"ENSG00000230615" 4.85275014533329 -0.00241839523368229 0.45689573147679 -0.00529310095733549 0.995776736187853 NA NA
"ENSG00000230617" 0 NA NA NA NA NA NA
"ENSG00000230621" 0 NA NA NA NA NA NA
"ENSG00000230623" 8.59757492073585 0.451438563654445 0.362124456724717 1.24663925694923 0.212529800603108 NA NA
"ENSG00000230626" 0.0345371256281963 0.742065468856879 8.10304584154009 0.091578584567879 0.927032866976003 NA NA
"ENSG00000230627" 0.0163236092191201 -0.540111918795152 8.1030458415403 -0.0666554193765345 0.946856025521606 NA NA
"ENSG00000230628" 0.0471444802077194 0 8.1030458415352 0 1 NA NA
"ENSG00000230631" 0 NA NA NA NA NA NA
"ENSG00000230637" 0 NA NA NA NA NA NA
"ENSG00000230638" 0 NA NA NA NA NA NA
"ENSG00000230643" 0 NA NA NA NA NA NA
"ENSG00000230647" 0.19132484675006 -0.674582405978384 8.09923153762337 -0.0832896803659391 0.933621205658712 NA NA
"ENSG00000230648" 0.157688416248588 1.81855923983346 8.0758232964959 0.225185615517681 0.821834879250242 NA NA
"ENSG00000230649" 0 NA NA NA NA NA NA
"ENSG00000230650" 0.048403081586673 -0.540157595940078 8.10304584152156 -0.0666610564106902 0.946851537800361 NA NA
"ENSG00000230659" 0 NA NA NA NA NA NA
"ENSG00000230668" 0 NA NA NA NA NA NA
"ENSG00000230676" 0 NA NA NA NA NA NA
"ENSG00000230680" 0 NA NA NA NA NA NA
"ENSG00000230684" 0 NA NA NA NA NA NA
"ENSG00000230686" 0 NA NA NA NA NA NA
"ENSG00000230687" 0 NA NA NA NA NA NA
"ENSG00000230690" 0 NA NA NA NA NA NA
"ENSG00000230694" 0 NA NA NA NA NA NA
"ENSG00000230696" 0.120641745018458 1.14028581664847 8.08489785104498 0.141038988699293 0.887839141648277 NA NA
"ENSG00000230698" 0 NA NA NA NA NA NA
"ENSG00000230699" 0.387247708681925 1.00767629338136 2.89231013294724 0.348398424464443 0.727540985594635 NA NA
"ENSG00000230704" 0 NA NA NA NA NA NA
"ENSG00000230709" 0.367612139583095 -0.399610596333515 3.00870905813558 -0.132817959002371 0.894337350964367 NA NA
"ENSG00000230714" 0 NA NA NA NA NA NA
"ENSG00000230715" 0 NA NA NA NA NA NA
"ENSG00000230718" 0.0178689841460039 -0.540111918795152 8.1030458415403 -0.0666554193765345 0.946856025521606 NA NA
"ENSG00000230725" 0.277047094394254 0.747301585285444 3.98893746727936 0.187343519775741 0.851391303134739 NA NA
"ENSG00000230728" 0 NA NA NA NA NA NA
"ENSG00000230729" 0 NA NA NA NA NA NA
"ENSG00000230730" 0.0509080807089035 0.42158628160501 8.10304584152672 0.0520281249606725 0.958506283278954 NA NA
"ENSG00000230732" 4.84787596370591 -0.201273179449138 0.430276001195442 -0.467776912702402 0.639944132471903 NA NA
"ENSG00000230733" 0 NA NA NA NA NA NA
"ENSG00000230735" 0 NA NA NA NA NA NA
"ENSG00000230736" 0 NA NA NA NA NA NA
"ENSG00000230737" 0.026383813431783 -0.540129870221354 8.10304584153473 -0.0666576347689836 0.946854261816683 NA NA
"ENSG00000230739" 0 NA NA NA NA NA NA
"ENSG00000230741" 0 NA NA NA NA NA NA
"ENSG00000230746" 0.115799085356836 -0.540250808132618 8.10304584150716 -0.0666725597632966 0.946842379826687 NA NA
"ENSG00000230747" 0.0671193717866988 0 8.10304584153172 0 1 NA NA
"ENSG00000230751" 0.0759949698374834 0 8.10304584153623 0 1 NA NA
"ENSG00000230759" 0 NA NA NA NA NA NA
"ENSG00000230773" 0.383716708793915 1.31295205341149 2.91318192714954 0.450693463794817 0.652210493835292 NA NA
"ENSG00000230781" 0 NA NA NA NA NA NA
"ENSG00000230782" 0 NA NA NA NA NA NA
"ENSG00000230785" 0 NA NA NA NA NA NA
"ENSG00000230790" 0.0130470327679838 0 8.1030458415403 0 1 NA NA
"ENSG00000230794" 0 NA NA NA NA NA NA
"ENSG00000230796" 0 NA NA NA NA NA NA
"ENSG00000230801" 0 NA NA NA NA NA NA
"ENSG00000230803" 0 NA NA NA NA NA NA
"ENSG00000230805" 0.234655095662598 -1.17412085647559 7.05158898934034 -0.166504437262363 0.867759991484977 NA NA
"ENSG00000230813" 0 NA NA NA NA NA NA
"ENSG00000230815" 0 NA NA NA NA NA NA
"ENSG00000230820" 0 NA NA NA NA NA NA
"ENSG00000230821" 0 NA NA NA NA NA NA
"ENSG00000230826" 0 NA NA NA NA NA NA
"ENSG00000230828" 0 NA NA NA NA NA NA
"ENSG00000230829" 0.214001748029549 -0.860757894710464 8.10304584145061 -0.106226462438027 0.915402675737643 NA NA
"ENSG00000230831" 0.0082374088221482 0 8.1030458415403 0 1 NA NA
"ENSG00000230834" 0 NA NA NA NA NA NA
"ENSG00000230835" 0.0195760243008765 0 8.10304584153335 0 1 NA NA
"ENSG00000230840" 0 NA NA NA NA NA NA
"ENSG00000230843" 0.0120561868881342 0 8.1030458415403 0 1 NA NA
"ENSG00000230846" 0 NA NA NA NA NA NA
"ENSG00000230848" 0 NA NA NA NA NA NA
"ENSG00000230863" 0 NA NA NA NA NA NA
"ENSG00000230864" 0 NA NA NA NA NA NA
"ENSG00000230867" 0.212753316445543 -1.36284857172121 8.10133661177842 -0.168225150617711 0.86640615556338 NA NA
"ENSG00000230881" 0 NA NA NA NA NA NA
"ENSG00000230882" 0 NA NA NA NA NA NA
"ENSG00000230894" 0.211512022924739 -1.75113023560362 8.09946435983655 -0.216203215151743 0.828829347486872 NA NA
"ENSG00000230896" 1.54754637441899 -0.0809897946823346 0.858644592530693 -0.0943228378619755 0.924852708798039 NA NA
"ENSG00000230898" 0.019526512052289 0 8.1030458415403 0 1 NA NA
"ENSG00000230908" 0 NA NA NA NA NA NA
"ENSG00000230912" 0.0136681528792657 0 8.1030458415403 0 1 NA NA
"ENSG00000230920" 0.00886594486577857 0 8.10304584154009 0 1 NA NA
"ENSG00000230922" 0.3698997943408 2.10035712607515 3.05358584831458 0.687833003691198 0.491557950075627 NA NA
"ENSG00000230926" 0 NA NA NA NA NA NA
"ENSG00000230928" 0.0330639847402433 0 8.1030458415403 0 1 NA NA
"ENSG00000230929" 0.010468704978083 0 8.1030458415403 0 1 NA NA
"ENSG00000230932" 0.316148687191868 -0.108016888988937 3.52595018255729 -0.0306348312926518 0.975560763823462 NA NA
"ENSG00000230934" 0 NA NA NA NA NA NA
"ENSG00000230936" 0 NA NA NA NA NA NA
"ENSG00000230941" 0 NA NA NA NA NA NA
"ENSG00000230944" 0 NA NA NA NA NA NA
"ENSG00000230947" 0.177619399221164 1.72173335984507 8.07852578658899 0.213124696922214 0.831229701784736 NA NA
"ENSG00000230953" 0 NA NA NA NA NA NA
"ENSG00000230958" 0 NA NA NA NA NA NA
"ENSG00000230960" 0.135007565954791 -0.860747448686512 8.10304584148392 -0.106225173289762 0.915403698542206 NA NA
"ENSG00000230967" 0 NA NA NA NA NA NA
"ENSG00000230968" 0 NA NA NA NA NA NA
"ENSG00000230972" 0.012284013421823 0 8.1030458415403 0 1 NA NA
"ENSG00000230973" 0 NA NA NA NA NA NA
"ENSG00000230975" 0 NA NA NA NA NA NA
"ENSG00000230977" 0 NA NA NA NA NA NA
"ENSG00000230979" 0.265305918124792 -1.18133998856548 4.39744119907708 -0.268642588970472 0.788204735351484 NA NA
"ENSG00000230987" 0 NA NA NA NA NA NA
"ENSG00000230990" 0.255729924500364 -0.54032543503336 6.85004830383334 -0.078879069324371 0.93712881161924 NA NA
"ENSG00000230991" 0.0512721972872482 -0.540161334025027 8.1030458415403 -0.0666615177290357 0.946851170538488 NA NA
"ENSG00000231010" 0 NA NA NA NA NA NA
"ENSG00000231011" 0 NA NA NA NA NA NA
"ENSG00000231015" 0 NA NA NA NA NA NA
"ENSG00000231020" 0 NA NA NA NA NA NA
"ENSG00000231024" 0 NA NA NA NA NA NA
"ENSG00000231029" 0.0307397820442474 0 8.1030458415403 0 1 NA NA
"ENSG00000231034" 0 NA NA NA NA NA NA
"ENSG00000231039" 0 NA NA NA NA NA NA
"ENSG00000231043" 0.0436164709962227 -0.540156251549951 8.10304584152823 -0.0666608904989333 0.946851669884992 NA NA
"ENSG00000231052" 0 NA NA NA NA NA NA
"ENSG00000231054" 0.0109135640315278 -0.540109859776531 8.1030458415403 -0.0666551652722555 0.946856227817595 NA NA
"ENSG00000231062" 0 NA NA NA NA NA NA
"ENSG00000231069" 0 NA NA NA NA NA NA
"ENSG00000231073" 0.015427605311482 -0.540111918795152 8.1030458415403 -0.0666554193765345 0.946856025521606 NA NA
"ENSG00000231078" 0 NA NA NA NA NA NA
"ENSG00000231080" 0 NA NA NA NA NA NA
"ENSG00000231081" 0 NA NA NA NA NA NA
"ENSG00000231083" 0 NA NA NA NA NA NA
"ENSG00000231092" 0 NA NA NA NA NA NA
"ENSG00000231098" 0.0163236092191201 -0.540111918795152 8.1030458415403 -0.0666554193765345 0.946856025521606 NA NA
"ENSG00000231100" 0.0222068740504891 0 8.1030458415403 0 1 NA NA
"ENSG00000231102" 0 NA NA NA NA NA NA
"ENSG00000231104" 0.0691221915350472 0.10110257027895 8.10304584153956 0.0124771070355615 0.990044967230441 NA NA
"ENSG00000231110" 0 NA NA NA NA NA NA
"ENSG00000231114" 0 NA NA NA NA NA NA
"ENSG00000231119" 1.2101425045083 -3.24699360256002 1.50044184222937 -2.16402496329721 0.030462433594193 NA NA
"ENSG00000231125" 0.719149262134383 -2.889432670415 1.48014065379025 -1.9521338482366 0.0509223155241054 NA NA
"ENSG00000231128" 0.0109135640315278 -0.540109859776531 8.1030458415403 -0.0666551652722555 0.946856227817595 NA NA
"ENSG00000231132" 0 NA NA NA NA NA NA
"ENSG00000231136" 0 NA NA NA NA NA NA
"ENSG00000231138" 0 NA NA NA NA NA NA
"ENSG00000231139" 0 NA NA NA NA NA NA
"ENSG00000231140" 0 NA NA NA NA NA NA
"ENSG00000231143" 0.0229471846939565 0 8.1030458415403 0 1 NA NA
"ENSG00000231149" 0 NA NA NA NA NA NA
"ENSG00000231153" 0 NA NA NA NA NA NA
"ENSG00000231156" 0.0494585954252568 0.742047718157121 8.10304584153747 0.0915763939472327 0.927034607524572 NA NA
"ENSG00000231173" 0 NA NA NA NA NA NA
"ENSG00000231178" 0 NA NA NA NA NA NA
"ENSG00000231181" 0.111126481320511 -1.19512754225399 8.10277367562402 -0.147496103198507 0.88274045528919 NA NA
"ENSG00000231183" 0 NA NA NA NA NA NA
"ENSG00000231188" 0.0106008753310464 0 8.10304584153717 0 1 NA NA
"ENSG00000231189" 1.7832871745577 0.590911490923775 0.72728508902546 0.812489489803205 0.416510814970586 NA NA
"ENSG00000231193" 0.116757851686701 -0.54023521653246 8.10304584153963 -0.0666706355976645 0.946843911680328 NA NA
"ENSG00000231198" 0 NA NA NA NA NA NA
"ENSG00000231201" 0.0465168605173329 0 8.10304584150845 0 1 NA NA
"ENSG00000231204" 0.00881101099143422 0 8.1030458415403 0 1 NA NA
"ENSG00000231207" 0 NA NA NA NA NA NA
"ENSG00000231212" 1.01495155013661 0.592387421722129 1.21716750660168 0.486693424289701 0.626475605880418 NA NA
"ENSG00000231227" 0 NA NA NA NA NA NA
"ENSG00000231232" 0 NA NA NA NA NA NA
"ENSG00000231236" 0.0525465120053906 0 8.10304584153469 0 1 NA NA
"ENSG00000231243" 0 NA NA NA NA NA NA
"ENSG00000231251" 0 NA NA NA NA NA NA
"ENSG00000231252" 0.0193586301934177 0 8.10304584153869 0 1 NA NA
"ENSG00000231255" 0.823528799827918 -0.0217972411686574 1.60357822841693 -0.0135928767193203 0.989154787501413 NA NA
"ENSG00000231266" 0 NA NA NA NA NA NA
"ENSG00000231271" 0 NA NA NA NA NA NA
"ENSG00000231272" 0 NA NA NA NA NA NA
"ENSG00000231291" 0 NA NA NA NA NA NA
"ENSG00000231295" 0.012093223816089 0 8.1030458415403 0 1 NA NA
"ENSG00000231296" 0 NA NA NA NA NA NA
"ENSG00000231297" 0.0113111133755411 0 8.1030458415403 0 1 NA NA
"ENSG00000231317" 0.153532149929977 0.100992959353744 8.10304584148968 0.0124635799092526 0.990055759476494 NA NA
"ENSG00000231324" 0.0120561868881342 0 8.1030458415403 0 1 NA NA
"ENSG00000231329" 0.149183897564709 -0.203048596528248 8.10269188249351 -0.0250593999466956 0.980007584152755 NA NA
"ENSG00000231331" 0 NA NA NA NA NA NA
"ENSG00000231336" 0.0126043354413591 -0.540109859776527 8.1030458415403 -0.066655165272255 0.946856227817595 NA NA
"ENSG00000231344" 0.144948541705476 -0.540228935871958 8.1030458415154 -0.0666698604991388 0.946844528746544 NA NA
"ENSG00000231353" 0.0243355620816205 0 8.10304584153525 0 1 NA NA
"ENSG00000231355" 0.0217109530492072 0 8.1030458415403 0 1 NA NA
"ENSG00000231357" 0.0224411978692878 0 8.10304584153714 0 1 NA NA
"ENSG00000231358" 0 NA NA NA NA NA NA
"ENSG00000231392" 0 NA NA NA NA NA NA
"ENSG00000231393" 0.00888992521533467 0 8.1030458415403 0 1 NA NA
"ENSG00000231394" 0.0112230312477958 0 8.1030458415403 0 1 NA NA
"ENSG00000231397" 0 NA NA NA NA NA NA
"ENSG00000231398" 0 NA NA NA NA NA NA
"ENSG00000231401" 1.07362134288549 -0.778021241040722 0.955319498072119 -0.814409464698256 0.415410418349067 NA NA
"ENSG00000231403" 0 NA NA NA NA NA NA
"ENSG00000231405" 0.0277652435934093 0 8.10304584151037 0 1 NA NA
"ENSG00000231413" 0 NA NA NA NA NA NA
"ENSG00000231416" 0.461537639934186 -0.52345324497084 2.4327414587768 -0.215170109048101 0.829634694627268 NA NA
"ENSG00000231418" 0 NA NA NA NA NA NA
"ENSG00000231421" 0.0123199367350616 0.742094223142058 8.1030458415403 0.0915821331452562 0.927030047469275 NA NA
"ENSG00000231424" 0.131040035355118 1.41073961633101 8.05615080830066 0.175113357470599 0.860990562700081 NA NA
"ENSG00000231440" 0 NA NA NA NA NA NA
"ENSG00000231447" 0 NA NA NA NA NA NA
"ENSG00000231454" 0 NA NA NA NA NA NA
"ENSG00000231460" 0.0130470327679838 0 8.1030458415403 0 1 NA NA
"ENSG00000231466" 0.454932596558632 -0.317207777935415 2.18210537160893 -0.14536776365732 0.884420515150773 NA NA
"ENSG00000231467" 0 NA NA NA NA NA NA
"ENSG00000231476" 0 NA NA NA NA NA NA
"ENSG00000231477" 0 NA NA NA NA NA NA
"ENSG00000231482" 0.188792158750666 0.741873499804999 8.10304584145841 0.0915548935943666 0.927051690559493 NA NA
"ENSG00000231484" 0 NA NA NA NA NA NA
"ENSG00000231487" 0 NA NA NA NA NA NA
"ENSG00000231489" 0 NA NA NA NA NA NA
"ENSG00000231492" 0.0177798504306693 0 8.10304584152341 0 1 NA NA
"ENSG00000231495" 0 NA NA NA NA NA NA
"ENSG00000231496" 0.02826882381967 -0.540126331519822 8.1030458415403 -0.0666571980564225 0.946854609489642 NA NA
"ENSG00000231505" 0.0101711875132875 0 8.10304584154004 0 1 NA NA
"ENSG00000231509" 0.0651007349443397 0 8.1030458415183 0 1 NA NA
"ENSG00000231515" 0 NA NA NA NA NA NA
"ENSG00000231519" 0 NA NA NA NA NA NA
"ENSG00000231521" 0.0264666682951152 0 8.1030458415403 0 1 NA NA
"ENSG00000231525" 0 NA NA NA NA NA NA
"ENSG00000231530" 0.0117105097379052 -0.540111918795152 8.1030458415403 -0.0666554193765345 0.946856025521606 NA NA
"ENSG00000231533" 0.202262879944827 0.10096646772527 7.61374817699767 0.0132610726514839 0.989419504979944 NA NA
"ENSG00000231536" 0 NA NA NA NA NA NA
"ENSG00000231539" 0.0479726842589476 0 8.1030458415403 0 1 NA NA
"ENSG00000231547" 0 NA NA NA NA NA NA
"ENSG00000231557" 0 NA NA NA NA NA NA
"ENSG00000231559" 0 NA NA NA NA NA NA
"ENSG00000231563" 0.205598002312857 1.3099037653256 6.62469790335159 0.197730339471464 0.843256050873472 NA NA
"ENSG00000231569" 0 NA NA NA NA NA NA
"ENSG00000231583" 0 NA NA NA NA NA NA
"ENSG00000231585" 0 NA NA NA NA NA NA
"ENSG00000231589" 0 NA NA NA NA NA NA
"ENSG00000231590" 0 NA NA NA NA NA NA
"ENSG00000231593" 0 NA NA NA NA NA NA
"ENSG00000231597" 0 NA NA NA NA NA NA
"ENSG00000231600" 0 NA NA NA NA NA NA
"ENSG00000231601" 0 NA NA NA NA NA NA
"ENSG00000231603" 0 NA NA NA NA NA NA
"ENSG00000231604" 0 NA NA NA NA NA NA
"ENSG00000231606" 0.0225272058303361 -0.540128236400226 8.10304584153981 -0.0666574331384489 0.946854422337562 NA NA
"ENSG00000231612" 0 NA NA NA NA NA NA
"ENSG00000231613" 0.0368498384183815 -0.540126331519823 8.1030458415403 -0.0666571980564226 0.946854609489642 NA NA
"ENSG00000231615" 0.998883525790964 -2.10345934752273 1.49141215024451 -1.4103809917184 0.158427215026259 NA NA
"ENSG00000231616" 0.143474222938158 -1.18851623875371 8.10290052144591 -0.146677876102275 0.883386282020893 NA NA
"ENSG00000231620" 0.0146475471832474 0 8.1030458415403 0 1 NA NA
"ENSG00000231626" 0 NA NA NA NA NA NA
"ENSG00000231628" 0 NA NA NA NA NA NA
"ENSG00000231630" 0 NA NA NA NA NA NA
"ENSG00000231662" 0 NA NA NA NA NA NA
"ENSG00000231675" 0 NA NA NA NA NA NA
"ENSG00000231678" 0 NA NA NA NA NA NA
"ENSG00000231681" 0 NA NA NA NA NA NA
"ENSG00000231691" 0 NA NA NA NA NA NA
"ENSG00000231694" 0 NA NA NA NA NA NA
"ENSG00000231698" 0.0225836568719246 0 8.10304584153592 0 1 NA NA
"ENSG00000231699" 0 NA NA NA NA NA NA
"ENSG00000231700" 0 NA NA NA NA NA NA
"ENSG00000231702" 0 NA NA NA NA NA NA
"ENSG00000231703" 0.00894641472455145 0 8.10304584153714 0 1 NA NA
"ENSG00000231704" 0.070846415219966 0 8.10304584147715 0 1 NA NA
"ENSG00000231705" 0.151301541095159 -2.15684886710164 8.09500714203485 -0.266441873275417 0.789898920116738 NA NA
"ENSG00000231713" 0.121118753790666 -0.540228236361041 8.10304584148969 -0.0666697741724393 0.946844597472376 NA NA
"ENSG00000231714" 0 NA NA NA NA NA NA
"ENSG00000231720" 0.813959322369949 -0.0691118349909082 1.49368491050641 -0.0462693533989553 0.963095565582801 NA NA
"ENSG00000231724" 0.0136372806150015 -0.540111918795152 8.1030458415403 -0.0666554193765345 0.946856025521606 NA NA
"ENSG00000231731" 0.266609901597314 -1.79648283654861 4.39529503527549 -0.408728611419827 0.68273883444897 NA NA
"ENSG00000231740" 0 NA NA NA NA NA NA
"ENSG00000231741" 0.0850177084401938 0 8.10304584150466 0 1 NA NA
"ENSG00000231743" 0 NA NA NA NA NA NA
"ENSG00000231744" 0.117607505447074 0.4751401580957 8.09994810688813 0.0586596545836689 0.953223194950196 NA NA
"ENSG00000231747" 0 NA NA NA NA NA NA
"ENSG00000231748" 0 NA NA NA NA NA NA
"ENSG00000231754" 0 NA NA NA NA NA NA
"ENSG00000231756" 0 NA NA NA NA NA NA
"ENSG00000231760" 0.210203434819309 1.02013929011795 5.25902183426907 0.193978903732719 0.846192400532791 NA NA
"ENSG00000231762" 0.0551960717769553 -0.540173038721621 8.10304584153822 -0.0666629622101555 0.946850020567297 NA NA
"ENSG00000231769" 0.179454549059734 -0.860721550405643 8.10304584152417 -0.106221977172443 0.915406234328232 NA NA
"ENSG00000231772" 0.021138461705581 -0.540126331519822 8.1030458415403 -0.0666571980564225 0.946854609489642 NA NA
"ENSG00000231781" 0 NA NA NA NA NA NA
"ENSG00000231791" 0 NA NA NA NA NA NA
"ENSG00000231794" 0 NA NA NA NA NA NA
"ENSG00000231811" 0.0113111133755411 0 8.1030458415403 0 1 NA NA
"ENSG00000231815" 0 NA NA NA NA NA NA
"ENSG00000231827" 0 NA NA NA NA NA NA
"ENSG00000231829" 2.08111461737594 -0.540911119025711 0.819652830354119 -0.659927104493762 0.509300609526762 NA NA
"ENSG00000231830" 0.0286934144621971 -0.540138446514354 8.10304584152239 -0.0666586931726989 0.946853419206769 NA NA
"ENSG00000231855" 0 NA NA NA NA NA NA
"ENSG00000231856" 4.02250182498483 0.522137538964493 0.452208036552614 1.15464011419386 0.248237832475522 NA NA
"ENSG00000231859" 0.0482159394605519 0.421589275355838 8.1030458415347 0.0520284944205609 0.958505988891328 NA NA
"ENSG00000231863" 0.726062035798861 -1.46229308873642 1.91375347948206 -0.76409689357282 0.444809503369894 NA NA
"ENSG00000231864" 0 NA NA NA NA NA NA
"ENSG00000231866" 0 NA NA NA NA NA NA
"ENSG00000231867" 0 NA NA NA NA NA NA
"ENSG00000231868" 0 NA NA NA NA NA NA
"ENSG00000231873" 0 NA NA NA NA NA NA
"ENSG00000231875" 0.0340939750172545 0 8.10304584153826 0 1 NA NA
"ENSG00000231876" 0.12963981204728 -0.54024798017899 8.10304584146757 -0.0666722107647788 0.946842657668996 NA NA
"ENSG00000231877" 1.2531386017018 -1.13729451171544 1.30603856644777 -0.870797035349966 0.383864984294378 NA NA
"ENSG00000231880" 0.204644775946526 0.0938848863985185 8.10283999461238 0.0115866642388277 0.99075538634254 NA NA
"ENSG00000231881" 0.309588706978083 -1.83281083034154 4.63300427340724 -0.395598778283371 0.692401038521259 NA NA
"ENSG00000231883" 0.0112119951205771 0 8.1030458415403 0 1 NA NA
"ENSG00000231892" 0.0123199367350616 0.742094223142058 8.1030458415403 0.0915821331452562 0.927030047469275 NA NA
"ENSG00000231896" 0.14179457369167 -1.20372173686982 8.10261855226639 -0.148559595778222 0.88190115703036 NA NA
"ENSG00000231901" 0 NA NA NA NA NA NA
"ENSG00000231902" 0.366984216727485 1.42273966411463 3.11531016820867 0.456692780909426 0.647891880427709 NA NA
"ENSG00000231903" 1.19075143261783 -0.878731873190564 1.2699083067755 -0.691964820217459 0.488959421980736 NA NA
"ENSG00000231912" 0.0462440675392617 -0.540147382313743 8.10304584153351 -0.0666597959430425 0.946852541276029 NA NA
"ENSG00000231916" 0 NA NA NA NA NA NA
"ENSG00000231918" 0 NA NA NA NA NA NA
"ENSG00000231922" 0.010468704978083 0 8.1030458415403 0 1 NA NA
"ENSG00000231923" 0 NA NA NA NA NA NA
"ENSG00000231927" 0 NA NA NA NA NA NA
"ENSG00000231930" 0 NA NA NA NA NA NA
"ENSG00000231931" 0 NA NA NA NA NA NA
"ENSG00000231937" 0 NA NA NA NA NA NA
"ENSG00000231949" 0 NA NA NA NA NA NA
"ENSG00000231951" 0 NA NA NA NA NA NA
"ENSG00000231953" 1.7333678106523 -1.07693100252793 1.02312088113676 -1.05259409946885 0.292527062640607 NA NA
"ENSG00000231955" 0.0146475471832474 0 8.1030458415403 0 1 NA NA
"ENSG00000231961" 0.0260940655359675 0 8.10304584153315 0 1 NA NA
"ENSG00000231964" 0 NA NA NA NA NA NA
"ENSG00000231967" 0 NA NA NA NA NA NA
"ENSG00000231970" 0 NA NA NA NA NA NA
"ENSG00000231977" 0.0790565019319567 0.10109927163612 8.1030458415363 0.0124766999487877 0.990045292013412 NA NA
"ENSG00000231978" 0 NA NA NA NA NA NA
"ENSG00000231979" 0 NA NA NA NA NA NA
"ENSG00000231980" 0 NA NA NA NA NA NA
"ENSG00000231984" 0 NA NA NA NA NA NA
"ENSG00000231985" 0 NA NA NA NA NA NA
"ENSG00000231986" 0 NA NA NA NA NA NA
"ENSG00000231990" 0 NA NA NA NA NA NA
"ENSG00000231992" 0.00888992521533467 0 8.1030458415403 0 1 NA NA
"ENSG00000231996" 0 NA NA NA NA NA NA
"ENSG00000232001" 0 NA NA NA NA NA NA
"ENSG00000232006" 0.242932164541112 -1.18126921121814 7.96242081546801 -0.148355536412164 0.882062188495702 NA NA
"ENSG00000232009" 0.0101711875132875 0 8.10304584154004 0 1 NA NA
"ENSG00000232019" 0.0815045412823225 -0.540217118918753 8.10304584152389 -0.0666684021643345 0.946845689746309 NA NA
"ENSG00000232027" 0.0936921446884756 -0.860680049675093 8.10304584151248 -0.106216855551497 0.915410297802526 NA NA
"ENSG00000232031" 0.0518659304238643 0 8.1030458415403 0 1 NA NA
"ENSG00000232032" 0.144363645167067 0 8.10304584150697 0 1 NA NA
"ENSG00000232034" 0.0113111133755411 0 8.1030458415403 0 1 NA NA
"ENSG00000232035" 0 NA NA NA NA NA NA
"ENSG00000232036" 0.0293298110881781 0 8.1030458415354 0 1 NA NA
"ENSG00000232042" 0.0346784136392164 0 8.10304584153048 0 1 NA NA
"ENSG00000232043" 0 NA NA NA NA NA NA
"ENSG00000232050" 0 NA NA NA NA NA NA
"ENSG00000232053" 0.0083034808044931 0 8.1030458415403 0 1 NA NA
"ENSG00000232056" 0 NA NA NA NA NA NA
"ENSG00000232057" 0.0592226337926571 -1.21298689602535 8.10245805924218 -0.149706038236352 0.880996544049175 NA NA
"ENSG00000232058" 0.00981666663675529 0 8.1030458415403 0 1 NA NA
"ENSG00000232059" 0.0144143174891462 0 8.1030458415403 0 1 NA NA
"ENSG00000232063" 1.72001293777305 -0.390973397366393 0.749028526434863 -0.521973975046453 0.601688450819685 NA NA
"ENSG00000232068" 0 NA NA NA NA NA NA
"ENSG00000232072" 0 NA NA NA NA NA NA
"ENSG00000232073" 0 NA NA NA NA NA NA
"ENSG00000232080" 0.0206004349532399 -0.540128236400226 8.10304584153981 -0.0666574331384489 0.946854422337562 NA NA
"ENSG00000232085" 0.0136681528792657 0 8.1030458415403 0 1 NA NA
"ENSG00000232086" 0 NA NA NA NA NA NA
"ENSG00000232089" 0.0146475471832474 0 8.1030458415403 0 1 NA NA
"ENSG00000232101" 0 NA NA NA NA NA NA
"ENSG00000232110" 2.88447149813938 -0.157344618918981 0.589849355640181 -0.266753904898667 0.789658647071394 NA NA
"ENSG00000232111" 0 NA NA NA NA NA NA
"ENSG00000232115" 0 NA NA NA NA NA NA
"ENSG00000232120" 0 NA NA NA NA NA NA
"ENSG00000232121" 0 NA NA NA NA NA NA
"ENSG00000232124" 0.0251420086719608 0 8.10304584153341 0 1 NA NA
"ENSG00000232130" 0 NA NA NA NA NA NA
"ENSG00000232135" 0 NA NA NA NA NA NA
"ENSG00000232140" 0 NA NA NA NA NA NA
"ENSG00000232145" 0.407898061448678 -3.62391087279249 3.9879554640013 -0.908713977752514 0.363501123980648 NA NA
"ENSG00000232153" 0 NA NA NA NA NA NA
"ENSG00000232155" 0 NA NA NA NA NA NA
"ENSG00000232161" 0 NA NA NA NA NA NA
"ENSG00000232165" 0 NA NA NA NA NA NA
"ENSG00000232166" 0 NA NA NA NA NA NA
"ENSG00000232167" 0 NA NA NA NA NA NA
"ENSG00000232172" 0.0456438893581743 0 8.10304584153469 0 1 NA NA
"ENSG00000232174" 0 NA NA NA NA NA NA
"ENSG00000232175" 0.00981666663675529 0 8.1030458415403 0 1 NA NA
"ENSG00000232176" 0.556577570906037 -2.05054661777018 1.76792871022658 -1.15985820350606 0.246106542268951 NA NA
"ENSG00000232183" 0 NA NA NA NA NA NA
"ENSG00000232184" 0.0146733036938778 0 8.10304584153459 0 1 NA NA
"ENSG00000232188" 0.00881101099143422 0 8.1030458415403 0 1 NA NA
"ENSG00000232193" 0.0218369629479607 0 8.10304584152683 0 1 NA NA
"ENSG00000232194" 0.114294115883322 -1.15235285806269 8.10238242718857 -0.142223953067905 0.886903112293726 NA NA
"ENSG00000232197" 0 NA NA NA NA NA NA
"ENSG00000232200" 0 NA NA NA NA NA NA
"ENSG00000232208" 0 NA NA NA NA NA NA
"ENSG00000232211" 0 NA NA NA NA NA NA
"ENSG00000232218" 0 NA NA NA NA NA NA
"ENSG00000232227" 0.0106008753310464 0 8.10304584153717 0 1 NA NA
"ENSG00000232234" 1.02440845689365 -0.564975215757755 1.29378565600792 -0.436683783851053 0.662340691157947 NA NA
"ENSG00000232240" 0 NA NA NA NA NA NA
"ENSG00000232245" 0 NA NA NA NA NA NA
"ENSG00000232249" 0 NA NA NA NA NA NA
"ENSG00000232252" 0 NA NA NA NA NA NA
"ENSG00000232259" 0 NA NA NA NA NA NA
"ENSG00000232261" 0 NA NA NA NA NA NA
"ENSG00000232271" 0.0669470261466272 -0.860643479800867 8.1030458415255 -0.106212342449101 0.915413878482383 NA NA
"ENSG00000232286" 0 NA NA NA NA NA NA
"ENSG00000232290" 0.0334515078560957 0 8.10304584152659 0 1 NA NA
"ENSG00000232294" 0 NA NA NA NA NA NA
"ENSG00000232296" 0 NA NA NA NA NA NA
"ENSG00000232299" 0 NA NA NA NA NA NA
"ENSG00000232306" 0 NA NA NA NA NA NA
"ENSG00000232309" 0 NA NA NA NA NA NA
"ENSG00000232325" 0 NA NA NA NA NA NA
"ENSG00000232327" 0 NA NA NA NA NA NA
"ENSG00000232328" 0.0248492757355785 -0.540128390538444 8.1030458415403 -0.0666574521607015 0.946854407193681 NA NA
"ENSG00000232334" 0 NA NA NA NA NA NA
"ENSG00000232335" 0.0338472266579483 -0.540142803263114 8.1030458415403 -0.0666592308405896 0.946852991161908 NA NA
"ENSG00000232337" 0.616343089312201 0.101203942014501 1.78872826220128 0.0565787124590717 0.954880792372579 NA NA
"ENSG00000232342" 0.0327830318418963 0 8.10304584153652 0 1 NA NA
"ENSG00000232344" 0 NA NA NA NA NA NA
"ENSG00000232346" 4.496275395771 -0.114505370865214 0.55437034673156 -0.206550317022387 0.836361064692139 NA NA
"ENSG00000232347" 0.600028768652704 0.772803083177747 1.76530022742786 0.43777430669896 0.661549897931786 NA NA
"ENSG00000232350" 0 NA NA NA NA NA NA
"ENSG00000232353" 0.237763292211338 -0.860801623423897 8.04799706115681 -0.106958491272134 0.914821909952869 NA NA
"ENSG00000232355" 0 NA NA NA NA NA NA
"ENSG00000232358" 0 NA NA NA NA NA NA
"ENSG00000232359" 0 NA NA NA NA NA NA
"ENSG00000232360" 0.0146475471832474 0 8.1030458415403 0 1 NA NA
"ENSG00000232363" 0 NA NA NA NA NA NA
"ENSG00000232375" 0 NA NA NA NA NA NA
"ENSG00000232377" 0.00894641472455145 0 8.10304584153714 0 1 NA NA
"ENSG00000232383" 0.0266843133829853 -0.540128390538444 8.1030458415403 -0.0666574521607015 0.946854407193681 NA NA
"ENSG00000232386" 0.188605552400732 0.100973294094094 8.10304584149209 0.0124611530120013 0.990057695709977 NA NA
"ENSG00000232389" 0 NA NA NA NA NA NA
"ENSG00000232394" 0 NA NA NA NA NA NA
"ENSG00000232408" 0 NA NA NA NA NA NA
"ENSG00000232409" 0 NA NA NA NA NA NA
"ENSG00000232411" 0.0205253515740117 0 8.10304584153768 0 1 NA NA
"ENSG00000232413" 0 NA NA NA NA NA NA
"ENSG00000232418" 0.0082374088221482 0 8.1030458415403 0 1 NA NA
"ENSG00000232431" 0 NA NA NA NA NA NA
"ENSG00000232436" 0 NA NA NA NA NA NA
"ENSG00000232444" 0 NA NA NA NA NA NA
"ENSG00000232446" 0 NA NA NA NA NA NA
"ENSG00000232448" 0.0110535018371743 0 8.10304584153701 0 1 NA NA
"ENSG00000232450" 0.0332639452513681 -0.540146298025865 8.10304584153617 -0.0666596621306371 0.946852647805934 NA NA
"ENSG00000232451" 0 NA NA NA NA NA NA
"ENSG00000232454" 0.463832510880696 0.421612671402916 1.9701828212517 0.213996725001925 0.83054961109715 NA NA
"ENSG00000232463" 0 NA NA NA NA NA NA
"ENSG00000232464" 0 NA NA NA NA NA NA
"ENSG00000232465" 0 NA NA NA NA NA NA
"ENSG00000232470" 0 NA NA NA NA NA NA
"ENSG00000232471" 0 NA NA NA NA NA NA
"ENSG00000232482" 0 NA NA NA NA NA NA
"ENSG00000232494" 0.143304633798561 -1.18118861702856 8.10304584149648 -0.145770940968836 0.884102216572806 NA NA
"ENSG00000232499" 0.366446509633821 -2.09496261983087 2.63589727056369 -0.794781588503585 0.426740562713857 NA NA
"ENSG00000232500" 0 NA NA NA NA NA NA
"ENSG00000232502" 0 NA NA NA NA NA NA
"ENSG00000232512" 0 NA NA NA NA NA NA
"ENSG00000232515" 0 NA NA NA NA NA NA
"ENSG00000232518" 0.0545324306491128 0 8.103045841518 0 1 NA NA
"ENSG00000232519" 0.0201019203359117 0 8.10304584153982 0 1 NA NA
"ENSG00000232524" 8.07875771307206 0.762082600474292 0.360579437848253 2.11349433850693 0.0345584790757035 NA NA
"ENSG00000232528" 0 NA NA NA NA NA NA
"ENSG00000232529" 0 NA NA NA NA NA NA
"ENSG00000232536" 0.196310861938932 -1.54085582995737 8.10123955348847 -0.190200008256003 0.849152404651412 NA NA
"ENSG00000232537" 0.0110535018371743 0 8.10304584153701 0 1 NA NA
"ENSG00000232545" 0.163320077230138 0.421461982159801 8.10304584147611 0.0520127851187159 0.958518506152494 NA NA
"ENSG00000232546" 0 NA NA NA NA NA NA
"ENSG00000232555" 0 NA NA NA NA NA NA
"ENSG00000232557" 0 NA NA NA NA NA NA
"ENSG00000232576" 0 NA NA NA NA NA NA
"ENSG00000232578" 0.140225345306195 -0.860738776123599 8.10304584149272 -0.106224103005326 0.915404547701276 NA NA
"ENSG00000232581" 0.0101711875132875 0 8.10304584154004 0 1 NA NA
"ENSG00000232582" 0 NA NA NA NA NA NA
"ENSG00000232590" 0.0200878885654063 0 8.10304584153774 0 1 NA NA
"ENSG00000232594" 0 NA NA NA NA NA NA
"ENSG00000232597" 0 NA NA NA NA NA NA
"ENSG00000232598" 0.0146733036938778 0 8.10304584153459 0 1 NA NA
"ENSG00000232599" 0 NA NA NA NA NA NA
"ENSG00000232603" 0 NA NA NA NA NA NA
"ENSG00000232604" 0 NA NA NA NA NA NA
"ENSG00000232611" 3.96609393921038 0.384611984624089 0.50170378182421 0.766611691117072 0.443312422324063 NA NA
"ENSG00000232617" 0 NA NA NA NA NA NA
"ENSG00000232622" 0 NA NA NA NA NA NA
"ENSG00000232626" 0.0920625079277625 0.421543157775572 8.10304584153878 0.0520228030322386 0.958510523820771 NA NA
"ENSG00000232627" 0.012284013421823 0 8.1030458415403 0 1 NA NA
"ENSG00000232628" 0 NA NA NA NA NA NA
"ENSG00000232633" 0.0530249899380908 -0.540170580301069 8.10304584153729 -0.0666626588155386 0.946850262103895 NA NA
"ENSG00000232636" 0 NA NA NA NA NA NA
"ENSG00000232638" 0 NA NA NA NA NA NA
"ENSG00000232640" 0.488325899455989 0.101011428004304 2.5127261522989 0.0401999350036171 0.967933729449239 NA NA
"ENSG00000232642" 0.014682632128395 0 8.10304584153901 0 1 NA NA
"ENSG00000232644" 0 NA NA NA NA NA NA
"ENSG00000232646" 0 NA NA NA NA NA NA
"ENSG00000232663" 0 NA NA NA NA NA NA
"ENSG00000232667" 0 NA NA NA NA NA NA
"ENSG00000232668" 0 NA NA NA NA NA NA
"ENSG00000232675" 0.226827974725737 -0.860792590738629 6.36720178263429 -0.135191661914395 0.892460339400932 NA NA
"ENSG00000232680" 0.0146475471832474 0 8.1030458415403 0 1 NA NA
"ENSG00000232682" 0 NA NA NA NA NA NA
"ENSG00000232692" 0.122038745831293 0.742007570550719 8.10304584151447 0.0915714393159642 0.92703854420763 NA NA
"ENSG00000232693" 0.00888992521533467 0 8.1030458415403 0 1 NA NA
"ENSG00000232696" 0 NA NA NA NA NA NA
"ENSG00000232702" 0.0112119951205771 0 8.1030458415403 0 1 NA NA
"ENSG00000232710" 0.0248444912071654 0 8.10304584153338 0 1 NA NA
"ENSG00000232716" 0.0205537147627035 0.742079810417388 8.1030458415403 0.0915803544653682 0.927031460711533 NA NA
"ENSG00000232719" 0 NA NA NA NA NA NA
"ENSG00000232721" 0.556886354074682 -2.43554846642081 1.81538039415766 -1.34161880025751 0.179719627225671 NA NA
"ENSG00000232732" 0.145925184032697 -0.508488120269721 8.10273934780733 -0.0627550879329868 0.949961529972594 NA NA
"ENSG00000232736" 0.0082374088221482 0 8.1030458415403 0 1 NA NA
"ENSG00000232738" 0 NA NA NA NA NA NA
"ENSG00000232739" 0 NA NA NA NA NA NA
"ENSG00000232748" 0.514677340156879 1.17552621974889 1.94492291936816 0.604407613300573 0.545572675330625 NA NA
"ENSG00000232749" 0 NA NA NA NA NA NA
"ENSG00000232750" 0 NA NA NA NA NA NA
"ENSG00000232751" 0 NA NA NA NA NA NA
"ENSG00000232754" 0 NA NA NA NA NA NA
"ENSG00000232760" 0 NA NA NA NA NA NA
"ENSG00000232762" 0 NA NA NA NA NA NA
"ENSG00000232765" 0 NA NA NA NA NA NA
"ENSG00000232768" 0 NA NA NA NA NA NA
"ENSG00000232789" 0 NA NA NA NA NA NA
"ENSG00000232798" 0 NA NA NA NA NA NA
"ENSG00000232806" 0 NA NA NA NA NA NA
"ENSG00000232807" 0.321255272569932 -1.18806894663007 5.08509192182656 -0.233637653929236 0.815266293025723 NA NA
"ENSG00000232811" 0.0226222267510823 0 8.10304584153025 0 1 NA NA
"ENSG00000232821" 0.156168756581662 0 8.10304584143714 0 1 NA NA
"ENSG00000232828" 0 NA NA NA NA NA NA
"ENSG00000232834" 0 NA NA NA NA NA NA
"ENSG00000232835" 0 NA NA NA NA NA NA
"ENSG00000232855" 0.381060303614906 1.95027208795283 3.51064294843321 0.555531313380424 0.57853129804531 NA NA
"ENSG00000232862" 0.0396601674746464 -0.860601685166041 8.1030458415403 -0.106207184556968 0.915417970738293 NA NA
"ENSG00000232876" 0.0770039800987077 -0.860663829054959 8.10304584151901 -0.10621485375845 0.915411886018006 NA NA
"ENSG00000232884" 0.370147121911294 0.761422088315183 4.331318361198 0.1757945329386 0.860455364834678 NA NA
"ENSG00000232886" 0.0082374088221482 0 8.1030458415403 0 1 NA NA
"ENSG00000232887" 0 NA NA NA NA NA NA
"ENSG00000232889" 0 NA NA NA NA NA NA
"ENSG00000232891" 0.972134334518049 -0.977392916028107 1.16847277434191 -0.836470423180016 0.402890309035832 NA NA
"ENSG00000232895" 0 NA NA NA NA NA NA
"ENSG00000232896" 0.891429404550315 -2.85715701728366 1.4396404419698 -1.98463236651947 0.0471853885745535 NA NA
"ENSG00000232897" 0.0194286686687063 0 8.1030458415403 0 1 NA NA
"ENSG00000232900" 0.0178928294491029 0 8.10304584151932 0 1 NA NA
"ENSG00000232905" 0 NA NA NA NA NA NA
"ENSG00000232906" 0.0709811165507406 -0.860646602850682 8.10304584153915 -0.106212727865699 0.915413572694118 NA NA
"ENSG00000232909" 0 NA NA NA NA NA NA
"ENSG00000232926" 0.0416306208095787 0 8.10304584151897 0 1 NA NA
"ENSG00000232930" 0 NA NA NA NA NA NA
"ENSG00000232934" 0.957851553328776 0.358035808108865 1.13264658481566 0.316105493901381 0.751922436862704 NA NA
"ENSG00000232935" 0 NA NA NA NA NA NA
"ENSG00000232937" 0 NA NA NA NA NA NA
"ENSG00000232939" 0.0634344686082875 -0.540187807653565 8.10304584151665 -0.0666647848498976 0.946848569539009 NA NA
"ENSG00000232944" 0 NA NA NA NA NA NA
"ENSG00000232949" 0.526350478171384 1.69682927452127 1.56401313145125 1.08492009459459 0.277957047168445 NA NA
"ENSG00000232952" 0.168392943005897 -0.860710478169838 8.1030458414975 -0.106220610743919 0.915407318447134 NA NA
"ENSG00000232969" 0 NA NA NA NA NA NA
"ENSG00000232971" 0 NA NA NA NA NA NA
"ENSG00000232978" 0 NA NA NA NA NA NA
"ENSG00000232979" 0 NA NA NA NA NA NA
"ENSG00000232983" 0 NA NA NA NA NA NA
"ENSG00000232985" 0 NA NA NA NA NA NA
"ENSG00000232986" 0 NA NA NA NA NA NA
"ENSG00000232989" 0 NA NA NA NA NA NA
"ENSG00000232993" 0 NA NA NA NA NA NA
"ENSG00000232995" 4.29918254710572 0.392267294260066 0.487363307242128 0.804876543701684 0.420890925387639 NA NA
"ENSG00000232999" 0 NA NA NA NA NA NA
"ENSG00000233005" 0.0145588991855777 0 8.1030458415403 0 1 NA NA
"ENSG00000233017" 0.0663582559305534 0 8.10304584150408 0 1 NA NA
"ENSG00000233018" 0.16013552252451 -0.860742312371344 8.10304584148906 -0.106224539415066 0.915404201455652 NA NA
"ENSG00000233021" 0 NA NA NA NA NA NA
"ENSG00000233028" 0 NA NA NA NA NA NA
"ENSG00000233029" 0.0539656277869221 0 8.10304584153445 0 1 NA NA
"ENSG00000233030" 0.29974872183132 -1.18135754122267 3.6121841009845 -0.327047987642903 0.743631590219033 NA NA
"ENSG00000233031" 0 NA NA NA NA NA NA
"ENSG00000233037" 0 NA NA NA NA NA NA
"ENSG00000233044" 0 NA NA NA NA NA NA
"ENSG00000233052" 0.00992447624296523 0 8.1030458415403 0 1 NA NA
"ENSG00000233055" 0 NA NA NA NA NA NA
"ENSG00000233060" 0.0106008753310464 0 8.10304584153717 0 1 NA NA
"ENSG00000233064" 0.0904714600847034 1.34946829718385 8.09148044293378 0.166776439330373 0.867545957717233 NA NA
"ENSG00000233068" 0 NA NA NA NA NA NA
"ENSG00000233069" 0 NA NA NA NA NA NA
"ENSG00000233078" 0 NA NA NA NA NA NA
"ENSG00000233081" 0.168551382635581 0.100030923685176 8.1030244957508 0.0123448872378002 0.990150455241008 NA NA
"ENSG00000233082" 0 NA NA NA NA NA NA
"ENSG00000233085" 0.00981666663675529 0 8.1030458415403 0 1 NA NA
"ENSG00000233090" 0.0117105097379052 -0.540111918795152 8.1030458415403 -0.0666554193765345 0.946856025521606 NA NA
"ENSG00000233096" 0 NA NA NA NA NA NA
"ENSG00000233099" 0.0206398924913705 0 8.10304584153923 0 1 NA NA
"ENSG00000233103" 0.00881101099143422 0 8.1030458415403 0 1 NA NA
"ENSG00000233105" 0 NA NA NA NA NA NA
"ENSG00000233109" 0.381270717960653 -0.211619190363238 2.71127098641347 -0.0780516560032875 0.937786962736381 NA NA
"ENSG00000233129" 0.100803837695474 -0.54022670088078 8.10304584150866 -0.0666695846780744 0.946844748331359 NA NA
"ENSG00000233138" 0 NA NA NA NA NA NA
"ENSG00000233139" 0 NA NA NA NA NA NA
"ENSG00000233144" 0 NA NA NA NA NA NA
"ENSG00000233145" 0 NA NA NA NA NA NA
"ENSG00000233157" 0.00936076753541151 0 8.1030458415391 0 1 NA NA
"ENSG00000233170" 0.012093223816089 0 8.1030458415403 0 1 NA NA
"ENSG00000233178" 2.06783796693084 0.247838397836377 0.75970362310904 0.326230374974538 0.744250061500989 NA NA
"ENSG00000233179" 0 NA NA NA NA NA NA
"ENSG00000233183" 1.00529105727733 0.228852162054288 1.0284116078823 0.222529734495646 0.823901528701972 NA NA
"ENSG00000233191" 0 NA NA NA NA NA NA
"ENSG00000233193" 0 NA NA NA NA NA NA
"ENSG00000233196" 0 NA NA NA NA NA NA
"ENSG00000233214" 0 NA NA NA NA NA NA
"ENSG00000233216" 0 NA NA NA NA NA NA
"ENSG00000233219" 0 NA NA NA NA NA NA
"ENSG00000233222" 0 NA NA NA NA NA NA
"ENSG00000233230" 2.58035879156024 0.0602636600328418 0.68167087069765 0.0884058020128768 0.929554150014858 NA NA
"ENSG00000233234" 0 NA NA NA NA NA NA
"ENSG00000233235" 0.0164748176442964 0 8.1030458415314 0 1 NA NA
"ENSG00000233242" 0.0812419829445886 0 8.10304584153315 0 1 NA NA
"ENSG00000233250" 0 NA NA NA NA NA NA
"ENSG00000233251" 9.28567342441608 -0.712576036252743 0.431374385675874 -1.65187377812497 0.0985602845673042 0.281409681275878 NA
"ENSG00000233256" 0.012093223816089 0 8.1030458415403 0 1 NA NA
"ENSG00000233258" 0 NA NA NA NA NA NA
"ENSG00000233264" 2.79996388558564 -0.802611791087629 0.64962111476488 -1.23550754870109 0.216641668807136 NA NA
"ENSG00000233268" 0 NA NA NA NA NA NA
"ENSG00000233271" 0 NA NA NA NA NA NA
"ENSG00000233275" 0 NA NA NA NA NA NA
"ENSG00000233287" 0.025597030831699 0 8.10304584151434 0 1 NA NA
"ENSG00000233288" 0.151787508105354 -0.860746486014036 8.10304584146719 -0.106225054486201 0.915403792800435 NA NA
"ENSG00000233290" 0.717907400067258 0.984181200306713 1.59090467212119 0.618629901309223 0.536160198910759 NA NA
"ENSG00000233292" 0.0146684600048482 0 8.10304584152859 0 1 NA NA
"ENSG00000233293" 0.0243296502069193 -0.540126331519822 8.1030458415403 -0.0666571980564225 0.946854609489642 NA NA
"ENSG00000233330" 0.624678901611514 -2.27898301445677 2.03258178268877 -1.12122574051709 0.262191785618215 NA NA
"ENSG00000233332" 0.00894641472455145 0 8.10304584153714 0 1 NA NA
"ENSG00000233336" 0.0171033536879268 0 8.1030458415403 0 1 NA NA
"ENSG00000233339" 0 NA NA NA NA NA NA
"ENSG00000233340" 0 NA NA NA NA NA NA
"ENSG00000233342" 0.0117105097379052 -0.540111918795152 8.1030458415403 -0.0666554193765345 0.946856025521606 NA NA
"ENSG00000233351" 0 NA NA NA NA NA NA
"ENSG00000233352" 0 NA NA NA NA NA NA
"ENSG00000233358" 0.0222068740504891 0 8.1030458415403 0 1 NA NA
"ENSG00000233359" 0.0113111133755411 0 8.1030458415403 0 1 NA NA
"ENSG00000233363" 0 NA NA NA NA NA NA
"ENSG00000233365" 0 NA NA NA NA NA NA
"ENSG00000233367" 0.0144143174891462 0 8.1030458415403 0 1 NA NA
"ENSG00000233372" 0 NA NA NA NA NA NA
"ENSG00000233376" 0 NA NA NA NA NA NA
"ENSG00000233379" 0.10175380100019 -0.54020531086177 8.10304584152746 -0.066666944927457 0.946846849872113 NA NA
"ENSG00000233383" 0 NA NA NA NA NA NA
"ENSG00000233388" 0 NA NA NA NA NA NA
"ENSG00000233393" 0.0661073491297693 -0.540188638852371 8.10304584152316 -0.066664887428408 0.946848487874867 NA NA
"ENSG00000233397" 0 NA NA NA NA NA NA
"ENSG00000233403" 0 NA NA NA NA NA NA
"ENSG00000233406" 0.0709991702140178 -0.540187860321209 8.10304584153964 -0.0666647913494427 0.946848564364633 NA NA
"ENSG00000233407" 0 NA NA NA NA NA NA
"ENSG00000233408" 0.0307464184033927 -0.540144862281735 8.1030458415403 -0.0666594849448686 0.946852788865975 NA NA
"ENSG00000233411" 0 NA NA NA NA NA NA
"ENSG00000233415" 0 NA NA NA NA NA NA
"ENSG00000233417" 0 NA NA NA NA NA NA
"ENSG00000233420" 0.0707782339366489 -0.540161334025028 8.1030458415403 -0.0666615177290357 0.946851170538488 NA NA
"ENSG00000233423" 0 NA NA NA NA NA NA
"ENSG00000233424" 0 NA NA NA NA NA NA
"ENSG00000233427" 0.0522131814372556 0 8.10304584152629 0 1 NA NA
"ENSG00000233437" 0 NA NA NA NA NA NA
"ENSG00000233444" 0 NA NA NA NA NA NA
"ENSG00000233447" 0 NA NA NA NA NA NA
"ENSG00000233451" 0.0379079606089754 0 8.10304584153849 0 1 NA NA
"ENSG00000233454" 0 NA NA NA NA NA NA
"ENSG00000233455" 0 NA NA NA NA NA NA
"ENSG00000233457" 0 NA NA NA NA NA NA
"ENSG00000233459" 0 NA NA NA NA NA NA
"ENSG00000233470" 0 NA NA NA NA NA NA
"ENSG00000233472" 0.0317126820905294 0 8.1030458415403 0 1 NA NA
"ENSG00000233478" 0.223705614782423 -1.22206953150156 4.66814892733987 -0.261788891169321 0.793484204037607 NA NA
"ENSG00000233479" 0 NA NA NA NA NA NA
"ENSG00000233482" 0 NA NA NA NA NA NA
"ENSG00000233484" 0 NA NA NA NA NA NA
"ENSG00000233494" 0 NA NA NA NA NA NA
"ENSG00000233502" 0 NA NA NA NA NA NA
"ENSG00000233511" 0 NA NA NA NA NA NA
"ENSG00000233514" 0.0146684600048482 0 8.10304584152859 0 1 NA NA
"ENSG00000233516" 0.0407727231406539 -0.540142803263114 8.1030458415403 -0.0666592308405896 0.946852991161908 NA NA
"ENSG00000233517" 0 NA NA NA NA NA NA
"ENSG00000233519" 0 NA NA NA NA NA NA
"ENSG00000233535" 0 NA NA NA NA NA NA
"ENSG00000233536" 0 NA NA NA NA NA NA
"ENSG00000233538" 0 NA NA NA NA NA NA
"ENSG00000233539" 0.0543674259449417 -0.845458559925352 8.10272024526437 -0.104342558342611 0.916897505542028 NA NA
"ENSG00000233542" 0.0396238473038429 0 8.1030458415403 0 1 NA NA
"ENSG00000233547" 0.88830228545942 -0.9905703853172 1.27360618379165 -0.777768197048301 0.436705679826892 NA NA
"ENSG00000233553" 0 NA NA NA NA NA NA
"ENSG00000233558" 0.163863914961718 0.421458830477889 8.10304584146435 0.0520123961685159 0.958518816070357 NA NA
"ENSG00000233569" 0 NA NA NA NA NA NA
"ENSG00000233571" 0.010399839673666 0 8.1030458415403 0 1 NA NA
"ENSG00000233574" 0 NA NA NA NA NA NA
"ENSG00000233575" 0.0146475471832474 0 8.1030458415403 0 1 NA NA
"ENSG00000233577" 0 NA NA NA NA NA NA
"ENSG00000233581" 0.0737354492275378 -0.540189007507726 8.10304584152665 -0.0666649329242782 0.946848451654988 NA NA
"ENSG00000233583" 0.0187630813613067 0 8.10304584153815 0 1 NA NA
"ENSG00000233586" 0.14144267577696 -0.540235365980454 8.10304584148954 -0.0666706540415111 0.946843896996937 NA NA
"ENSG00000233589" 0.127039218274507 -0.860698844376789 8.10304584151635 -0.106219175012803 0.915408457550603 NA NA
"ENSG00000233616" 0 NA NA NA NA NA NA
"ENSG00000233619" 0 NA NA NA NA NA NA
"ENSG00000233625" 0 NA NA NA NA NA NA
"ENSG00000233626" 0 NA NA NA NA NA NA
"ENSG00000233632" 0 NA NA NA NA NA NA
"ENSG00000233633" 0.0101711875132875 0 8.10304584154004 0 1 NA NA
"ENSG00000233635" 0 NA NA NA NA NA NA
"ENSG00000233645" 0.00981666663675529 0 8.1030458415403 0 1 NA NA
"ENSG00000233648" 0 NA NA NA NA NA NA
"ENSG00000233651" 0 NA NA NA NA NA NA
"ENSG00000233656" 0.0083034808044931 0 8.1030458415403 0 1 NA NA
"ENSG00000233663" 0 NA NA NA NA NA NA
"ENSG00000233665" 0 NA NA NA NA NA NA
"ENSG00000233668" 2.11493854415595 0.159304064193864 0.807700647453306 0.197231566789196 0.843646329034917 NA NA
"ENSG00000233674" 0.0567517746229022 -0.540160934649145 8.10304584153902 -0.0666614684419152 0.946851209776641 NA NA
"ENSG00000233683" 0 NA NA NA NA NA NA
"ENSG00000233689" 0 NA NA NA NA NA NA
"ENSG00000233691" 0 NA NA NA NA NA NA
"ENSG00000233703" 0 NA NA NA NA NA NA
"ENSG00000233706" 0 NA NA NA NA NA NA
"ENSG00000233708" 0 NA NA NA NA NA NA
"ENSG00000233710" 0 NA NA NA NA NA NA
"ENSG00000233712" 0 NA NA NA NA NA NA
"ENSG00000233713" 0 NA NA NA NA NA NA
"ENSG00000233714" 0 NA NA NA NA NA NA
"ENSG00000233720" 0 NA NA NA NA NA NA
"ENSG00000233721" 0.0112119951205771 0 8.1030458415403 0 1 NA NA
"ENSG00000233724" 0 NA NA NA NA NA NA
"ENSG00000233727" 0 NA NA NA NA NA NA
"ENSG00000233728" 0 NA NA NA NA NA NA
"ENSG00000233735" 0.015427605311482 -0.540111918795152 8.1030458415403 -0.0666554193765345 0.946856025521606 NA NA
"ENSG00000233737" 0 NA NA NA NA NA NA
"ENSG00000233739" 0 NA NA NA NA NA NA
"ENSG00000233754" 0.0662609648534861 -0.540176626358507 8.1030458415337 -0.066663404961839 0.946849668086644 NA NA
"ENSG00000233755" 0.0500692212391377 0 8.10304584153894 0 1 NA NA
"ENSG00000233775" 0 NA NA NA NA NA NA
"ENSG00000233778" 0.217530107856567 -1.22157657123262 8.10220989285136 -0.150770788141446 0.880156530492627 NA NA
"ENSG00000233783" 0 NA NA NA NA NA NA
"ENSG00000233787" 0 NA NA NA NA NA NA
"ENSG00000233799" 0 NA NA NA NA NA NA
"ENSG00000233805" 0.010399839673666 0 8.1030458415403 0 1 NA NA
"ENSG00000233817" 0.0111582819844231 0 8.1030458415403 0 1 NA NA
"ENSG00000233820" 0.0294239468019925 0.742063338674096 8.1030458415403 0.0915783216812011 0.927033075851507 NA NA
"ENSG00000233823" 0 NA NA NA NA NA NA
"ENSG00000233824" 0.0112725434963834 0 8.1030458415347 0 1 NA NA
"ENSG00000233832" 0.0234210194758104 -0.860585213422749 8.1030458415403 -0.106205151772801 0.915419583543676 NA NA
"ENSG00000233835" 0 NA NA NA NA NA NA
"ENSG00000233836" 0.0338785642623551 0 8.1030458415403 0 1 NA NA
"ENSG00000233839" 0.156470168499871 -2.10656398494821 8.09576623710158 -0.260205633815632 0.794705158752124 NA NA
"ENSG00000233842" 0.0109135640315278 -0.540109859776531 8.1030458415403 -0.0666551652722555 0.946856227817595 NA NA
"ENSG00000233845" 0.0469485548169815 0 8.10304584153625 0 1 NA NA
"ENSG00000233848" 0 NA NA NA NA NA NA
"ENSG00000233849" 0.0749303855191547 0 8.10304584153555 0 1 NA NA
"ENSG00000233850" 0.090238196909132 -0.860669304771133 8.10304584152324 -0.106215529518631 0.915411349872245 NA NA
"ENSG00000233852" 0.0248438011832043 0.742079810417388 8.1030458415403 0.0915803544653682 0.927031460711533 NA NA
"ENSG00000233862" 0.0817865391590043 0.421549834679957 8.10304584151111 0.0520236270317512 0.958509867253355 NA NA
"ENSG00000233866" 0.109627087893845 -0.540236975742114 8.1030458415169 -0.0666708527025908 0.946843738840222 NA NA
"ENSG00000233870" 0 NA NA NA NA NA NA
"ENSG00000233875" 0.012284013421823 0 8.1030458415403 0 1 NA NA
"ENSG00000233877" 0 NA NA NA NA NA NA
"ENSG00000233884" 0.0101711875132875 0 8.10304584154004 0 1 NA NA
"ENSG00000233887" 0.0146475471832474 0 8.1030458415403 0 1 NA NA
"ENSG00000233891" 0.0291477490098598 -0.540124612605108 8.103045841534 -0.0666569859245491 0.946854778370788 NA NA
"ENSG00000233894" 0.0341927902599511 0.742061279655474 8.1030458415403 0.091578067576922 0.927033277748997 NA NA
"ENSG00000233902" 0 NA NA NA NA NA NA
"ENSG00000233906" 0 NA NA NA NA NA NA
"ENSG00000233908" 0 NA NA NA NA NA NA
"ENSG00000233912" 0.169971217723551 0.421474284794808 7.26005570108978 0.0580538637921941 0.953705723733888 NA NA
"ENSG00000233918" 0 NA NA NA NA NA NA
"ENSG00000233919" 0 NA NA NA NA NA NA
"ENSG00000233920" 0.013068165174519 0 8.1030458415403 0 1 NA NA
"ENSG00000233928" 1.16946325919647 -1.19434509712711 1.13084884530962 -1.05614919454607 0.290900057921522 NA NA
"ENSG00000233933" 0.0592738675771617 -0.540187207444322 8.10304584151606 -0.0666647107778492 0.946848628508771 NA NA
"ENSG00000233936" 0 NA NA NA NA NA NA
"ENSG00000233941" 0 NA NA NA NA NA NA
"ENSG00000233942" 0.165090704461028 1.88030778018204 8.06280248081317 0.233207719605752 0.815600111723865 NA NA
"ENSG00000233943" 0 NA NA NA NA NA NA
"ENSG00000233953" 0 NA NA NA NA NA NA
"ENSG00000233960" 0 NA NA NA NA NA NA
"ENSG00000233962" 0 NA NA NA NA NA NA
"ENSG00000233967" 2.01210272012533 -0.366308146399473 0.830609958277241 -0.441011021778776 0.659205017786907 NA NA
"ENSG00000233968" 0.0610436997702627 0.742050406567193 8.10304584150255 0.0915767257253471 0.927034343911622 NA NA
"ENSG00000233969" 0 NA NA NA NA NA NA
"ENSG00000233970" 0 NA NA NA NA NA NA
"ENSG00000233974" 0 NA NA NA NA NA NA
"ENSG00000233977" 0 NA NA NA NA NA NA
"ENSG00000233978" 0 NA NA NA NA NA NA
"ENSG00000233981" 0 NA NA NA NA NA NA
"ENSG00000233983" 0 NA NA NA NA NA NA
"ENSG00000233987" 0.0163236092191201 -0.540111918795152 8.1030458415403 -0.0666554193765345 0.946856025521606 NA NA
"ENSG00000233990" 0.0699204505592296 -0.540184436303103 8.10304584152719 -0.0666643687901552 0.946848900769813 NA NA
"ENSG00000233995" 0 NA NA NA NA NA NA
"ENSG00000234001" 0 NA NA NA NA NA NA
"ENSG00000234004" 0.0112725434963834 0 8.1030458415347 0 1 NA NA
"ENSG00000234017" 0.042340480120274 0.742079810417388 8.1030458415403 0.0915803544653682 0.927031460711533 NA NA
"ENSG00000234019" 0 NA NA NA NA NA NA
"ENSG00000234021" 0 NA NA NA NA NA NA
"ENSG00000234022" 0.0421645323872114 0 8.10304584153306 0 1 NA NA
"ENSG00000234026" 0.0896350286830428 -0.862123135231519 8.10301626810468 -0.10639533560176 0.915268693723885 NA NA
"ENSG00000234034" 0.00886594486577857 0 8.10304584154009 0 1 NA NA
"ENSG00000234041" 0 NA NA NA NA NA NA
"ENSG00000234042" 0 NA NA NA NA NA NA
"ENSG00000234044" 0 NA NA NA NA NA NA
"ENSG00000234050" 0 NA NA NA NA NA NA
"ENSG00000234055" 0 NA NA NA NA NA NA
"ENSG00000234061" 0.0136372806150015 -0.540111918795152 8.1030458415403 -0.0666554193765345 0.946856025521606 NA NA
"ENSG00000234071" 0 NA NA NA NA NA NA
"ENSG00000234080" 0 NA NA NA NA NA NA
"ENSG00000234083" 0 NA NA NA NA NA NA
"ENSG00000234084" 0 NA NA NA NA NA NA
"ENSG00000234085" 0 NA NA NA NA NA NA
"ENSG00000234087" 0 NA NA NA NA NA NA
"ENSG00000234089" 0.0111582819844231 0 8.1030458415403 0 1 NA NA
"ENSG00000234105" 0.025896310289565 -0.540126331519822 8.1030458415403 -0.0666571980564225 0.946854609489642 NA NA
"ENSG00000234115" 0.0110535018371743 0 8.10304584153701 0 1 NA NA
"ENSG00000234116" 0 NA NA NA NA NA NA
"ENSG00000234117" 0 NA NA NA NA NA NA
"ENSG00000234120" 0 NA NA NA NA NA NA
"ENSG00000234132" 0 NA NA NA NA NA NA
"ENSG00000234134" 0.170956964429318 -0.540271982888749 8.103045841487 -0.0666751729482507 0.946840299435989 NA NA
"ENSG00000234136" 0 NA NA NA NA NA NA
"ENSG00000234139" 0 NA NA NA NA NA NA
"ENSG00000234141" 0.00886594486577857 0 8.10304584154009 0 1 NA NA
"ENSG00000234147" 0.183810787149828 -1.86452444112114 8.09855972151341 -0.230229140147985 0.817913719414341 NA NA
"ENSG00000234149" 0 NA NA NA NA NA NA
"ENSG00000234156" 0 NA NA NA NA NA NA
"ENSG00000234160" 0 NA NA NA NA NA NA
"ENSG00000234162" 0.010468704978083 0 8.1030458415403 0 1 NA NA
"ENSG00000234172" 0 NA NA NA NA NA NA
"ENSG00000234173" 0 NA NA NA NA NA NA
"ENSG00000234174" 0.00843519566997121 -0.540109859776531 8.1030458415403 -0.0666551652722554 0.946856227817595 NA NA
"ENSG00000234175" 0 NA NA NA NA NA NA
"ENSG00000234182" 0.0504132259339345 0 8.10304584150913 0 1 NA NA
"ENSG00000234185" 0 NA NA NA NA NA NA
"ENSG00000234189" 0 NA NA NA NA NA NA
"ENSG00000234190" 0 NA NA NA NA NA NA
"ENSG00000234200" 0 NA NA NA NA NA NA
"ENSG00000234203" 0.160347655580992 0.421496874037875 8.10304584147504 0.0520170911387992 0.958515075090153 NA NA
"ENSG00000234206" 0 NA NA NA NA NA NA
"ENSG00000234208" 0 NA NA NA NA NA NA
"ENSG00000234210" 0.086914372466036 -0.54020663121766 8.1030458415403 -0.0666671078729789 0.946846720148994 NA NA
"ENSG00000234211" 0 NA NA NA NA NA NA
"ENSG00000234223" 0 NA NA NA NA NA NA
"ENSG00000234225" 0.0756205727924025 1.90298169925245 8.07148363656415 0.23576603570524 0.813614224834169 NA NA
"ENSG00000234238" 0.0120561868881342 0 8.1030458415403 0 1 NA NA
"ENSG00000234241" 0.104990979154808 -0.540232559504544 8.1030458415224 -0.0666703076929706 0.9468441727296 NA NA
"ENSG00000234244" 0 NA NA NA NA NA NA
"ENSG00000234255" 0 NA NA NA NA NA NA
"ENSG00000234259" 0.0136681528792657 0 8.1030458415403 0 1 NA NA
"ENSG00000234261" 0.296283420872344 1.46275717704728 3.87221672502461 0.37775705259317 0.705611080757083 NA NA
"ENSG00000234262" 0 NA NA NA NA NA NA
"ENSG00000234269" 0.0136372806150015 -0.540111918795152 8.1030458415403 -0.0666554193765345 0.946856025521606 NA NA
"ENSG00000234271" 0.014682632128395 0 8.10304584153901 0 1 NA NA
"ENSG00000234273" 0 NA NA NA NA NA NA
"ENSG00000234275" 0.0303557070175931 -0.540143160043392 8.10304584153921 -0.0666592748709897 0.946852956108697 NA NA
"ENSG00000234282" 0 NA NA NA NA NA NA
"ENSG00000234286" 0.467990135674584 1.35771956898963 1.83681731506237 0.739169626644948 0.459804001861027 NA NA
"ENSG00000234292" 0.0146475471832474 0 8.1030458415403 0 1 NA NA
"ENSG00000234296" 0 NA NA NA NA NA NA
"ENSG00000234306" 0 NA NA NA NA NA NA
"ENSG00000234318" 0.0286435459541817 0.42162092851446 8.1030458415403 0.0520324007489898 0.95850287630818 NA NA
"ENSG00000234337" 0.0112230312477958 0 8.1030458415403 0 1 NA NA
"ENSG00000234338" 0.0120561868881342 0 8.1030458415403 0 1 NA NA
"ENSG00000234340" 0 NA NA NA NA NA NA
"ENSG00000234352" 0.100126310558362 0.741966804669266 8.10304584151199 0.0915664083829023 0.927042541517809 NA NA
"ENSG00000234353" 0 NA NA NA NA NA NA
"ENSG00000234356" 0 NA NA NA NA NA NA
"ENSG00000234360" 0.0410789735208248 -0.860599626147416 8.1030458415403 -0.106206930452688 0.915418172343912 NA NA
"ENSG00000234361" 0.00880495685168251 0 8.1030458415403 0 1 NA NA
"ENSG00000234378" 0.0252484225142938 0 8.10304584153767 0 1 NA NA
"ENSG00000234382" 0 NA NA NA NA NA NA
"ENSG00000234387" 0.00881101099143422 0 8.1030458415403 0 1 NA NA
"ENSG00000234389" 0 NA NA NA NA NA NA
"ENSG00000234391" 0 NA NA NA NA NA NA
"ENSG00000234393" 0 NA NA NA NA NA NA
"ENSG00000234396" 0 NA NA NA NA NA NA
"ENSG00000234398" 0 NA NA NA NA NA NA
"ENSG00000234405" 0.749209903489528 0.369225314358039 1.39297971342957 0.265061515827098 0.790962073177203 NA NA
"ENSG00000234406" 0.00894641472455145 0 8.10304584153714 0 1 NA NA
"ENSG00000234418" 0.0849029118500368 0 8.1030458415403 0 1 NA NA
"ENSG00000234424" 0 NA NA NA NA NA NA
"ENSG00000234425" 0 NA NA NA NA NA NA
"ENSG00000234426" 0.0808101931915365 -0.540186181873642 8.10304584152506 -0.0666645842117036 0.946848729269795 NA NA
"ENSG00000234427" 0 NA NA NA NA NA NA
"ENSG00000234428" 0.0163236092191201 -0.540111918795152 8.1030458415403 -0.0666554193765345 0.946856025521606 NA NA
"ENSG00000234431" 0 NA NA NA NA NA NA
"ENSG00000234436" 0 NA NA NA NA NA NA
"ENSG00000234441" 0 NA NA NA NA NA NA
"ENSG00000234442" 0 NA NA NA NA NA NA
"ENSG00000234446" 0 NA NA NA NA NA NA
"ENSG00000234448" 0 NA NA NA NA NA NA
"ENSG00000234450" 0 NA NA NA NA NA NA
"ENSG00000234451" 0 NA NA NA NA NA NA
"ENSG00000234455" 0 NA NA NA NA NA NA
"ENSG00000234457" 0 NA NA NA NA NA NA
"ENSG00000234459" 0 NA NA NA NA NA NA
"ENSG00000234460" 0 NA NA NA NA NA NA
"ENSG00000234464" 0.0821284465621785 0 8.10304584152329 0 1 NA NA
"ENSG00000234471" 0 NA NA NA NA NA NA
"ENSG00000234477" 0.0602618871573947 0.421573572303206 8.1030458415403 0.0520265565007676 0.958507533036302 NA NA
"ENSG00000234481" 0 NA NA NA NA NA NA
"ENSG00000234484" 0 NA NA NA NA NA NA
"ENSG00000234500" 0 NA NA NA NA NA NA
"ENSG00000234503" 0 NA NA NA NA NA NA
"ENSG00000234504" 0 NA NA NA NA NA NA
"ENSG00000234513" 0.0765793439865225 -0.540190384982268 8.1030458415206 -0.0666651029189904 0.946848316319896 NA NA
"ENSG00000234519" 0 NA NA NA NA NA NA
"ENSG00000234521" 0 NA NA NA NA NA NA
"ENSG00000234522" 0 NA NA NA NA NA NA
"ENSG00000234535" 0 NA NA NA NA NA NA
"ENSG00000234537" 0.205318023456106 0.457191231868758 6.62060796897936 0.0690557776583226 0.944945221270032 NA NA
"ENSG00000234540" 0 NA NA NA NA NA NA
"ENSG00000234542" 0 NA NA NA NA NA NA
"ENSG00000234553" 0.256145061010088 -1.21993589740795 4.9005139722034 -0.248940397747592 0.803406885838944 NA NA
"ENSG00000234567" 0 NA NA NA NA NA NA
"ENSG00000234573" 0 NA NA NA NA NA NA
"ENSG00000234578" 0 NA NA NA NA NA NA
"ENSG00000234579" 0 NA NA NA NA NA NA
"ENSG00000234580" 0 NA NA NA NA NA NA
"ENSG00000234584" 0.244355692605797 -1.93808652972864 5.51222686907812 -0.351597743663402 0.725139957590898 NA NA
"ENSG00000234586" 0.0291477490098598 -0.540124612605108 8.103045841534 -0.0666569859245491 0.946854778370788 NA NA
"ENSG00000234595" 0 NA NA NA NA NA NA
"ENSG00000234597" 0.13674483387863 -1.56936210638118 8.10154299492737 -0.193711507470097 0.846401780861009 NA NA
"ENSG00000234604" 0 NA NA NA NA NA NA
"ENSG00000234607" 0.0608706394114779 -0.540174303361947 8.10304584153868 -0.0666631182799003 0.946849896318044 NA NA
"ENSG00000234613" 0 NA NA NA NA NA NA
"ENSG00000234622" 0 NA NA NA NA NA NA
"ENSG00000234624" 0.618497742762509 -2.31858269025477 1.70856465151519 -1.35703538534442 0.174769967379281 NA NA
"ENSG00000234626" 0.0258578523351521 0 8.1030458415403 0 1 NA NA
"ENSG00000234630" 0 NA NA NA NA NA NA
"ENSG00000234638" 0.0475924226869435 0 8.10304584153325 0 1 NA NA
"ENSG00000234639" 0.0463705772922765 0.42159210306512 8.1030458415403 0.0520288433892137 0.958505710831235 NA NA
"ENSG00000234640" 0.0301991756127659 0 8.10304584153963 0 1 NA NA
"ENSG00000234646" 0 NA NA NA NA NA NA
"ENSG00000234647" 0.195365680139 -0.860789260797688 6.81157003223002 -0.126371637775833 0.899437751916527 NA NA
"ENSG00000234648" 0 NA NA NA NA NA NA
"ENSG00000234675" 0 NA NA NA NA NA NA
"ENSG00000234677" 0 NA NA NA NA NA NA
"ENSG00000234683" 0 NA NA NA NA NA NA
"ENSG00000234686" 0 NA NA NA NA NA NA
"ENSG00000234692" 0 NA NA NA NA NA NA
"ENSG00000234698" 0.0144143174891462 0 8.1030458415403 0 1 NA NA
"ENSG00000234699" 0.315382813064968 -0.86078307299665 4.16093810313851 -0.206872357064715 0.836109545386731 NA NA
"ENSG00000234703" 0 NA NA NA NA NA NA
"ENSG00000234710" 0.712646111144585 0.358987823176943 1.25690794103065 0.285611866595877 0.775175413676321 NA NA
"ENSG00000234712" 0 NA NA NA NA NA NA
"ENSG00000234713" 0 NA NA NA NA NA NA
"ENSG00000234714" 0 NA NA NA NA NA NA
"ENSG00000234716" 0 NA NA NA NA NA NA
"ENSG00000234718" 0 NA NA NA NA NA NA
"ENSG00000234726" 0.00888992521533467 0 8.1030458415403 0 1 NA NA
"ENSG00000234730" 0 NA NA NA NA NA NA
"ENSG00000234735" 0.0145588991855777 0 8.1030458415403 0 1 NA NA
"ENSG00000234740" 0.772818254295341 -0.131224487021341 1.37160425961099 -0.0956722655983571 0.923780868679521 NA NA
"ENSG00000234748" 0 NA NA NA NA NA NA
"ENSG00000234750" 0.0126043354413591 -0.540109859776527 8.1030458415403 -0.066655165272255 0.946856227817595 NA NA
"ENSG00000234758" 0 NA NA NA NA NA NA
"ENSG00000234763" 0.07727250010824 0 8.10304584153555 0 1 NA NA
"ENSG00000234768" 0 NA NA NA NA NA NA
"ENSG00000234773" 0.0345282501844619 0 8.1030458415403 0 1 NA NA
"ENSG00000234775" 0 NA NA NA NA NA NA
"ENSG00000234780" 0 NA NA NA NA NA NA
"ENSG00000234784" 0 NA NA NA NA NA NA
"ENSG00000234789" 0 NA NA NA NA NA NA
"ENSG00000234791" 0.0283157000625131 0 8.1030458415403 0 1 NA NA
"ENSG00000234792" 0 NA NA NA NA NA NA
"ENSG00000234793" 0 NA NA NA NA NA NA
"ENSG00000234796" 0 NA NA NA NA NA NA
"ENSG00000234810" 0.093671002078605 0.742000844196153 8.10304584151517 0.0915706092139555 0.927039203762136 NA NA
"ENSG00000234811" 0 NA NA NA NA NA NA
"ENSG00000234812" 0 NA NA NA NA NA NA
"ENSG00000234813" 0 NA NA NA NA NA NA
"ENSG00000234818" 0 NA NA NA NA NA NA
"ENSG00000234819" 0.0216593249043361 0 8.1030458415403 0 1 NA NA
"ENSG00000234826" 0 NA NA NA NA NA NA
"ENSG00000234837" 0 NA NA NA NA NA NA
"ENSG00000234841" 0.315723461141697 0.100320244775965 3.81648840342775 0.0262860080187491 0.979029215039891 NA NA
"ENSG00000234848" 0.0102248976740533 0 8.1030458415403 0 1 NA NA
"ENSG00000234859" 0.110326311902109 -0.540239024689568 8.10304584151724 -0.0666711055639804 0.946843537533926 NA NA
"ENSG00000234860" 0 NA NA NA NA NA NA
"ENSG00000234862" 0 NA NA NA NA NA NA
"ENSG00000234863" 0 NA NA NA NA NA NA
"ENSG00000234872" 0.182527696367109 -0.807683486568219 8.10042044737646 -0.0997088350926042 0.920575486111407 NA NA
"ENSG00000234877" 0 NA NA NA NA NA NA
"ENSG00000234891" 0 NA NA NA NA NA NA
"ENSG00000234892" 0 NA NA NA NA NA NA
"ENSG00000234894" 0 NA NA NA NA NA NA
"ENSG00000234900" 0.023218834991196 0 8.10304584153931 0 1 NA NA
"ENSG00000234902" 0.188696740383027 -0.54031025409294 8.10304584144552 -0.0666798960126027 0.946836539343645 NA NA
"ENSG00000234903" 0 NA NA NA NA NA NA
"ENSG00000234907" 0 NA NA NA NA NA NA
"ENSG00000234913" 0.312382034624688 1.31123771113523 3.52257128722176 0.372238800643094 0.70971505966691 NA NA
"ENSG00000234915" 0.0735105326209591 -0.540179472470907 8.10304584152067 -0.0666637562017709 0.946849388459752 NA NA
"ENSG00000234917" 1.07240126904563 -0.870427181310472 1.30628907208772 -0.666335805687598 0.50519648416454 NA NA
"ENSG00000234918" 0 NA NA NA NA NA NA
"ENSG00000234921" 0.0153891473570691 0 8.1030458415403 0 1 NA NA
"ENSG00000234929" 0 NA NA NA NA NA NA
"ENSG00000234932" 0 NA NA NA NA NA NA
"ENSG00000234936" 0.887933669805874 -0.573115012209369 1.47777409925907 -0.387823154091495 0.698146909527286 NA NA
"ENSG00000234937" 0.0467363253165331 0 8.1030458415403 0 1 NA NA
"ENSG00000234938" 0.00888992521533467 0 8.1030458415403 0 1 NA NA
"ENSG00000234940" 0 NA NA NA NA NA NA
"ENSG00000234941" 0 NA NA NA NA NA NA
"ENSG00000234943" 0 NA NA NA NA NA NA
"ENSG00000234953" 0 NA NA NA NA NA NA
"ENSG00000234961" 0.0293782358766565 0 8.10304584152886 0 1 NA NA
"ENSG00000234967" 0.438973654243142 -2.27440958748699 2.46392078543015 -0.923085515141644 0.355962642487176 NA NA
"ENSG00000234977" 0 NA NA NA NA NA NA
"ENSG00000234979" 0 NA NA NA NA NA NA
"ENSG00000234983" 0 NA NA NA NA NA NA
"ENSG00000234985" 0.00886594486577857 0 8.10304584154009 0 1 NA NA
"ENSG00000234986" 0 NA NA NA NA NA NA
"ENSG00000234998" 0 NA NA NA NA NA NA
"ENSG00000235002" 0 NA NA NA NA NA NA
"ENSG00000235005" 0.0205262291992615 0 8.1030458415403 0 1 NA NA
"ENSG00000235007" 0.00880495685168251 0 8.1030458415403 0 1 NA NA
"ENSG00000235008" 0.325425668297438 -1.77450711766905 3.27277695617087 -0.542202276975578 0.587679166892217 NA NA
"ENSG00000235011" 0 NA NA NA NA NA NA
"ENSG00000235020" 0.0466422218558246 0 8.10304584152935 0 1 NA NA
"ENSG00000235021" 0.0470513368331611 -0.540159486450299 8.10304584153368 -0.0666612897191831 0.946851352060263 NA NA
"ENSG00000235023" 0.646131381395483 0.627533078744038 1.66624255438664 0.376615683648193 0.706459230727911 NA NA
"ENSG00000235035" 0.0341019723625842 0 8.10304584153555 0 1 NA NA
"ENSG00000235036" 0.537161215722028 -2.6445102551859 2.63490458631756 -1.00364554713602 0.315549492286549 NA NA
"ENSG00000235038" 0.0457488397796348 0 8.10304584153761 0 1 NA NA
"ENSG00000235047" 0.010399839673666 0 8.1030458415403 0 1 NA NA
"ENSG00000235051" 0.230929510761862 -0.540251569941372 5.62298167250649 -0.0960791980850527 0.923457672387501 NA NA
"ENSG00000235052" 0.0425552810430245 0 8.10304584153871 0 1 NA NA
"ENSG00000235055" 0.0372976528147103 -0.540128390538444 8.1030458415403 -0.0666574521607015 0.946854407193681 NA NA
"ENSG00000235056" 0 NA NA NA NA NA NA
"ENSG00000235066" 0.013355844099843 0 8.1030458415403 0 1 NA NA
"ENSG00000235069" 0 NA NA NA NA NA NA
"ENSG00000235070" 0.989210609061008 -1.4725646155403 1.46122790093192 -1.00775834803123 0.313570486221834 NA NA
"ENSG00000235071" 0.0253278815206739 -0.540126331519823 8.1030458415403 -0.0666571980564225 0.946854609489642 NA NA
"ENSG00000235077" 0 NA NA NA NA NA NA
"ENSG00000235078" 1.04496501753201 0.118483999054626 1.1005111419772 0.107662698300133 0.914263259912171 NA NA
"ENSG00000235081" 0.250905904970069 -1.17992258526189 5.47586224314588 -0.215477039572862 0.82939541139057 NA NA
"ENSG00000235083" 0 NA NA NA NA NA NA
"ENSG00000235085" 0 NA NA NA NA NA NA
"ENSG00000235088" 0 NA NA NA NA NA NA
"ENSG00000235089" 0 NA NA NA NA NA NA
"ENSG00000235091" 0.0920340781088283 0 8.10304584150753 0 1 NA NA
"ENSG00000235094" 0 NA NA NA NA NA NA
"ENSG00000235096" 0 NA NA NA NA NA NA
"ENSG00000235099" 0.030937149320523 -0.540126331519822 8.1030458415403 -0.0666571980564225 0.946854609489642 NA NA
"ENSG00000235100" 1.90762313668337 -0.13973072528347 0.740251036403398 -0.188761269369334 0.850279928636179 NA NA
"ENSG00000235105" 0.00881101099143422 0 8.1030458415403 0 1 NA NA
"ENSG00000235111" 0.0112725434963834 0 8.1030458415347 0 1 NA NA
"ENSG00000235113" 0 NA NA NA NA NA NA
"ENSG00000235119" 0.0111582819844231 0 8.1030458415403 0 1 NA NA
"ENSG00000235121" 0.41934052205637 0.933219400028915 2.4490222658999 0.381057948318001 0.703160249890166 NA NA
"ENSG00000235122" 0 NA NA NA NA NA NA
"ENSG00000235126" 0.012284013421823 0 8.1030458415403 0 1 NA NA
"ENSG00000235127" 0.0083034808044931 0 8.1030458415403 0 1 NA NA
"ENSG00000235128" 0.0369660109995191 -0.540144437107994 8.10304584153517 -0.066659432474056 0.946852830638715 NA NA
"ENSG00000235138" 0 NA NA NA NA NA NA
"ENSG00000235140" 0 NA NA NA NA NA NA
"ENSG00000235143" 0.0163236092191201 -0.540111918795152 8.1030458415403 -0.0666554193765345 0.946856025521606 NA NA
"ENSG00000235146" 0 NA NA NA NA NA NA
"ENSG00000235147" 0.00894641472455145 0 8.10304584153714 0 1 NA NA
"ENSG00000235149" 0.0645271419417971 -0.540185049234688 8.10304584151669 -0.066664444432364 0.946848840550024 NA NA
"ENSG00000235151" 0 NA NA NA NA NA NA
"ENSG00000235152" 0.0535324956472211 -0.540175835822479 8.10304584151988 -0.0666633074015979 0.946849745755681 NA NA
"ENSG00000235154" 0 NA NA NA NA NA NA
"ENSG00000235158" 0.130121857406142 -0.540264438287113 8.10304584148608 -0.0666742418660722 0.94684104068264 NA NA
"ENSG00000235168" 0 NA NA NA NA NA NA
"ENSG00000235181" 0 NA NA NA NA NA NA
"ENSG00000235182" 0 NA NA NA NA NA NA
"ENSG00000235186" 0 NA NA NA NA NA NA
"ENSG00000235189" 0.0437114631119465 0 8.10304584151454 0 1 NA NA
"ENSG00000235190" 0 NA NA NA NA NA NA
"ENSG00000235192" 0 NA NA NA NA NA NA
"ENSG00000235196" 0 NA NA NA NA NA NA
"ENSG00000235198" 0 NA NA NA NA NA NA
"ENSG00000235204" 0 NA NA NA NA NA NA
"ENSG00000235209" 0 NA NA NA NA NA NA
"ENSG00000235215" 0 NA NA NA NA NA NA
"ENSG00000235219" 0 NA NA NA NA NA NA
"ENSG00000235224" 0 NA NA NA NA NA NA
"ENSG00000235226" 0 NA NA NA NA NA NA
"ENSG00000235236" 0.892447504876893 0.730354741477117 1.19550544280427 0.610917119510506 0.54125445066702 NA NA
"ENSG00000235237" 0 NA NA NA NA NA NA
"ENSG00000235240" 0 NA NA NA NA NA NA
"ENSG00000235241" 0 NA NA NA NA NA NA
"ENSG00000235242" 0 NA NA NA NA NA NA
"ENSG00000235243" 0.13554655786299 1.03963802593526 8.08009239637791 0.128666601189029 0.897621464076244 NA NA
"ENSG00000235251" 0 NA NA NA NA NA NA
"ENSG00000235263" 0 NA NA NA NA NA NA
"ENSG00000235267" 0 NA NA NA NA NA NA
"ENSG00000235271" 0.0614955252699363 0 8.1030458415403 0 1 NA NA
"ENSG00000235274" 0 NA NA NA NA NA NA
"ENSG00000235277" 0.580150331040081 -1.63764226522784 1.93614540080978 -0.845826075119621 0.397649776938969 NA NA
"ENSG00000235279" 0 NA NA NA NA NA NA
"ENSG00000235281" 0.0426464536012839 0 8.10304584153173 0 1 NA NA
"ENSG00000235286" 0.374370600589566 0.468660059894219 2.20243249774433 0.212792019902634 0.831489188399365 NA NA
"ENSG00000235288" 0.0373944446107036 0 8.10304584152308 0 1 NA NA
"ENSG00000235292" 0.0171149362079666 0 8.1030458415403 0 1 NA NA
"ENSG00000235293" 0 NA NA NA NA NA NA
"ENSG00000235296" 0.0244131605511505 0.742077751398766 8.1030458415403 0.0915801003610891 0.927031662608986 NA NA
"ENSG00000235303" 0.0112119951205771 0 8.1030458415403 0 1 NA NA
"ENSG00000235308" 0 NA NA NA NA NA NA
"ENSG00000235319" 0.335354312913731 1.71817284485683 3.70859383404023 0.463294963467328 0.643152955416105 NA NA
"ENSG00000235321" 0 NA NA NA NA NA NA
"ENSG00000235329" 0 NA NA NA NA NA NA
"ENSG00000235337" 0 NA NA NA NA NA NA
"ENSG00000235349" 0.0331807900450429 -0.860599392699036 8.10304584153956 -0.106206901642744 0.915418195201641 NA NA
"ENSG00000235350" 0 NA NA NA NA NA NA
"ENSG00000235351" 0 NA NA NA NA NA NA
"ENSG00000235356" 0 NA NA NA NA NA NA
"ENSG00000235371" 0.103905916383134 0.101054723978644 8.10304584153431 0.0124712023052691 0.990049678157042 NA NA
"ENSG00000235377" 0.0194286686687063 0 8.1030458415403 0 1 NA NA
"ENSG00000235381" 2.73849363856456 -0.201913841542218 0.614374945758563 -0.328649211586773 0.742420846878987 NA NA
"ENSG00000235386" 0 NA NA NA NA NA NA
"ENSG00000235389" 0 NA NA NA NA NA NA
"ENSG00000235390" 0 NA NA NA NA NA NA
"ENSG00000235399" 0 NA NA NA NA NA NA
"ENSG00000235400" 0.0202447858688783 0 8.1030458415403 0 1 NA NA
"ENSG00000235403" 0 NA NA NA NA NA NA
"ENSG00000235410" 0 NA NA NA NA NA NA
"ENSG00000235415" 0 NA NA NA NA NA NA
"ENSG00000235419" 0.0102248976740533 0 8.1030458415403 0 1 NA NA
"ENSG00000235421" 0 NA NA NA NA NA NA
"ENSG00000235426" 0 NA NA NA NA NA NA
"ENSG00000235427" 0 NA NA NA NA NA NA
"ENSG00000235429" 0 NA NA NA NA NA NA
"ENSG00000235431" 0 NA NA NA NA NA NA
"ENSG00000235432" 0.352364083834008 -1.72429145265388 2.97965737331205 -0.57868782770055 0.562799830714894 NA NA
"ENSG00000235435" 0 NA NA NA NA NA NA
"ENSG00000235445" 0 NA NA NA NA NA NA
"ENSG00000235450" 0 NA NA NA NA NA NA
"ENSG00000235461" 0.02939217406504 0 8.10304584151921 0 1 NA NA
"ENSG00000235463" 0 NA NA NA NA NA NA
"ENSG00000235464" 0 NA NA NA NA NA NA
"ENSG00000235480" 0.204769782202999 -1.20165644543213 8.10195154441206 -0.148316913381309 0.882092668033978 NA NA
"ENSG00000235485" 0 NA NA NA NA NA NA
"ENSG00000235494" 0 NA NA NA NA NA NA
"ENSG00000235495" 0 NA NA NA NA NA NA
"ENSG00000235499" 0 NA NA NA NA NA NA
"ENSG00000235503" 0 NA NA NA NA NA NA
"ENSG00000235510" 0 NA NA NA NA NA NA
"ENSG00000235518" 0.0216095264072837 0 8.1030458415403 0 1 NA NA
"ENSG00000235522" 0.0309369547149639 0.742065637648895 8.10304584153963 0.0915786053985717 0.927032850425064 NA NA
"ENSG00000235523" 0.210802167788701 0.947784749520748 8.04670602468056 0.117785432525277 0.906237672354079 NA NA
"ENSG00000235526" 0 NA NA NA NA NA NA
"ENSG00000235533" 0 NA NA NA NA NA NA
"ENSG00000235537" 0 NA NA NA NA NA NA
"ENSG00000235538" 0.118028710611323 -0.860705962174142 8.10304584151491 -0.106220053422927 0.915407760623415 NA NA
"ENSG00000235546" 0 NA NA NA NA NA NA
"ENSG00000235563" 0.0109184814739803 0 8.1030458415403 0 1 NA NA
"ENSG00000235564" 0.0127985154158495 0 8.1030458415403 0 1 NA NA
"ENSG00000235572" 0.0178689841460039 -0.540111918795152 8.1030458415403 -0.0666554193765345 0.946856025521606 NA NA
"ENSG00000235573" 0.118168640121174 0.741969492209245 8.10304584149365 0.0915667400534508 0.927042277990084 NA NA
"ENSG00000235574" 0.00992447624296523 0 8.1030458415403 0 1 NA NA
"ENSG00000235575" 0 NA NA NA NA NA NA
"ENSG00000235578" 0.0505116867650747 0.742043763436397 8.1030458415371 0.0915759058936331 0.927034995305587 NA NA
"ENSG00000235581" 0 NA NA NA NA NA NA
"ENSG00000235582" 0 NA NA NA NA NA NA
"ENSG00000235583" 0 NA NA NA NA NA NA
"ENSG00000235584" 0 NA NA NA NA NA NA
"ENSG00000235586" 0.0120561868881342 0 8.1030458415403 0 1 NA NA
"ENSG00000235592" 0 NA NA NA NA NA NA
"ENSG00000235594" 0 NA NA NA NA NA NA
"ENSG00000235605" 0.0625622594759952 -0.860635475055811 8.10304584152636 -0.106211354580427 0.915414662254207 NA NA
"ENSG00000235609" 9.84331881002173 -0.189897630189779 0.327207249538293 -0.580358871809028 0.561672634234294 0.758461607041214 NA
"ENSG00000235610" 0 NA NA NA NA NA NA
"ENSG00000235612" 0 NA NA NA NA NA NA
"ENSG00000235615" 0.508127882044431 -0.208816908336229 2.27512484657635 -0.0917826152048143 0.926870756809693 NA NA
"ENSG00000235617" 0 NA NA NA NA NA NA
"ENSG00000235620" 0 NA NA NA NA NA NA
"ENSG00000235625" 0 NA NA NA NA NA NA
"ENSG00000235635" 0 NA NA NA NA NA NA
"ENSG00000235637" 0 NA NA NA NA NA NA
"ENSG00000235639" 0 NA NA NA NA NA NA
"ENSG00000235653" 0.0226145676038172 0 8.10304584153815 0 1 NA NA
"ENSG00000235659" 0 NA NA NA NA NA NA
"ENSG00000235672" 0.774985134863143 0.406207982546371 1.15180567025653 0.352670587613881 0.724335411972247 NA NA
"ENSG00000235673" 0.0101711875132875 0 8.10304584154004 0 1 NA NA
"ENSG00000235679" 0.00886594486577857 0 8.10304584154009 0 1 NA NA
"ENSG00000235681" 0 NA NA NA NA NA NA
"ENSG00000235683" 0.0790843648317563 0 8.10304584150835 0 1 NA NA
"ENSG00000235685" 0 NA NA NA NA NA NA
"ENSG00000235689" 0 NA NA NA NA NA NA
"ENSG00000235705" 0 NA NA NA NA NA NA
"ENSG00000235707" 0 NA NA NA NA NA NA
"ENSG00000235713" 0.0139298105332532 -0.540111918795152 8.1030458415403 -0.0666554193765345 0.946856025521606 NA NA
"ENSG00000235721" 0 NA NA NA NA NA NA
"ENSG00000235726" 1.0462969999434 0.438852477509487 1.0912306166633 0.402162907462572 0.687564138484485 NA NA
"ENSG00000235728" 0 NA NA NA NA NA NA
"ENSG00000235729" 0 NA NA NA NA NA NA
"ENSG00000235736" 0 NA NA NA NA NA NA
"ENSG00000235738" 0 NA NA NA NA NA NA
"ENSG00000235742" 0 NA NA NA NA NA NA
"ENSG00000235743" 0 NA NA NA NA NA NA
"ENSG00000235749" 0.219589460743112 -1.75654884491481 4.69514595969056 -0.374120178583452 0.708314906675759 NA NA
"ENSG00000235756" 0.0205154665895877 -0.540128390538444 8.1030458415403 -0.0666574521607015 0.946854407193681 NA NA
"ENSG00000235772" 0 NA NA NA NA NA NA
"ENSG00000235774" 0 NA NA NA NA NA NA
"ENSG00000235775" 0 NA NA NA NA NA NA
"ENSG00000235778" 0 NA NA NA NA NA NA
"ENSG00000235779" 0.295024876198437 0.943899602499547 5.07612869428609 0.185948713940614 0.852484980121986 NA NA
"ENSG00000235782" 0.0109135640315278 -0.540109859776531 8.1030458415403 -0.0666551652722555 0.946856227817595 NA NA
"ENSG00000235785" 0 NA NA NA NA NA NA
"ENSG00000235795" 0.19161903790175 -1.19763720629004 7.83834722446646 -0.152792058324714 0.878562260736541 NA NA
"ENSG00000235797" 0 NA NA NA NA NA NA
"ENSG00000235804" 0 NA NA NA NA NA NA
"ENSG00000235806" 0 NA NA NA NA NA NA
"ENSG00000235810" 0 NA NA NA NA NA NA
"ENSG00000235811" 0 NA NA NA NA NA NA
"ENSG00000235813" 0.342933377794199 -0.219574029887175 3.04631857528693 -0.072078485706799 0.942539447603008 NA NA
"ENSG00000235815" 0.0136681528792657 0 8.1030458415403 0 1 NA NA
"ENSG00000235817" 0 NA NA NA NA NA NA
"ENSG00000235819" 0.0106008753310464 0 8.10304584153717 0 1 NA NA
"ENSG00000235820" 0 NA NA NA NA NA NA
"ENSG00000235833" 2.19143391676913 -0.626879609385031 0.676187346933567 -0.927079768983934 0.353885119332701 NA NA
"ENSG00000235834" 0.0251418056538303 -0.540128390538444 8.1030458415403 -0.0666574521607015 0.946854407193681 NA NA
"ENSG00000235837" 0 NA NA NA NA NA NA
"ENSG00000235840" 0 NA NA NA NA NA NA
"ENSG00000235843" 0.268350180984839 0.406516425302698 4.02423436233858 0.101017085164608 0.919536897552813 NA NA
"ENSG00000235845" 0 NA NA NA NA NA NA
"ENSG00000235852" 0 NA NA NA NA NA NA
"ENSG00000235858" 0 NA NA NA NA NA NA
"ENSG00000235859" 9.63317129773799 -0.851320604815436 0.397281206158118 -2.1428665429409 0.0321238161802213 0.143782556633059 NA
"ENSG00000235861" 0 NA NA NA NA NA NA
"ENSG00000235862" 0.0082374088221482 0 8.1030458415403 0 1 NA NA
"ENSG00000235869" 0 NA NA NA NA NA NA
"ENSG00000235871" 0 NA NA NA NA NA NA
"ENSG00000235872" 0 NA NA NA NA NA NA
"ENSG00000235880" 0 NA NA NA NA NA NA
"ENSG00000235881" 0.0776427108065001 -0.540190011461443 8.10304584153491 -0.0666650568225242 0.946848353017917 NA NA
"ENSG00000235886" 0 NA NA NA NA NA NA
"ENSG00000235893" 0.0772323147320185 0 8.10304584150338 0 1 NA NA
"ENSG00000235895" 0 NA NA NA NA NA NA
"ENSG00000235902" 0.0222068740504891 0 8.1030458415403 0 1 NA NA
"ENSG00000235907" 0.00992447624296523 0 8.1030458415403 0 1 NA NA
"ENSG00000235911" 0 NA NA NA NA NA NA
"ENSG00000235912" 0.0561643750817526 0.101131162143571 8.1030458415403 0.0124806355685565 0.990042152087641 NA NA
"ENSG00000235922" 0.00986299089135307 0 8.10304584153879 0 1 NA NA
"ENSG00000235932" 0 NA NA NA NA NA NA
"ENSG00000235934" 0.0259823193681918 0 8.10304584153491 0 1 NA NA
"ENSG00000235939" 0 NA NA NA NA NA NA
"ENSG00000235945" 0.0147097758718083 0 8.1030458415403 0 1 NA NA
"ENSG00000235951" 0.0754122228831492 0 8.1030458415403 0 1 NA NA
"ENSG00000235965" 0 NA NA NA NA NA NA
"ENSG00000235972" 0 NA NA NA NA NA NA
"ENSG00000235978" 1.08285177922918 0.717088855741908 1.08756515270599 0.659352549093453 0.50966940522002 NA NA
"ENSG00000235979" 0.0288101714781368 0 8.10304584153871 0 1 NA NA
"ENSG00000235981" 0 NA NA NA NA NA NA
"ENSG00000235988" 0 NA NA NA NA NA NA
"ENSG00000235991" 0 NA NA NA NA NA NA
"ENSG00000235993" 0 NA NA NA NA NA NA
"ENSG00000235994" 0.361192239684231 0.901992923685744 2.98416982643056 0.302259246674523 0.762454442651269 NA NA
"ENSG00000235996" 0 NA NA NA NA NA NA
"ENSG00000236003" 0.013068165174519 0 8.1030458415403 0 1 NA NA
"ENSG00000236004" 0 NA NA NA NA NA NA
"ENSG00000236005" 0.0293706419871038 -0.540128390538444 8.1030458415403 -0.0666574521607015 0.946854407193681 NA NA
"ENSG00000236009" 0.0083034808044931 0 8.1030458415403 0 1 NA NA
"ENSG00000236018" 0.0947445107323413 -0.540204298665125 8.10304584152609 -0.0666668200118914 0.946846949319074 NA NA
"ENSG00000236025" 0 NA NA NA NA NA NA
"ENSG00000236026" 0 NA NA NA NA NA NA
"ENSG00000236031" 0.00880495685168251 0 8.1030458415403 0 1 NA NA
"ENSG00000236042" 0.00881101099143422 0 8.1030458415403 0 1 NA NA
"ENSG00000236045" 0 NA NA NA NA NA NA
"ENSG00000236046" 0 NA NA NA NA NA NA
"ENSG00000236064" 0.278330216158803 1.6576593755899 3.51247053381945 0.47193545387194 0.636972860894427 NA NA
"ENSG00000236065" 0.010468704978083 0 8.1030458415403 0 1 NA NA
"ENSG00000236069" 0.0436188322032682 -0.540155410950546 8.10304584152552 -0.0666607867602602 0.946851752472778 NA NA
"ENSG00000236073" 0 NA NA NA NA NA NA
"ENSG00000236075" 0 NA NA NA NA NA NA
"ENSG00000236079" 0 NA NA NA NA NA NA
"ENSG00000236095" 0.0756392522184304 -1.19321990571458 8.1028086460353 -0.147260037579491 0.882926773926217 NA NA
"ENSG00000236098" 0 NA NA NA NA NA NA
"ENSG00000236099" 0 NA NA NA NA NA NA
"ENSG00000236102" 0 NA NA NA NA NA NA
"ENSG00000236106" 1.57295005859657 0.243731892174563 0.897678606030498 0.271513535620879 0.78599609065513 NA NA
"ENSG00000236108" 0 NA NA NA NA NA NA
"ENSG00000236109" 0 NA NA NA NA NA NA
"ENSG00000236114" 0.0562790532694243 -0.54015925960457 8.10304584153219 -0.0666612617240769 0.946851374347551 NA NA
"ENSG00000236115" 0 NA NA NA NA NA NA
"ENSG00000236116" 0 NA NA NA NA NA NA
"ENSG00000236118" 0 NA NA NA NA NA NA
"ENSG00000236119" 0 NA NA NA NA NA NA
"ENSG00000236129" 0 NA NA NA NA NA NA
"ENSG00000236132" 0.00886594486577857 0 8.10304584154009 0 1 NA NA
"ENSG00000236140" 0.708612537763757 -2.39405477906634 2.01098699353904 -1.19048745056931 0.233854859551831 NA NA
"ENSG00000236141" 0 NA NA NA NA NA NA
"ENSG00000236145" 0 NA NA NA NA NA NA
"ENSG00000236146" 0.0190359086654875 0 8.1030458415403 0 1 NA NA
"ENSG00000236151" 0 NA NA NA NA NA NA
"ENSG00000236154" 6.3724887085243 -0.606870071811842 0.426451470815338 -1.42306947763964 0.154716015414759 NA NA
"ENSG00000236159" 0.110287856581981 1.38212567963262 8.07914153985869 0.171073334068213 0.864166103089037 NA NA
"ENSG00000236160" 0 NA NA NA NA NA NA
"ENSG00000236162" 0 NA NA NA NA NA NA
"ENSG00000236164" 0 NA NA NA NA NA NA
"ENSG00000236168" 0 NA NA NA NA NA NA
"ENSG00000236173" 0 NA NA NA NA NA NA
"ENSG00000236180" 0.48605558188948 -0.304044205622984 2.00947661477272 -0.151305172395536 0.879734989276476 NA NA
"ENSG00000236190" 0 NA NA NA NA NA NA
"ENSG00000236194" 0.421906791189461 -0.575954154812507 2.30897215435817 -0.24944179327819 0.803019060217889 NA NA
"ENSG00000236205" 0 NA NA NA NA NA NA
"ENSG00000236206" 0.377342347585904 -2.16927780157019 2.88700026847726 -0.751395081343159 0.452414922013137 NA NA
"ENSG00000236209" 0.346839038631617 -0.472688675457224 2.98310151648551 -0.158455444055459 0.874097927525435 NA NA
"ENSG00000236212" 0.254700103369816 -0.874125300911678 4.911890546274 -0.177961070727596 0.858753548719348 NA NA
"ENSG00000236226" 0 NA NA NA NA NA NA
"ENSG00000236230" 2.4320910451536 0.0906225625306949 0.667084694357328 0.13584866104296 0.891940921655075 NA NA
"ENSG00000236231" 0 NA NA NA NA NA NA
"ENSG00000236234" 0 NA NA NA NA NA NA
"ENSG00000236235" 0 NA NA NA NA NA NA
"ENSG00000236238" 0.057396223083272 0 8.10304584153868 0 1 NA NA
"ENSG00000236246" 0 NA NA NA NA NA NA
"ENSG00000236252" 0 NA NA NA NA NA NA
"ENSG00000236255" 5.71086636554014 0.355928626892174 0.429515546816565 0.828674606845331 0.407288558428559 NA NA
"ENSG00000236261" 0 NA NA NA NA NA NA
"ENSG00000236263" 0.119275347958708 1.78187603776331 8.07633599098013 0.220629260564859 0.825381115798048 NA NA
"ENSG00000236266" 0.0292273591904259 0 8.10304584152716 0 1 NA NA
"ENSG00000236274" 0 NA NA NA NA NA NA
"ENSG00000236283" 0.166856981140756 -0.620874445480289 8.10043875759585 -0.0766470143235253 0.938904356910085 NA NA
"ENSG00000236295" 0 NA NA NA NA NA NA
"ENSG00000236299" 0.398238747709753 0.0360657768015197 2.52487435569993 0.0142841867438278 0.988603255496268 NA NA
"ENSG00000236304" 0 NA NA NA NA NA NA
"ENSG00000236308" 0 NA NA NA NA NA NA
"ENSG00000236317" 0.137968211310905 -0.860694808770317 8.10304584153316 -0.106218676976837 0.915408852690437 NA NA
"ENSG00000236319" 0 NA NA NA NA NA NA
"ENSG00000236326" 0 NA NA NA NA NA NA
"ENSG00000236327" 0.0194286686687063 0 8.1030458415403 0 1 NA NA
"ENSG00000236332" 0 NA NA NA NA NA NA
"ENSG00000236335" 0 NA NA NA NA NA NA
"ENSG00000236341" 0 NA NA NA NA NA NA
"ENSG00000236347" 0.0208611437398167 0 8.1030458415403 0 1 NA NA
"ENSG00000236352" 0.270039269273057 0.415724203184592 3.43304587753895 0.121094858039769 0.903615901895477 NA NA
"ENSG00000236356" 0 NA NA NA NA NA NA
"ENSG00000236358" 0 NA NA NA NA NA NA
"ENSG00000236364" 0.0891945958946505 0 8.10304584150486 0 1 NA NA
"ENSG00000236366" 0.0331328623567294 0 8.10304584151855 0 1 NA NA
"ENSG00000236372" 0 NA NA NA NA NA NA
"ENSG00000236376" 0 NA NA NA NA NA NA
"ENSG00000236378" 0 NA NA NA NA NA NA
"ENSG00000236385" 0 NA NA NA NA NA NA
"ENSG00000236386" 0 NA NA NA NA NA NA
"ENSG00000236387" 0.0303543734494585 -0.540142179814853 8.10304584153826 -0.066659153900617 0.946853052414886 NA NA
"ENSG00000236389" 0 NA NA NA NA NA NA
"ENSG00000236390" 0 NA NA NA NA NA NA
"ENSG00000236391" 0 NA NA NA NA NA NA
"ENSG00000236394" 0 NA NA NA NA NA NA
"ENSG00000236395" 0 NA NA NA NA NA NA
"ENSG00000236403" 0 NA NA NA NA NA NA
"ENSG00000236408" 0 NA NA NA NA NA NA
"ENSG00000236412" 0 NA NA NA NA NA NA
"ENSG00000236413" 0 NA NA NA NA NA NA
"ENSG00000236414" 0 NA NA NA NA NA NA
"ENSG00000236426" 0.0178689841460039 -0.540111918795152 8.1030458415403 -0.0666554193765345 0.946856025521606 NA NA
"ENSG00000236431" 0 NA NA NA NA NA NA
"ENSG00000236434" 0.0101711875132875 0 8.10304584154004 0 1 NA NA
"ENSG00000236449" 0.246469045583002 -0.540320130020339 8.10304584142106 -0.066681114804798 0.946835569047678 NA NA
"ENSG00000236450" 0 NA NA NA NA NA NA
"ENSG00000236451" 0.163565825732499 -0.540300221499559 8.10304584151866 -0.0666786578857979 0.946837525032222 NA NA
"ENSG00000236452" 0.0273522317115361 0 8.10304584153937 0 1 NA NA
"ENSG00000236453" 0.332374643674899 0.426580674886338 3.81826139671305 0.111721181596828 0.911044483986289 NA NA
"ENSG00000236456" 0.0465831055818392 0 8.10304584152442 0 1 NA NA
"ENSG00000236457" 0.0345444739384205 0 8.10304584152066 0 1 NA NA
"ENSG00000236461" 0.0289279446604792 -0.860583154404124 8.1030458415403 -0.106204897668521 0.915419785149339 NA NA
"ENSG00000236469" 0 NA NA NA NA NA NA
"ENSG00000236472" 0 NA NA NA NA NA NA
"ENSG00000236476" 0 NA NA NA NA NA NA
"ENSG00000236478" 0 NA NA NA NA NA NA
"ENSG00000236487" 0 NA NA NA NA NA NA
"ENSG00000236491" 0 NA NA NA NA NA NA
"ENSG00000236494" 0.012284013421823 0 8.1030458415403 0 1 NA NA
"ENSG00000236495" 0.0816148305294978 0 8.10304584150626 0 1 NA NA
"ENSG00000236498" 0 NA NA NA NA NA NA
"ENSG00000236501" 0.135458758996764 -0.86071758606807 8.1030458415014 -0.106221487932319 0.915406622489363 NA NA
"ENSG00000236504" 0 NA NA NA NA NA NA
"ENSG00000236505" 0 NA NA NA NA NA NA
"ENSG00000236507" 0.0402637568209572 0.74204807655841 8.1030458415363 0.0915764381776867 0.927034572381444 NA NA
"ENSG00000236510" 0 NA NA NA NA NA NA
"ENSG00000236513" 0 NA NA NA NA NA NA
"ENSG00000236525" 0.0847968183352045 -0.860655832776264 8.10304584152905 -0.106213866934493 0.915412668960745 NA NA
"ENSG00000236528" 0.110014875536928 -1.52391814474785 8.1006717006202 -0.188122442319342 0.850780668746637 NA NA
"ENSG00000236529" 0.0291711230961008 0 8.1030458415403 0 1 NA NA
"ENSG00000236531" 0.0296535663427596 0 8.1030458415403 0 1 NA NA
"ENSG00000236536" 0.0109135640315278 -0.540109859776531 8.1030458415403 -0.0666551652722555 0.946856227817595 NA NA
"ENSG00000236540" 0.010399839673666 0 8.1030458415403 0 1 NA NA
"ENSG00000236543" 0 NA NA NA NA NA NA
"ENSG00000236545" 0 NA NA NA NA NA NA
"ENSG00000236550" 0 NA NA NA NA NA NA
"ENSG00000236555" 0 NA NA NA NA NA NA
"ENSG00000236556" 0.0126043354413591 -0.540109859776527 8.1030458415403 -0.066655165272255 0.946856227817595 NA NA
"ENSG00000236571" 0 NA NA NA NA NA NA
"ENSG00000236572" 0 NA NA NA NA NA NA
"ENSG00000236574" 0.240050916856567 0.421468524110397 6.25100304114726 0.0674241431872739 0.946244049434792 NA NA
"ENSG00000236576" 1.25017437066166 -1.12147343753442 0.96174649160631 -1.16608009212629 0.243582064811169 NA NA
"ENSG00000236583" 0 NA NA NA NA NA NA
"ENSG00000236601" 0 NA NA NA NA NA NA
"ENSG00000236605" 0 NA NA NA NA NA NA
"ENSG00000236606" 0 NA NA NA NA NA NA
"ENSG00000236615" 0 NA NA NA NA NA NA
"ENSG00000236627" 0 NA NA NA NA NA NA
"ENSG00000236634" 0 NA NA NA NA NA NA
"ENSG00000236638" 0 NA NA NA NA NA NA
"ENSG00000236641" 0.0597250803967726 0 8.10304584151987 0 1 NA NA
"ENSG00000236643" 0.074528399472348 -0.540192783286135 8.10304584153479 -0.0666653988944751 0.946848080689809 NA NA
"ENSG00000236647" 0 NA NA NA NA NA NA
"ENSG00000236654" 0 NA NA NA NA NA NA
"ENSG00000236656" 0 NA NA NA NA NA NA
"ENSG00000236662" 0.0112119951205771 0 8.1030458415403 0 1 NA NA
"ENSG00000236664" 0 NA NA NA NA NA NA
"ENSG00000236665" 0 NA NA NA NA NA NA
"ENSG00000236674" 0.0758431392870262 0 8.10304584149662 0 1 NA NA
"ENSG00000236676" 0.0763852344558321 -0.540185974883772 8.1030458415073 -0.0666645586671503 0.946848749606161 NA NA
"ENSG00000236680" 0.401163608829798 -2.10699515387669 2.62652644619514 -0.802198339532788 0.422438236742676 NA NA
"ENSG00000236687" 0 NA NA NA NA NA NA
"ENSG00000236690" 0 NA NA NA NA NA NA
"ENSG00000236701" 0 NA NA NA NA NA NA
"ENSG00000236710" 0.0621895536822714 0 8.1030458415374 0 1 NA NA
"ENSG00000236712" 0 NA NA NA NA NA NA
"ENSG00000236713" 0 NA NA NA NA NA NA
"ENSG00000236716" 0 NA NA NA NA NA NA
"ENSG00000236717" 0 NA NA NA NA NA NA
"ENSG00000236723" 0.943549532577868 -0.107138801127187 1.36225769824749 -0.0786479689305619 0.937312631987356 NA NA
"ENSG00000236724" 0 NA NA NA NA NA NA
"ENSG00000236731" 0 NA NA NA NA NA NA
"ENSG00000236733" 0 NA NA NA NA NA NA
"ENSG00000236741" 0 NA NA NA NA NA NA
"ENSG00000236744" 0 NA NA NA NA NA NA
"ENSG00000236748" 0.0113111133755411 0 8.1030458415403 0 1 NA NA
"ENSG00000236750" 0 NA NA NA NA NA NA
"ENSG00000236754" 0.332335677239655 -1.437359081605 3.21677698311788 -0.446832058656374 0.654996322252654 NA NA
"ENSG00000236760" 0.0146475471832474 0 8.1030458415403 0 1 NA NA
"ENSG00000236770" 0 NA NA NA NA NA NA
"ENSG00000236772" 0 NA NA NA NA NA NA
"ENSG00000236773" 0.0586357519255735 -0.540174974962099 8.10304584153775 -0.0666632011623407 0.946849830334203 NA NA
"ENSG00000236775" 0.010468704978083 0 8.1030458415403 0 1 NA NA
"ENSG00000236777" 0 NA NA NA NA NA NA
"ENSG00000236779" 0.0350851073028114 0 8.10304584153871 0 1 NA NA
"ENSG00000236792" 0.0102248976740533 0 8.1030458415403 0 1 NA NA
"ENSG00000236796" 0 NA NA NA NA NA NA
"ENSG00000236800" 0 NA NA NA NA NA NA
"ENSG00000236807" 0.185056725298547 -1.49357919963367 8.10252491094958 -0.184335033344394 0.853750632167498 NA NA
"ENSG00000236814" 0.162756951810903 0.559694946905565 8.08772504675414 0.0692030136620666 0.94482802430551 NA NA
"ENSG00000236817" 0 NA NA NA NA NA NA
"ENSG00000236823" 0 NA NA NA NA NA NA
"ENSG00000236829" 0.0259041811039122 0 8.10304584153316 0 1 NA NA
"ENSG00000236833" 0.364154329012335 -1.62886715243431 3.22014837202868 -0.50583605605978 0.61297174452638 NA NA
"ENSG00000236837" 0 NA NA NA NA NA NA
"ENSG00000236838" 0.012284013421823 0 8.1030458415403 0 1 NA NA
"ENSG00000236839" 0 NA NA NA NA NA NA
"ENSG00000236841" 0 NA NA NA NA NA NA
"ENSG00000236842" 0 NA NA NA NA NA NA
"ENSG00000236846" 0 NA NA NA NA NA NA
"ENSG00000236847" 0.00945465382613522 0.74209628216068 8.1030458415403 0.0915823872495352 0.92702984557186 NA NA
"ENSG00000236854" 0.0606953673039715 0.742032114079664 8.103045841534 0.0915744682420789 0.927036137585921 NA NA
"ENSG00000236856" 0.236246579734727 0.421423439180581 8.06234226255128 0.052270596491301 0.958313081878396 NA NA
"ENSG00000236858" 0.0178689841460039 -0.540111918795152 8.1030458415403 -0.0666554193765345 0.946856025521606 NA NA
"ENSG00000236864" 0 NA NA NA NA NA NA
"ENSG00000236867" 0 NA NA NA NA NA NA
"ENSG00000236874" 0 NA NA NA NA NA NA
"ENSG00000236883" 0.033746139743914 0 8.1030458415403 0 1 NA NA
"ENSG00000236885" 0 NA NA NA NA NA NA
"ENSG00000236887" 0.0890154831187605 -0.540204974405009 8.10304584152584 -0.0666669034052121 0.94684688292853 NA NA
"ENSG00000236889" 0 NA NA NA NA NA NA
"ENSG00000236890" 0 NA NA NA NA NA NA
"ENSG00000236892" 0.022969702929137 0 8.1030458415403 0 1 NA NA
"ENSG00000236896" 0 NA NA NA NA NA NA
"ENSG00000236897" 0 NA NA NA NA NA NA
"ENSG00000236905" 0.0417329676533993 -0.540143091627828 8.10304584153324 -0.0666592664278478 0.946852962830399 NA NA
"ENSG00000236907" 0 NA NA NA NA NA NA
"ENSG00000236911" 0.0126043354413591 -0.540109859776527 8.1030458415403 -0.066655165272255 0.946856227817595 NA NA
"ENSG00000236920" 0.0408109376783171 -0.540141258708731 8.10304584153894 -0.066659040226551 0.946853142912385 NA NA
"ENSG00000236921" 0 NA NA NA NA NA NA
"ENSG00000236924" 3.70797671434104 0.334392826233049 0.488226382614496 0.684913470759906 0.493398525029197 NA NA
"ENSG00000236928" 0.176436886172699 -0.860701953917631 8.10304584151451 -0.106219558762457 0.915408153085107 NA NA
"ENSG00000236935" 0 NA NA NA NA NA NA
"ENSG00000236936" 0 NA NA NA NA NA NA
"ENSG00000236938" 0.0251096155454744 0 8.1030458415403 0 1 NA NA
"ENSG00000236940" 0.176259132747419 1.21087817661088 8.07545244353073 0.149945552286785 0.88080757242987 NA NA
"ENSG00000236941" 0 NA NA NA NA NA NA
"ENSG00000236942" 0 NA NA NA NA NA NA
"ENSG00000236948" 0 NA NA NA NA NA NA
"ENSG00000236951" 0 NA NA NA NA NA NA
"ENSG00000236957" 0 NA NA NA NA NA NA
"ENSG00000236958" 0.0442498808342265 0 8.10304584153869 0 1 NA NA
"ENSG00000236960" 0 NA NA NA NA NA NA
"ENSG00000236961" 0 NA NA NA NA NA NA
"ENSG00000236966" 0 NA NA NA NA NA NA
"ENSG00000236968" 0.011933676072528 0 8.10304584153628 0 1 NA NA
"ENSG00000236978" 0 NA NA NA NA NA NA
"ENSG00000236985" 0.0112230312477958 0 8.1030458415403 0 1 NA NA
"ENSG00000236986" 0.0532215199269513 -0.860628071307794 8.10304584153923 -0.106210440880872 0.915415387180564 NA NA
"ENSG00000236989" 0.0724404476523119 0.101102483165245 8.10304584153984 0.0124770962848252 0.99004497580762 NA NA
"ENSG00000236990" 0 NA NA NA NA NA NA
"ENSG00000236998" 0.0370909464244774 -0.540142803263115 8.1030458415403 -0.0666592308405897 0.946852991161908 NA NA
"ENSG00000237002" 0 NA NA NA NA NA NA
"ENSG00000237011" 0 NA NA NA NA NA NA
"ENSG00000237015" 0.0123163059405553 0.742094223142058 8.1030458415403 0.0915821331452562 0.927030047469275 NA NA
"ENSG00000237016" 0 NA NA NA NA NA NA
"ENSG00000237019" 0 NA NA NA NA NA NA
"ENSG00000237026" 0 NA NA NA NA NA NA
"ENSG00000237027" 0.0120561868881342 0 8.1030458415403 0 1 NA NA
"ENSG00000237031" 0.053206608498489 -0.540157200583985 8.10304584153218 -0.0666610076195556 0.946851576643654 NA NA
"ENSG00000237035" 0 NA NA NA NA NA NA
"ENSG00000237061" 0 NA NA NA NA NA NA
"ENSG00000237062" 0 NA NA NA NA NA NA
"ENSG00000237063" 0.0234782605455603 0 8.10304584153473 0 1 NA NA
"ENSG00000237070" 0.0275208291275709 -0.540128390538444 8.1030458415403 -0.0666574521607015 0.946854407193681 NA NA
"ENSG00000237072" 0 NA NA NA NA NA NA
"ENSG00000237073" 0 NA NA NA NA NA NA
"ENSG00000237076" 0.126432736929519 -1.20189342943849 8.10265024901242 -0.148333371489777 0.882079680022407 NA NA
"ENSG00000237085" 0 NA NA NA NA NA NA
"ENSG00000237087" 0 NA NA NA NA NA NA
"ENSG00000237094" 0 NA NA NA NA NA NA
"ENSG00000237101" 0.791532208378364 1.33651062072964 1.52906014035871 0.874073285577964 0.38207834470488 NA NA
"ENSG00000237115" 0 NA NA NA NA NA NA
"ENSG00000237126" 0 NA NA NA NA NA NA
"ENSG00000237127" 0 NA NA NA NA NA NA
"ENSG00000237131" 0.0235951267973642 0 8.1030458415403 0 1 NA NA
"ENSG00000237137" 0 NA NA NA NA NA NA
"ENSG00000237153" 0.0312982877060526 0 8.10304584153739 0 1 NA NA
"ENSG00000237158" 0.00888992521533467 0 8.1030458415403 0 1 NA NA
"ENSG00000237160" 0 NA NA NA NA NA NA
"ENSG00000237161" 0.155771707059976 0.936314832214321 8.08483955836177 0.115811182826249 0.907802187541772 NA NA
"ENSG00000237163" 0 NA NA NA NA NA NA
"ENSG00000237167" 0 NA NA NA NA NA NA
"ENSG00000237171" 0 NA NA NA NA NA NA
"ENSG00000237173" 0 NA NA NA NA NA NA
"ENSG00000237174" 0.583202673148644 -1.18136868578496 2.07452926959956 -0.569463493765501 0.569041638336983 NA NA
"ENSG00000237176" 0 NA NA NA NA NA NA
"ENSG00000237182" 0 NA NA NA NA NA NA
"ENSG00000237193" 0 NA NA NA NA NA NA
"ENSG00000237208" 0.0283507850076607 0 8.10304584153955 0 1 NA NA
"ENSG00000237210" 0.0112119951205771 0 8.1030458415403 0 1 NA NA
"ENSG00000237212" 0.0746268095215993 -0.540191146674422 8.10304584151837 -0.06666519691973 0.946848241484635 NA NA
"ENSG00000237214" 0.0749364944840907 -1.16586469184731 8.1027181861312 -0.14388562764565 0.885590785062059 NA NA
"ENSG00000237217" 0 NA NA NA NA NA NA
"ENSG00000237220" 0 NA NA NA NA NA NA
"ENSG00000237224" 0 NA NA NA NA NA NA
"ENSG00000237227" 0.0146733036938778 0 8.10304584153459 0 1 NA NA
"ENSG00000237234" 0.0288389990909126 0 8.1030458415403 0 1 NA NA
"ENSG00000237236" 0 NA NA NA NA NA NA
"ENSG00000237249" 0 NA NA NA NA NA NA
"ENSG00000237250" 0.0339322987035267 -0.540144628902278 8.10304584153956 -0.0666594561434262 0.946852811795202 NA NA
"ENSG00000237251" 0.0549769914234341 -0.540157120792261 8.10304584154004 -0.0666609977723636 0.946851584483139 NA NA
"ENSG00000237262" 0 NA NA NA NA NA NA
"ENSG00000237265" 0 NA NA NA NA NA NA
"ENSG00000237268" 0.202462767692659 -0.540334178639179 8.10304584144996 -0.0666828485500079 0.946834188791202 NA NA
"ENSG00000237271" 0.0496348434308866 -1.18771386583808 8.10291359272877 -0.146578616721754 0.88346463274062 NA NA
"ENSG00000237280" 0.0834713731629361 -1.18112251271096 8.10304584153261 -0.145762783008959 0.884108656896366 NA NA
"ENSG00000237283" 0 NA NA NA NA NA NA
"ENSG00000237293" 0 NA NA NA NA NA NA
"ENSG00000237297" 0 NA NA NA NA NA NA
"ENSG00000237299" 0 NA NA NA NA NA NA
"ENSG00000237301" 0.205822391698267 -0.540299510719932 7.52746438172348 -0.0717770929652975 0.94277930295544 NA NA
"ENSG00000237308" 0 NA NA NA NA NA NA
"ENSG00000237311" 0 NA NA NA NA NA NA
"ENSG00000237312" 0 NA NA NA NA NA NA
"ENSG00000237316" 0 NA NA NA NA NA NA
"ENSG00000237317" 0 NA NA NA NA NA NA
"ENSG00000237319" 0 NA NA NA NA NA NA
"ENSG00000237320" 0 NA NA NA NA NA NA
"ENSG00000237321" 0 NA NA NA NA NA NA
"ENSG00000237323" 0 NA NA NA NA NA NA
"ENSG00000237324" 0.336399126971271 -0.860792373276874 4.88766065807118 -0.176115412565603 0.860203272702135 NA NA
"ENSG00000237325" 0.010399839673666 0 8.1030458415403 0 1 NA NA
"ENSG00000237326" 0 NA NA NA NA NA NA
"ENSG00000237329" 0.0113111133755411 0 8.1030458415403 0 1 NA NA
"ENSG00000237336" 0.0146475471832474 0 8.1030458415403 0 1 NA NA
"ENSG00000237342" 0 NA NA NA NA NA NA
"ENSG00000237343" 1.98896152987815 0.454361128461391 0.757205165482276 0.600050223075275 0.548472764875834 NA NA
"ENSG00000237345" 0 NA NA NA NA NA NA
"ENSG00000237346" 0 NA NA NA NA NA NA
"ENSG00000237347" 0.0401913216675309 0 8.10304584152684 0 1 NA NA
"ENSG00000237349" 0.111115682939097 -1.19214837282825 8.10282977344302 -0.147127411800691 0.883031453825912 NA NA
"ENSG00000237356" 1.55503010491093 0.681455424762922 0.791562156974042 0.860899448968061 0.389293425185675 NA NA
"ENSG00000237358" 0 NA NA NA NA NA NA
"ENSG00000237359" 0.0834445680696196 -1.15661994511579 8.10249572106091 -0.142748603014917 0.886488730092625 NA NA
"ENSG00000237363" 0 NA NA NA NA NA NA
"ENSG00000237370" 0.103748093269634 0.382893063196359 8.10057884027382 0.0472673707331532 0.962300133385612 NA NA
"ENSG00000237371" 0 NA NA NA NA NA NA
"ENSG00000237377" 0 NA NA NA NA NA NA
"ENSG00000237378" 0.0083034808044931 0 8.1030458415403 0 1 NA NA
"ENSG00000237385" 0 NA NA NA NA NA NA
"ENSG00000237387" 0 NA NA NA NA NA NA
"ENSG00000237389" 0.0198034892468624 -0.540126947247544 8.10304584153868 -0.0666572740436305 0.946854548995165 NA NA
"ENSG00000237390" 0.0858134295874961 0.741995574184299 8.10304584152001 0.0915699588397135 0.927039720514639 NA NA
"ENSG00000237400" 0 NA NA NA NA NA NA
"ENSG00000237407" 0 NA NA NA NA NA NA
"ENSG00000237409" 0 NA NA NA NA NA NA
"ENSG00000237414" 0.0767323140298343 0 8.10304584152688 0 1 NA NA
"ENSG00000237418" 0.0215193568050268 0 8.10304584153767 0 1 NA NA
"ENSG00000237419" 0 NA NA NA NA NA NA
"ENSG00000237422" 0.138136413266362 -1.69156768168877 8.09941318888706 -0.208850646613475 0.834564832751467 NA NA
"ENSG00000237429" 0 NA NA NA NA NA NA
"ENSG00000237434" 0 NA NA NA NA NA NA
"ENSG00000237439" 0.00880495685168251 0 8.1030458415403 0 1 NA NA
"ENSG00000237444" 0 NA NA NA NA NA NA
"ENSG00000237445" 0 NA NA NA NA NA NA
"ENSG00000237453" 0 NA NA NA NA NA NA
"ENSG00000237461" 1.31235563967615 -0.252163016227072 0.913745027858857 -0.275966498901729 0.782573797413311 NA NA
"ENSG00000237464" 0.0494765600316754 -0.860614239469218 8.10304584153976 -0.106208733888353 0.915416741503255 NA NA
"ENSG00000237471" 0.00945465382613522 0.74209628216068 8.1030458415403 0.0915823872495352 0.92702984557186 NA NA
"ENSG00000237472" 0 NA NA NA NA NA NA
"ENSG00000237473" 0.0117105097379052 -0.540111918795152 8.1030458415403 -0.0666554193765345 0.946856025521606 NA NA
"ENSG00000237477" 0 NA NA NA NA NA NA
"ENSG00000237478" 0 NA NA NA NA NA NA
"ENSG00000237479" 0.0147097758718083 0 8.1030458415403 0 1 NA NA
"ENSG00000237480" 0.193111356365242 1.53427341977343 6.82450940632498 0.224818126611631 0.822120764027122 NA NA
"ENSG00000237481" 0.0731596668780392 -0.540192349359539 8.10304584153616 -0.066665345343416 0.946848123322531 NA NA
"ENSG00000237493" 0.0110535018371743 0 8.10304584153701 0 1 NA NA
"ENSG00000237498" 0 NA NA NA NA NA NA
"ENSG00000237500" 0.0117105097379052 -0.540111918795152 8.1030458415403 -0.0666554193765345 0.946856025521606 NA NA
"ENSG00000237503" 0 NA NA NA NA NA NA
"ENSG00000237525" 0.0130470327679838 0 8.1030458415403 0 1 NA NA
"ENSG00000237527" 0 NA NA NA NA NA NA
"ENSG00000237529" 0.146594947330197 -1.16348079482255 8.10266092313211 -0.143592432888429 0.885822316410328 NA NA
"ENSG00000237530" 0.0641822724768707 0.742023232765125 8.10304584153055 0.0915733721956789 0.927037008445336 NA NA
"ENSG00000237531" 0.203234538345478 1.01521053120356 8.08104936779326 0.125628552060286 0.90002596073302 NA NA
"ENSG00000237532" 0.00945465382613522 0.74209628216068 8.1030458415403 0.0915823872495352 0.92702984557186 NA NA
"ENSG00000237539" 0 NA NA NA NA NA NA
"ENSG00000237550" 0 NA NA NA NA NA NA
"ENSG00000237553" 0 NA NA NA NA NA NA
"ENSG00000237555" 0 NA NA NA NA NA NA
"ENSG00000237568" 0 NA NA NA NA NA NA
"ENSG00000237572" 0 NA NA NA NA NA NA
"ENSG00000237581" 0 NA NA NA NA NA NA
"ENSG00000237586" 0.0363710320673985 -0.860599626147416 8.1030458415403 -0.106206930452688 0.915418172343912 NA NA
"ENSG00000237588" 1.00315390949494 0.364797624894546 1.2555000390459 0.29055962847422 0.771388140272878 NA NA
"ENSG00000237601" 0 NA NA NA NA NA NA
"ENSG00000237604" 0 NA NA NA NA NA NA
"ENSG00000237606" 0.0473123811927196 0 8.10304584149798 0 1 NA NA
"ENSG00000237612" 0 NA NA NA NA NA NA
"ENSG00000237614" 0.0316129168741494 0 8.10304584152109 0 1 NA NA
"ENSG00000237617" 0 NA NA NA NA NA NA
"ENSG00000237626" 0 NA NA NA NA NA NA
"ENSG00000237633" 0 NA NA NA NA NA NA
"ENSG00000237639" 0 NA NA NA NA NA NA
"ENSG00000237640" 0.025151337106478 0 8.10304584153955 0 1 NA NA
"ENSG00000237654" 0.114578450576022 0 8.10304584150643 0 1 NA NA
"ENSG00000237655" 0 NA NA NA NA NA NA
"ENSG00000237666" 0.0814136957735379 -0.5401848529999 8.10304584151511 -0.0666644202149665 0.946848859829823 NA NA
"ENSG00000237669" 0.0434456007576619 0.421590976821146 8.10304584153717 0.0520287043990324 0.958505821579356 NA NA
"ENSG00000237685" 0 NA NA NA NA NA NA
"ENSG00000237689" 0.0395917912278313 -0.540144558060049 8.10304584153933 -0.0666594474007614 0.946852818755358 NA NA
"ENSG00000237699" 0.010399839673666 0 8.1030458415403 0 1 NA NA
"ENSG00000237705" 0.516406857055385 -0.204907657314646 1.86751478255201 -0.10972210727812 0.912629767198866 NA NA
"ENSG00000237707" 0 NA NA NA NA NA NA
"ENSG00000237713" 0.184197556868874 -0.542605034371823 8.10299919654493 -0.06696348120128 0.946610775696673 NA NA
"ENSG00000237716" 0 NA NA NA NA NA NA
"ENSG00000237718" 0 NA NA NA NA NA NA
"ENSG00000237719" 0.32466832730213 -0.540246125308148 4.56811284264352 -0.118264619092797 0.905857990490897 NA NA
"ENSG00000237720" 0.0144143174891462 0 8.1030458415403 0 1 NA NA
"ENSG00000237734" 0.0110535018371743 0 8.10304584153701 0 1 NA NA
"ENSG00000237735" 0 NA NA NA NA NA NA
"ENSG00000237741" 0 NA NA NA NA NA NA
"ENSG00000237754" 0 NA NA NA NA NA NA
"ENSG00000237756" 0 NA NA NA NA NA NA
"ENSG00000237759" 0.0373919111583606 -0.540140744244493 8.1030458415403 -0.0666589767363106 0.946853193457845 NA NA
"ENSG00000237760" 0.0147097758718083 0 8.1030458415403 0 1 NA NA
"ENSG00000237761" 0.0165434135685007 0 8.10304584153354 0 1 NA NA
"ENSG00000237768" 0 NA NA NA NA NA NA
"ENSG00000237773" 1.1209196728162 1.95222428424174 0.928320149714152 2.10296446203701 0.0354688761346654 NA NA
"ENSG00000237774" 0 NA NA NA NA NA NA
"ENSG00000237783" 0 NA NA NA NA NA NA
"ENSG00000237788" 0.230898193477837 -0.860783869770736 7.12670514167189 -0.120782865666419 0.903863021953232 NA NA
"ENSG00000237798" 0 NA NA NA NA NA NA
"ENSG00000237810" 0.010399839673666 0 8.1030458415403 0 1 NA NA
"ENSG00000237813" 0.0322396647447735 1.47129261062428 8.0856432527599 0.181963582195155 0.855611305917739 NA NA
"ENSG00000237832" 0 NA NA NA NA NA NA
"ENSG00000237835" 0 NA NA NA NA NA NA
"ENSG00000237837" 0 NA NA NA NA NA NA
"ENSG00000237843" 0 NA NA NA NA NA NA
"ENSG00000237844" 0.813489276106034 -0.526672659232529 1.54701816840794 -0.340443745256421 0.733522379987701 NA NA
"ENSG00000237846" 0.164789154608347 -1.1664511533459 8.10294510231758 -0.143953974587866 0.885536813945895 NA NA
"ENSG00000237848" 0 NA NA NA NA NA NA
"ENSG00000237851" 0.367769204872443 -1.84167460427066 3.42286182395261 -0.538051110150848 0.590541763659795 NA NA
"ENSG00000237852" 0.491217333905577 1.60692162541233 2.19508104788812 0.732055714734702 0.464134562320327 NA NA
"ENSG00000237856" 0 NA NA NA NA NA NA
"ENSG00000237861" 0 NA NA NA NA NA NA
"ENSG00000237862" 0.0136372806150015 -0.540111918795152 8.1030458415403 -0.0666554193765345 0.946856025521606 NA NA
"ENSG00000237868" 0 NA NA NA NA NA NA
"ENSG00000237870" 1.31645505925546 -0.733809743504611 1.1145968412481 -0.658363379787539 0.510304660682809 NA NA
"ENSG00000237874" 0 NA NA NA NA NA NA
"ENSG00000237875" 0 NA NA NA NA NA NA
"ENSG00000237885" 0.0111582819844231 0 8.1030458415403 0 1 NA NA
"ENSG00000237896" 0.013355844099843 0 8.1030458415403 0 1 NA NA
"ENSG00000237899" 0 NA NA NA NA NA NA
"ENSG00000237901" 0 NA NA NA NA NA NA
"ENSG00000237903" 0.0958458449741153 0.741979577890878 8.10304584150427 0.0915679847311756 0.927041289035631 NA NA
"ENSG00000237904" 0 NA NA NA NA NA NA
"ENSG00000237920" 0.0113111133755411 0 8.1030458415403 0 1 NA NA
"ENSG00000237921" 0 NA NA NA NA NA NA
"ENSG00000237922" 0.0111582819844231 0 8.1030458415403 0 1 NA NA
"ENSG00000237926" 0 NA NA NA NA NA NA
"ENSG00000237927" 0.544518798681603 -0.216455061073647 2.01261517572237 -0.107549154793567 0.91435333153926 NA NA
"ENSG00000237934" 0 NA NA NA NA NA NA
"ENSG00000237936" 0 NA NA NA NA NA NA
"ENSG00000237938" 0.014682632128395 0 8.10304584153901 0 1 NA NA
"ENSG00000237947" 0.0239605967995115 -0.540126331519822 8.1030458415403 -0.0666571980564225 0.946854609489642 NA NA
"ENSG00000237954" 0 NA NA NA NA NA NA
"ENSG00000237955" 0 NA NA NA NA NA NA
"ENSG00000237961" 0 NA NA NA NA NA NA
"ENSG00000237968" 0 NA NA NA NA NA NA
"ENSG00000237971" 0 NA NA NA NA NA NA
"ENSG00000237974" 0 NA NA NA NA NA NA
"ENSG00000237987" 0 NA NA NA NA NA NA
"ENSG00000237993" 0 NA NA NA NA NA NA
"ENSG00000237994" 0.13431142819476 0.421479828341811 8.10304584149663 0.0520149875227614 0.958516751263792 NA NA
"ENSG00000238004" 0 NA NA NA NA NA NA
"ENSG00000238007" 0 NA NA NA NA NA NA
"ENSG00000238009" 0.165057922910708 -0.860757183621769 8.10304584148103 -0.106226374681899 0.915402745362964 NA NA
"ENSG00000238010" 0 NA NA NA NA NA NA
"ENSG00000238012" 0 NA NA NA NA NA NA
"ENSG00000238013" 0 NA NA NA NA NA NA
"ENSG00000238015" 0 NA NA NA NA NA NA
"ENSG00000238019" 0 NA NA NA NA NA NA
"ENSG00000238031" 0 NA NA NA NA NA NA
"ENSG00000238034" 0 NA NA NA NA NA NA
"ENSG00000238035" 0 NA NA NA NA NA NA
"ENSG00000238039" 0.0627259591045966 -0.540177543325926 8.10304584153524 -0.0666635181251278 0.946849577995808 NA NA
"ENSG00000238043" 0 NA NA NA NA NA NA
"ENSG00000238049" 0 NA NA NA NA NA NA
"ENSG00000238054" 0 NA NA NA NA NA NA
"ENSG00000238061" 0.436885442770291 1.31330765326036 2.09911221670634 0.625649092415383 0.531545130937386 NA NA
"ENSG00000238066" 0 NA NA NA NA NA NA
"ENSG00000238079" 0.00894641472455145 0 8.10304584153714 0 1 NA NA
"ENSG00000238081" 0.0437435138479706 -0.860599626147416 8.1030458415403 -0.106206930452688 0.915418172343912 NA NA
"ENSG00000238084" 0 NA NA NA NA NA NA
"ENSG00000238085" 0 NA NA NA NA NA NA
"ENSG00000238090" 0.020838040274493 -0.540124272501201 8.1030458415403 -0.0666569439521435 0.946854811785606 NA NA
"ENSG00000238094" 0 NA NA NA NA NA NA
"ENSG00000238102" 0.0218271280630555 -0.860581095385506 8.1030458415403 -0.106204643564243 0.915419986755006 NA NA
"ENSG00000238108" 0 NA NA NA NA NA NA
"ENSG00000238110" 0 NA NA NA NA NA NA
"ENSG00000238117" 0.0147097758718083 0 8.1030458415403 0 1 NA NA
"ENSG00000238122" 0.0211499582876016 0 8.1030458415403 0 1 NA NA
"ENSG00000238124" 0 NA NA NA NA NA NA
"ENSG00000238129" 0 NA NA NA NA NA NA
"ENSG00000238138" 0 NA NA NA NA NA NA
"ENSG00000238139" 0.0724333144313604 -0.860645853088035 8.10304584152679 -0.106212635337365 0.915413646105794 NA NA
"ENSG00000238140" 0.00981666663675529 0 8.1030458415403 0 1 NA NA
"ENSG00000238149" 0 NA NA NA NA NA NA
"ENSG00000238150" 0 NA NA NA NA NA NA
"ENSG00000238153" 0.0083034808044931 0 8.1030458415403 0 1 NA NA
"ENSG00000238156" 0.0258705784310432 0 8.1030458415403 0 1 NA NA
"ENSG00000238158" 0.010468704978083 0 8.1030458415403 0 1 NA NA
"ENSG00000238162" 0 NA NA NA NA NA NA
"ENSG00000238165" 0 NA NA NA NA NA NA
"ENSG00000238166" 0 NA NA NA NA NA NA
"ENSG00000238171" 0.105243285664236 0.103377752021215 8.10299839429667 0.0127579627923878 0.98982089459613 NA NA
"ENSG00000238176" 0 NA NA NA NA NA NA
"ENSG00000238185" 0 NA NA NA NA NA NA
"ENSG00000238186" 0.0146475471832474 0 8.1030458415403 0 1 NA NA
"ENSG00000238192" 0.0254265033923245 0 8.1030458415403 0 1 NA NA
"ENSG00000238195" 0 NA NA NA NA NA NA
"ENSG00000238201" 0 NA NA NA NA NA NA
"ENSG00000238207" 0.640362388870139 -0.241390329317306 1.38680798460204 -0.17406182542753 0.861816874064916 NA NA
"ENSG00000238215" 0 NA NA NA NA NA NA
"ENSG00000238220" 0 NA NA NA NA NA NA
"ENSG00000238221" 0 NA NA NA NA NA NA
"ENSG00000238223" 0 NA NA NA NA NA NA
"ENSG00000238224" 0 NA NA NA NA NA NA
"ENSG00000238231" 0 NA NA NA NA NA NA
"ENSG00000238232" 0 NA NA NA NA NA NA
"ENSG00000238246" 0 NA NA NA NA NA NA
"ENSG00000238254" 0 NA NA NA NA NA NA
"ENSG00000238257" 0 NA NA NA NA NA NA
"ENSG00000238258" 0 NA NA NA NA NA NA
"ENSG00000238260" 1.11637097703031 0.910063893331966 0.968943629702665 0.939233063136225 0.347611097056274 NA NA
"ENSG00000238270" 0 NA NA NA NA NA NA
"ENSG00000238272" 0 NA NA NA NA NA NA
"ENSG00000238273" 0.20474113757746 -1.53214977641272 8.10143629219581 -0.18912075848682 0.849998172144211 NA NA
"ENSG00000238277" 0.00843519566997121 -0.540109859776531 8.1030458415403 -0.0666551652722554 0.946856227817595 NA NA
"ENSG00000238279" 0.0083034808044931 0 8.1030458415403 0 1 NA NA
"ENSG00000238280" 0.0860991838730789 -1.15089077024932 8.10226544732681 -0.142045552287976 0.887044024929518 NA NA
"ENSG00000238282" 0 NA NA NA NA NA NA
"ENSG00000238291" 0 NA NA NA NA NA NA
"ENSG00000238295" 0 NA NA NA NA NA NA
"ENSG00000238316" 0 NA NA NA NA NA NA
"ENSG00000238326" 0 NA NA NA NA NA NA
"ENSG00000238358" 0.0733832104258615 -0.540199839860269 8.10304584153201 -0.0666662697490226 0.94684738739075 NA NA
"ENSG00000238371" 0 NA NA NA NA NA NA
"ENSG00000238372" 0 NA NA NA NA NA NA
"ENSG00000238387" 0 NA NA NA NA NA NA
"ENSG00000238390" 1.02366163142058 0.382427547676027 1.09252937741396 0.350038685990523 0.726309664756314 NA NA
"ENSG00000238410" 0 NA NA NA NA NA NA
"ENSG00000238440" 0 NA NA NA NA NA NA
"ENSG00000238485" 0 NA NA NA NA NA NA
"ENSG00000238570" 0 NA NA NA NA NA NA
"ENSG00000238575" 0 NA NA NA NA NA NA
"ENSG00000238594" 0 NA NA NA NA NA NA
"ENSG00000238628" 0 NA NA NA NA NA NA
"ENSG00000238645" 0 NA NA NA NA NA NA
"ENSG00000238685" 0 NA NA NA NA NA NA
"ENSG00000238694" 0 NA NA NA NA NA NA
"ENSG00000238707" 0 NA NA NA NA NA NA
"ENSG00000238724" 0 NA NA NA NA NA NA
"ENSG00000238745" 0 NA NA NA NA NA NA
"ENSG00000238761" 0 NA NA NA NA NA NA
"ENSG00000238764" 0 NA NA NA NA NA NA
"ENSG00000238804" 0 NA NA NA NA NA NA
"ENSG00000238819" 0 NA NA NA NA NA NA
"ENSG00000238832" 0.0218731220262015 0 8.1030458415403 0 1 NA NA
"ENSG00000238854" 0 NA NA NA NA NA NA
"ENSG00000238901" 0 NA NA NA NA NA NA
"ENSG00000238902" 0 NA NA NA NA NA NA
"ENSG00000238906" 0 NA NA NA NA NA NA
"ENSG00000238934" 0 NA NA NA NA NA NA
"ENSG00000238966" 0 NA NA NA NA NA NA
"ENSG00000239005" 0.0402697820868383 -0.860613548515621 8.10304584153871 -0.106208648617518 0.915416809156884 NA NA
"ENSG00000239008" 0 NA NA NA NA NA NA
"ENSG00000239041" 0 NA NA NA NA NA NA
"ENSG00000239079" 0 NA NA NA NA NA NA
"ENSG00000239080" 0 NA NA NA NA NA NA
"ENSG00000239093" 0 NA NA NA NA NA NA
"ENSG00000239096" 0 NA NA NA NA NA NA
"ENSG00000239129" 0 NA NA NA NA NA NA
"ENSG00000239137" 0 NA NA NA NA NA NA
"ENSG00000239153" 0 NA NA NA NA NA NA
"ENSG00000239182" 0 NA NA NA NA NA NA
"ENSG00000239197" 0.183026517074225 -0.860768882859065 8.10304584144624 -0.106227818489724 0.915401599852342 NA NA
"ENSG00000239203" 0 NA NA NA NA NA NA
"ENSG00000239216" 0 NA NA NA NA NA NA
"ENSG00000239227" 0 NA NA NA NA NA NA
"ENSG00000239246" 0.941870060519965 -0.416426736668512 1.40501272877631 -0.296386451268094 0.766934971090767 NA NA
"ENSG00000239291" 0.499946941007123 1.66086751641049 1.68217190815019 0.987335187541489 0.323478346008871 NA NA
"ENSG00000239300" 0 NA NA NA NA NA NA
"ENSG00000239311" 0 NA NA NA NA NA NA
"ENSG00000239323" 0 NA NA NA NA NA NA
"ENSG00000239327" 0 NA NA NA NA NA NA
"ENSG00000239344" 0.377470192314749 -1.46437272310134 3.68544616447159 -0.397339333624834 0.691117245609135 NA NA
"ENSG00000239374" 0.106461091325416 0 8.10304584149278 0 1 NA NA
"ENSG00000239381" 0 NA NA NA NA NA NA
"ENSG00000239392" 0 NA NA NA NA NA NA
"ENSG00000239393" 0 NA NA NA NA NA NA
"ENSG00000239395" 0 NA NA NA NA NA NA
"ENSG00000239407" 2.79493938395887 -0.674422475840144 0.65765604176344 -1.02549422952422 0.305130046797441 NA NA
"ENSG00000239408" 0.0139298105332532 -0.540111918795152 8.1030458415403 -0.0666554193765345 0.946856025521606 NA NA
"ENSG00000239415" 0.324814902268972 1.38503202886851 3.7308741816606 0.371235255178731 0.710462316447539 NA NA
"ENSG00000239462" 0.00986299089135307 0 8.10304584153879 0 1 NA NA
"ENSG00000239480" 0 NA NA NA NA NA NA
"ENSG00000239482" 0.287055889817126 0.713910290716627 5.72200194157008 0.124765824619894 0.900708943933081 NA NA
"ENSG00000239486" 0 NA NA NA NA NA NA
"ENSG00000239498" 0.0083034808044931 0 8.1030458415403 0 1 NA NA
"ENSG00000239517" 0 NA NA NA NA NA NA
"ENSG00000239544" 0.0227886417131446 0.742079810417388 8.1030458415403 0.0915803544653682 0.927031460711533 NA NA
"ENSG00000239572" 0.32036990924092 -0.557783692588327 3.61695885264505 -0.154213447073202 0.877441439791779 NA NA
"ENSG00000239593" 0 NA NA NA NA NA NA
"ENSG00000239600" 0.0766644356224711 -0.860631179262267 8.10304584153829 -0.106210824434739 0.915415082870122 NA NA
"ENSG00000239615" 0 NA NA NA NA NA NA
"ENSG00000239622" 0 NA NA NA NA NA NA
"ENSG00000239628" 0.0166069616089862 0 8.10304584153101 0 1 NA NA
"ENSG00000239661" 0 NA NA NA NA NA NA
"ENSG00000239670" 0 NA NA NA NA NA NA
"ENSG00000239671" 0.0112725434963834 0 8.1030458415347 0 1 NA NA
"ENSG00000239674" 0 NA NA NA NA NA NA
"ENSG00000239686" 0.0243175305268166 -0.540128390538444 8.1030458415403 -0.0666574521607015 0.946854407193681 NA NA
"ENSG00000239696" 0 NA NA NA NA NA NA
"ENSG00000239701" 0.0136372806150015 -0.540111918795152 8.1030458415403 -0.0666554193765345 0.946856025521606 NA NA
"ENSG00000239715" 0 NA NA NA NA NA NA
"ENSG00000239716" 0 NA NA NA NA NA NA
"ENSG00000239719" 0.0178928294491029 0 8.10304584151932 0 1 NA NA
"ENSG00000239739" 0 NA NA NA NA NA NA
"ENSG00000239767" 0.0923699848999151 0 8.10304584152675 0 1 NA NA
"ENSG00000239775" 0.0187721857825761 0 8.1030458415403 0 1 NA NA
"ENSG00000239783" 0 NA NA NA NA NA NA
"ENSG00000239791" 0.60928647014784 -0.418836652979874 1.40388365593203 -0.298341426805637 0.765442589052741 NA NA
"ENSG00000239793" 0 NA NA NA NA NA NA
"ENSG00000239809" 0.0590338220171123 0 8.10304584152109 0 1 NA NA
"ENSG00000239906" 0 NA NA NA NA NA NA
"ENSG00000239920" 0.731329331119579 -0.624404589666492 1.55087987252298 -0.402613123510789 0.687232853774235 NA NA
"ENSG00000239945" 0.0117105097379052 -0.540111918795152 8.1030458415403 -0.0666554193765345 0.946856025521606 NA NA
"ENSG00000239969" 0 NA NA NA NA NA NA
"ENSG00000239985" 0 NA NA NA NA NA NA
"ENSG00000239986" 0 NA NA NA NA NA NA
"ENSG00000239989" 0 NA NA NA NA NA NA
"ENSG00000239991" 0 NA NA NA NA NA NA
"ENSG00000239994" 0 NA NA NA NA NA NA
"ENSG00000240015" 0 NA NA NA NA NA NA
"ENSG00000240033" 0 NA NA NA NA NA NA
"ENSG00000240036" 0.755854273281139 -0.756601194971995 1.66221779322171 -0.455175728510012 0.648982820515429 NA NA
"ENSG00000240040" 0 NA NA NA NA NA NA
"ENSG00000240052" 0 NA NA NA NA NA NA
"ENSG00000240056" 0 NA NA NA NA NA NA
"ENSG00000240086" 0.380298189676584 0.436547082405334 2.40779643824262 0.181305643397311 0.856127676648636 NA NA
"ENSG00000240093" 0 NA NA NA NA NA NA
"ENSG00000240095" 0 NA NA NA NA NA NA
"ENSG00000240096" 0.359779038438822 -0.859125050386613 2.84244366685921 -0.302248751805841 0.762462442449723 NA NA
"ENSG00000240103" 0 NA NA NA NA NA NA
"ENSG00000240131" 0 NA NA NA NA NA NA
"ENSG00000240143" 0 NA NA NA NA NA NA
"ENSG00000240174" 0.038646440302678 -0.540144715982031 8.10304584153983 -0.0666594668899696 0.94685280323973 NA NA
"ENSG00000240197" 0 NA NA NA NA NA NA
"ENSG00000240201" 0.0223022588243944 0 8.10304584153525 0 1 NA NA
"ENSG00000240207" 2.53797653087991 0.685840577858391 0.602872036750847 1.13762214209619 0.255278296763995 NA NA
"ENSG00000240219" 0.180438177819893 -0.540284162791085 8.10304584151443 -0.0666766760744509 0.946839102777739 NA NA
"ENSG00000240240" 5.33544949926311 -1.1719651543757 0.678343817043755 -1.72768605673029 0.0840445246960136 NA NA
"ENSG00000240241" 0 NA NA NA NA NA NA
"ENSG00000240281" 0 NA NA NA NA NA NA
"ENSG00000240291" 5.28302379356556 0.319063134696972 0.447801288054307 0.712510533596941 0.476148690976262 NA NA
"ENSG00000240296" 0.0207765549228808 -0.540126020817227 8.10304584153931 -0.066657159712504 0.946854640015771 NA NA
"ENSG00000240311" 0.0254120309879771 0 8.1030458415403 0 1 NA NA
"ENSG00000240328" 0.129468837323621 0.42147583292452 8.10304584149548 0.0520144944467861 0.958517144149658 NA NA
"ENSG00000240338" 0 NA NA NA NA NA NA
"ENSG00000240354" 0 NA NA NA NA NA NA
"ENSG00000240355" 0 NA NA NA NA NA NA
"ENSG00000240376" 0.0876368221739636 0 8.1030458415212 0 1 NA NA
"ENSG00000240388" 0 NA NA NA NA NA NA
"ENSG00000240399" 0.0277701615889891 0 8.1030458415403 0 1 NA NA
"ENSG00000240401" 0.360227286180885 0.65402784201379 2.7638675469621 0.236635016295431 0.812939952515718 NA NA
"ENSG00000240404" 0 NA NA NA NA NA NA
"ENSG00000240418" 0.325124660330634 0.100992153566477 3.83701373060585 0.0263205087750705 0.97900169694009 NA NA
"ENSG00000240419" 0 NA NA NA NA NA NA
"ENSG00000240424" 0 NA NA NA NA NA NA
"ENSG00000240440" 0.0102248976740533 0 8.1030458415403 0 1 NA NA
"ENSG00000240458" 0 NA NA NA NA NA NA
"ENSG00000240459" 0 NA NA NA NA NA NA
"ENSG00000240478" 0 NA NA NA NA NA NA
"ENSG00000240497" 0.855874074046034 0.0123145106029281 1.26979808619496 0.00969800690110461 0.992262231314489 NA NA
"ENSG00000240499" 0.0796422195448026 0.74199850649672 8.10304584152188 0.0915703207174946 0.927039432985952 NA NA
"ENSG00000240513" 0 NA NA NA NA NA NA
"ENSG00000240519" 0 NA NA NA NA NA NA
"ENSG00000240521" 0.0130470327679838 0 8.1030458415403 0 1 NA NA
"ENSG00000240527" 0 NA NA NA NA NA NA
"ENSG00000240535" 0.0246669574753841 0 8.1030458415403 0 1 NA NA
"ENSG00000240553" 0 NA NA NA NA NA NA
"ENSG00000240566" 0 NA NA NA NA NA NA
"ENSG00000240571" 0 NA NA NA NA NA NA
"ENSG00000240573" 0 NA NA NA NA NA NA
"ENSG00000240579" 0.1147500361938 0 8.10304584151532 0 1 NA NA
"ENSG00000240591" 0.392120751883844 -1.12626254090719 2.43545339011362 -0.462444711723531 0.64376244195014 NA NA
"ENSG00000240627" 0.265599378111032 -0.471167495293952 4.41716923087482 -0.106667295425454 0.915052929008773 NA NA
"ENSG00000240634" 0.43322061707932 -1.75656813309993 2.04626673413212 -0.858425787704037 0.390657393076085 NA NA
"ENSG00000240652" 0 NA NA NA NA NA NA
"ENSG00000240669" 0 NA NA NA NA NA NA
"ENSG00000240673" 0 NA NA NA NA NA NA
"ENSG00000240687" 0.265535050311322 -0.890899437406433 5.9393473392075 -0.149999551554314 0.880764969064635 NA NA
"ENSG00000240710" 0.0632626799395595 -0.540171705850756 8.1030458415247 -0.0666627977201613 0.946850151520027 NA NA
"ENSG00000240731" 0.00881101099143422 0 8.1030458415403 0 1 NA NA
"ENSG00000240739" 0.014682632128395 0 8.10304584153901 0 1 NA NA
"ENSG00000240761" 0 NA NA NA NA NA NA
"ENSG00000240775" 1.07128458065405 0.37013821246099 0.85491561251814 0.432952921950687 0.665048971725136 NA NA
"ENSG00000240777" 0 NA NA NA NA NA NA
"ENSG00000240792" 0.0282951744260504 -0.860597924059564 8.10304584153921 -0.106206720397387 0.915418339001201 NA NA
"ENSG00000240801" 0 NA NA NA NA NA NA
"ENSG00000240808" 0.239447857989221 -1.47208521642994 5.02210480489261 -0.293121166048908 0.769429538804885 NA NA
"ENSG00000240813" 0 NA NA NA NA NA NA
"ENSG00000240842" 0 NA NA NA NA NA NA
"ENSG00000240861" 0 NA NA NA NA NA NA
"ENSG00000240874" 0 NA NA NA NA NA NA
"ENSG00000240881" 0 NA NA NA NA NA NA
"ENSG00000240888" 0 NA NA NA NA NA NA
"ENSG00000240895" 0.0126043354413591 -0.540109859776527 8.1030458415403 -0.066655165272255 0.946856227817595 NA NA
"ENSG00000240915" 0.10642251664547 -1.55065203564743 8.10154659134092 -0.191401977161348 0.84821067115164 NA NA
"ENSG00000240934" 0 NA NA NA NA NA NA
"ENSG00000240960" 0 NA NA NA NA NA NA
"ENSG00000240963" 0.0772421720695525 -0.540187209027742 8.1030458415375 -0.0666647109730833 0.946848628353342 NA NA
"ENSG00000240973" 0.0165434135685007 0 8.10304584153354 0 1 NA NA
"ENSG00000240975" 0.0300324368637004 0 8.10304584153713 0 1 NA NA
"ENSG00000240980" 0 NA NA NA NA NA NA
"ENSG00000240983" 0 NA NA NA NA NA NA
"ENSG00000240995" 0 NA NA NA NA NA NA
"ENSG00000240996" 0.30683721644009 -1.5324884139112 4.21231198273692 -0.363811707250487 0.715998619766143 NA NA
"ENSG00000241003" 0 NA NA NA NA NA NA
"ENSG00000241011" 0 NA NA NA NA NA NA
"ENSG00000241035" 0 NA NA NA NA NA NA
"ENSG00000241042" 0.0123163059405553 0.742094223142058 8.1030458415403 0.0915821331452562 0.927030047469275 NA NA
"ENSG00000241048" 0 NA NA NA NA NA NA
"ENSG00000241054" 0 NA NA NA NA NA NA
"ENSG00000241057" 0 NA NA NA NA NA NA
"ENSG00000241059" 0 NA NA NA NA NA NA
"ENSG00000241069" 0 NA NA NA NA NA NA
"ENSG00000241073" 0 NA NA NA NA NA NA
"ENSG00000241102" 0 NA NA NA NA NA NA
"ENSG00000241105" 0.0875036460534031 0.421534314835791 8.10304584150556 0.0520217117218565 0.958511393383024 NA NA
"ENSG00000241114" 0 NA NA NA NA NA NA
"ENSG00000241168" 0.736960616549323 -2.24695771974562 1.65647940239227 -1.3564658374264 0.174950997868866 NA NA
"ENSG00000241169" 0 NA NA NA NA NA NA
"ENSG00000241179" 0.0578380961566271 -0.540161433099132 8.10304584153435 -0.0666615299558579 0.946851160804547 NA NA
"ENSG00000241180" 0.0299445663186189 0 8.10304584152749 0 1 NA NA
"ENSG00000241183" 0 NA NA NA NA NA NA
"ENSG00000241204" 0.0123199367350616 0.742094223142058 8.1030458415403 0.0915821331452562 0.927030047469275 NA NA
"ENSG00000241219" 0 NA NA NA NA NA NA
"ENSG00000241220" 0.0120561868881342 0 8.1030458415403 0 1 NA NA
"ENSG00000241231" 0.00880495685168251 0 8.1030458415403 0 1 NA NA
"ENSG00000241251" 0 NA NA NA NA NA NA
"ENSG00000241255" 0.095689540254797 -0.540208873603218 8.1030458415064 -0.0666673846069209 0.946846499837389 NA NA
"ENSG00000241257" 0 NA NA NA NA NA NA
"ENSG00000241269" 0.0784020287460075 0 8.1030458415352 0 1 NA NA
"ENSG00000241280" 0.0367411932987078 -0.540138563475725 8.10304584153996 -0.0666587076068021 0.946853407715579 NA NA
"ENSG00000241317" 0 NA NA NA NA NA NA
"ENSG00000241324" 0 NA NA NA NA NA NA
"ENSG00000241326" 0 NA NA NA NA NA NA
"ENSG00000241345" 0 NA NA NA NA NA NA
"ENSG00000241352" 0.512742438390829 0.653300660000661 1.63411282670228 0.3997892001858 0.689311785878552 NA NA
"ENSG00000241354" 0 NA NA NA NA NA NA
"ENSG00000241357" 0.00945465382613522 0.74209628216068 8.1030458415403 0.0915823872495352 0.92702984557186 NA NA
"ENSG00000241358" 0 NA NA NA NA NA NA
"ENSG00000241385" 0 NA NA NA NA NA NA
"ENSG00000241409" 0 NA NA NA NA NA NA
"ENSG00000241411" 0.422042351218608 -1.20907099753817 3.14792128790025 -0.384085524052177 0.700915060303091 NA NA
"ENSG00000241434" 0 NA NA NA NA NA NA
"ENSG00000241449" 0.0496751576401619 -0.860613943625807 8.10304584154004 -0.1062086973782 0.915416770470302 NA NA
"ENSG00000241456" 0 NA NA NA NA NA NA
"ENSG00000241462" 0.164562689191494 -0.540296302512463 8.10304584145353 -0.0666781742426307 0.946837910066752 NA NA
"ENSG00000241475" 0 NA NA NA NA NA NA
"ENSG00000241490" 0.709799537426483 0.573506858252058 1.64270663478091 0.349123115539464 0.726996883419361 NA NA
"ENSG00000241493" 0 NA NA NA NA NA NA
"ENSG00000241494" 0 NA NA NA NA NA NA
"ENSG00000241505" 0 NA NA NA NA NA NA
"ENSG00000241520" 0.228674420428518 0.100957241167375 8.10304584147936 0.012459171914168 0.990059276274651 NA NA
"ENSG00000241525" 0.0182981865613243 -0.540126020817226 8.10304584153931 -0.0666571597125039 0.946854640015771 NA NA
"ENSG00000241526" 0 NA NA NA NA NA NA
"ENSG00000241539" 0 NA NA NA NA NA NA
"ENSG00000241573" 0.0177574257159857 0 8.10304584153815 0 1 NA NA
"ENSG00000241577" 0 NA NA NA NA NA NA
"ENSG00000241592" 0.00936076753541151 0 8.1030458415391 0 1 NA NA
"ENSG00000241593" 0 NA NA NA NA NA NA
"ENSG00000241596" 0 NA NA NA NA NA NA
"ENSG00000241597" 0 NA NA NA NA NA NA
"ENSG00000241599" 0 NA NA NA NA NA NA
"ENSG00000241607" 0.0171149362079666 0 8.1030458415403 0 1 NA NA
"ENSG00000241666" 0.0991471213499254 -0.5402043867399 8.10304584153052 -0.0666668308811968 0.946846940665874 NA NA
"ENSG00000241667" 0 NA NA NA NA NA NA
"ENSG00000241679" 0.0513709090082964 -0.540156301032474 8.1030458415374 -0.0666608966055151 0.946851665023459 NA NA
"ENSG00000241690" 0 NA NA NA NA NA NA
"ENSG00000241720" 0 NA NA NA NA NA NA
"ENSG00000241728" 0 NA NA NA NA NA NA
"ENSG00000241744" 0.284803452898348 -1.22650625729895 4.31086519122537 -0.284515103788322 0.776015660951495 NA NA
"ENSG00000241754" 0.888844257386199 -0.446623080527037 1.21598053306868 -0.367294597554063 0.713399283443502 NA NA
"ENSG00000241770" 0 NA NA NA NA NA NA
"ENSG00000241772" 0.965906199105484 0.946212831897454 1.0233128686932 0.92465643777723 0.35514464584356 NA NA
"ENSG00000241777" 0 NA NA NA NA NA NA
"ENSG00000241792" 0 NA NA NA NA NA NA
"ENSG00000241828" 0 NA NA NA NA NA NA
"ENSG00000241838" 0 NA NA NA NA NA NA
"ENSG00000241846" 0 NA NA NA NA NA NA
"ENSG00000241860" 2.54215905159213 -0.568744938514252 0.626125891931273 -0.908355565300085 0.36369039412995 NA NA
"ENSG00000241870" 0 NA NA NA NA NA NA
"ENSG00000241877" 0.0206398924913705 0 8.10304584153923 0 1 NA NA
"ENSG00000241881" 0 NA NA NA NA NA NA
"ENSG00000241882" 0.0382039064814722 0 8.1030458415403 0 1 NA NA
"ENSG00000241884" 0.0726918416558736 -0.860641762078881 8.10304584152854 -0.106212130464331 0.91541404667041 NA NA
"ENSG00000241886" 0.13730297554896 -0.256596646447377 8.10226658141559 -0.0316697363471032 0.974735429671476 NA NA
"ENSG00000241912" 0 NA NA NA NA NA NA
"ENSG00000241917" 0.0339001111800206 -0.540142179814853 8.10304584153826 -0.066659153900617 0.946853052414886 NA NA
"ENSG00000241921" 0 NA NA NA NA NA NA
"ENSG00000241954" 0 NA NA NA NA NA NA
"ENSG00000241962" 0.185310045564381 -0.59555186712099 8.10061362631599 -0.0735193523100836 0.941392844829467 NA NA
"ENSG00000241991" 0 NA NA NA NA NA NA
"ENSG00000242009" 0 NA NA NA NA NA NA
"ENSG00000242012" 0 NA NA NA NA NA NA
"ENSG00000242021" 0 NA NA NA NA NA NA
"ENSG00000242029" 0 NA NA NA NA NA NA
"ENSG00000242034" 0.0631117984888389 0 8.10304584151373 0 1 NA NA
"ENSG00000242061" 0.0563076133314678 0 8.10304584152425 0 1 NA NA
"ENSG00000242072" 0 NA NA NA NA NA NA
"ENSG00000242073" 0.111148304702706 -0.259670510008011 8.10225951130476 -0.0320491474811073 0.97443285698552 NA NA
"ENSG00000242078" 0 NA NA NA NA NA NA
"ENSG00000242097" 0 NA NA NA NA NA NA
"ENSG00000242104" 0.00886594486577857 0 8.10304584154009 0 1 NA NA
"ENSG00000242119" 0 NA NA NA NA NA NA
"ENSG00000242136" 0.00888992521533467 0 8.1030458415403 0 1 NA NA
"ENSG00000242145" 0 NA NA NA NA NA NA
"ENSG00000242152" 0 NA NA NA NA NA NA
"ENSG00000242154" 0 NA NA NA NA NA NA
"ENSG00000242156" 0 NA NA NA NA NA NA
"ENSG00000242162" 0 NA NA NA NA NA NA
"ENSG00000242163" 0.151243170400828 -0.860755917949087 8.10304584147578 -0.106226218484816 0.915402869289036 NA NA
"ENSG00000242186" 0 NA NA NA NA NA NA
"ENSG00000242190" 0 NA NA NA NA NA NA
"ENSG00000242197" 0.0171838235466997 0 8.10304584153815 0 1 NA NA
"ENSG00000242198" 0.146548434798604 -0.219435645378724 8.10304584153617 -0.0270806372899803 0.978395418301196 NA NA
"ENSG00000242246" 0 NA NA NA NA NA NA
"ENSG00000242261" 0 NA NA NA NA NA NA
"ENSG00000242282" 4.58811240377119 0.859273068640114 0.56576889299278 1.51877043662611 0.128820289783737 NA NA
"ENSG00000242292" 0 NA NA NA NA NA NA
"ENSG00000242295" 0.172541942894374 0.421427425004872 8.10304584147573 0.0520085204069537 0.958521904300876 NA NA
"ENSG00000242317" 0 NA NA NA NA NA NA
"ENSG00000242324" 0 NA NA NA NA NA NA
"ENSG00000242327" 0 NA NA NA NA NA NA
"ENSG00000242329" 0 NA NA NA NA NA NA
"ENSG00000242375" 0.0378953247752173 -0.540144862281736 8.1030458415403 -0.0666594849448686 0.946852788865975 NA NA
"ENSG00000242391" 0 NA NA NA NA NA NA
"ENSG00000242393" 0 NA NA NA NA NA NA
"ENSG00000242396" 0.0451465277956317 -0.540144670751249 8.10304584152897 -0.0666594613081109 0.946852807683525 NA NA
"ENSG00000242407" 0 NA NA NA NA NA NA
"ENSG00000242411" 0.0179404487891272 0 8.1030458415403 0 1 NA NA
"ENSG00000242439" 0.125868780814309 -0.540243023562405 8.10304584148436 -0.0666715990666838 0.946843144649908 NA NA
"ENSG00000242444" 0.0111582819844231 0 8.1030458415403 0 1 NA NA
"ENSG00000242477" 0.00888992521533467 0 8.1030458415403 0 1 NA NA
"ENSG00000242488" 0 NA NA NA NA NA NA
"ENSG00000242507" 0 NA NA NA NA NA NA
"ENSG00000242527" 0.010399839673666 0 8.1030458415403 0 1 NA NA
"ENSG00000242531" 0 NA NA NA NA NA NA
"ENSG00000242536" 0.0409395093829757 0.742063338674096 8.1030458415403 0.0915783216812011 0.927033075851507 NA NA
"ENSG00000242539" 0.234237585632811 -0.540227635342137 4.58477227648178 -0.117830854569007 0.906201681429925 NA NA
"ENSG00000242540" 0.266482454721842 0.742100061941859 4.43927765146257 0.167166850151255 0.867238767103152 NA NA
"ENSG00000242545" 0 NA NA NA NA NA NA
"ENSG00000242553" 0.220396351207687 1.10336314636367 6.43854831389999 0.171368310459308 0.863934170751218 NA NA
"ENSG00000242568" 0 NA NA NA NA NA NA
"ENSG00000242578" 0 NA NA NA NA NA NA
"ENSG00000242590" 0 NA NA NA NA NA NA
"ENSG00000242593" 0.998817316339508 -0.223419882019415 1.04424719422385 -0.213953059443435 0.830583662651348 NA NA
"ENSG00000242611" 0 NA NA NA NA NA NA
"ENSG00000242618" 0 NA NA NA NA NA NA
"ENSG00000242628" 0.313059431151368 -0.235318117103058 4.18712210580325 -0.0562004429669993 0.95518212828565 NA NA
"ENSG00000242659" 0.100755100680962 0.741982305450666 8.10304584153106 0.091568321340074 0.927041021584196 NA NA
"ENSG00000242660" 0 NA NA NA NA NA NA
"ENSG00000242667" 0.0245817169107935 -0.540124272501201 8.1030458415403 -0.0666569439521435 0.946854811785606 NA NA
"ENSG00000242727" 0.0109184814739803 0 8.1030458415403 0 1 NA NA
"ENSG00000242729" 0 NA NA NA NA NA NA
"ENSG00000242737" 0.047231674988782 -0.540140744244493 8.1030458415403 -0.0666589767363106 0.946853193457845 NA NA
"ENSG00000242753" 0.0106008753310464 0 8.10304584153717 0 1 NA NA
"ENSG00000242757" 0.0106008753310464 0 8.10304584153717 0 1 NA NA
"ENSG00000242775" 0 NA NA NA NA NA NA
"ENSG00000242790" 0 NA NA NA NA NA NA
"ENSG00000242793" 0.0742313425070802 -0.540185200536864 8.10304584150615 -0.0666644631047104 0.946848825684716 NA NA
"ENSG00000242795" 0 NA NA NA NA NA NA
"ENSG00000242798" 0.0260048614233013 0 8.1030458415403 0 1 NA NA
"ENSG00000242814" 0.077483825403093 0 8.103045841509 0 1 NA NA
"ENSG00000242816" 0.0364287858977095 0 8.10304584153617 0 1 NA NA
"ENSG00000242828" 0 NA NA NA NA NA NA
"ENSG00000242861" 0.941400338246147 -0.287759753992606 1.25176549890605 -0.229883116481551 0.818182596112768 NA NA
"ENSG00000242880" 0.349276572570307 0.405957204084336 2.9855625766798 0.13597343671684 0.89184228033355 NA NA
"ENSG00000242888" 0 NA NA NA NA NA NA
"ENSG00000242911" 0 NA NA NA NA NA NA
"ENSG00000242951" 0 NA NA NA NA NA NA
"ENSG00000242953" 0 NA NA NA NA NA NA
"ENSG00000242963" 0 NA NA NA NA NA NA
"ENSG00000242970" 0.768058498752389 0.420854616708874 1.61453255477804 0.260666541200051 0.794349670471572 NA NA
"ENSG00000243004" 7.22662070775542 3.18545256029031 0.852692017412223 3.73575979983678 0.000187149247384089 NA NA
"ENSG00000243008" 0.269844850223948 -1.19301521646784 4.81490742441991 -0.247775317634808 0.804308253209994 NA NA
"ENSG00000243018" 0 NA NA NA NA NA NA
"ENSG00000243024" 0 NA NA NA NA NA NA
"ENSG00000243038" 0.00936076753541151 0 8.1030458415391 0 1 NA NA
"ENSG00000243044" 0 NA NA NA NA NA NA
"ENSG00000243062" 0 NA NA NA NA NA NA
"ENSG00000243081" 0.284288219021015 -2.18190005819353 5.27613565850117 -0.41354131118254 0.679210061954883 NA NA
"ENSG00000243085" 0 NA NA NA NA NA NA
"ENSG00000243089" 0.310272715354964 0.480159933984938 3.26602457183267 0.147016632430143 0.883118892189377 NA NA
"ENSG00000243107" 0.0112119951205771 0 8.1030458415403 0 1 NA NA
"ENSG00000243122" 0.267833921787221 -0.219558359390126 3.67229388386112 -0.0597877964928227 0.952324645177679 NA NA
"ENSG00000243129" 0 NA NA NA NA NA NA
"ENSG00000243155" 1.81268581366803 -0.391463846345405 0.96044160801371 -0.407587346361422 0.683576655689336 NA NA
"ENSG00000243171" 0.0112725434963834 0 8.1030458415347 0 1 NA NA
"ENSG00000243176" 4.7756999369367 -0.447757548491607 0.487511416631895 -0.918455513483277 0.358380438937613 NA NA
"ENSG00000243179" 0.013068165174519 0 8.1030458415403 0 1 NA NA
"ENSG00000243225" 0.0229510279877405 0 8.1030458415403 0 1 NA NA
"ENSG00000243230" 0 NA NA NA NA NA NA
"ENSG00000243234" 0.0489646077151753 -0.860614224099448 8.10304584152236 -0.106208731991791 0.915416743007981 NA NA
"ENSG00000243243" 0.0500910207346563 -0.540157950439545 8.10304584153568 -0.0666611001594895 0.94685150297134 NA NA
"ENSG00000243273" 0 NA NA NA NA NA NA
"ENSG00000243276" 0.150366149079018 -1.62325931393295 8.10013180169838 -0.200399123578779 0.841168444869391 NA NA
"ENSG00000243296" 0 NA NA NA NA NA NA
"ENSG00000243302" 0 NA NA NA NA NA NA
"ENSG00000243303" 0.18150005838458 -1.48058957748642 8.10260065152361 -0.182730167900847 0.855009743717468 NA NA
"ENSG00000243304" 0.14355824996745 -0.540247358336926 8.10304584151539 -0.0666721340226173 0.94684271876444 NA NA
"ENSG00000243305" 0 NA NA NA NA NA NA
"ENSG00000243328" 0 NA NA NA NA NA NA
"ENSG00000243345" 0 NA NA NA NA NA NA
"ENSG00000243349" 0.224006029302001 -2.54363357776003 8.09038022993617 -0.314402229001306 0.753215563426159 NA NA
"ENSG00000243384" 0 NA NA NA NA NA NA
"ENSG00000243385" 0.0437321823614946 0 8.10304584153879 0 1 NA NA
"ENSG00000243389" 0.0201221243669753 0 8.10304584152201 0 1 NA NA
"ENSG00000243403" 0.701289175397862 1.00744422934555 1.43399396136254 0.702544262033228 0.48233980857637 NA NA
"ENSG00000243415" 0 NA NA NA NA NA NA
"ENSG00000243423" 0 NA NA NA NA NA NA
"ENSG00000243433" 0.0224078003033953 0 8.1030458415395 0 1 NA NA
"ENSG00000243445" 0.230130586935591 -1.13429099397539 7.20310981536972 -0.157472400539429 0.874872557679964 NA NA
"ENSG00000243486" 0.0117105097379052 -0.540111918795152 8.1030458415403 -0.0666554193765345 0.946856025521606 NA NA
"ENSG00000243491" 0.0667115621597805 -0.860646914703259 8.10304584153488 -0.106212766351601 0.91541354215953 NA NA
"ENSG00000243501" 0.116224136887979 -1.21691804025341 8.10238827540613 -0.150192511009034 0.880612734225299 NA NA
"ENSG00000243503" 0.0101711875132875 0 8.10304584154004 0 1 NA NA
"ENSG00000243507" 0 NA NA NA NA NA NA
"ENSG00000243574" 0 NA NA NA NA NA NA
"ENSG00000243613" 0 NA NA NA NA NA NA
"ENSG00000243620" 0.36141954250024 0.682899900430541 3.67990800228999 0.185575264383125 0.852777852758051 NA NA
"ENSG00000243621" 0 NA NA NA NA NA NA
"ENSG00000243636" 0 NA NA NA NA NA NA
"ENSG00000243648" 0.30256826365079 -0.540210918793752 3.56024304125473 -0.151734281208894 0.879396517721244 NA NA
"ENSG00000243655" 0 NA NA NA NA NA NA
"ENSG00000243659" 0.0234745879249784 0.742077751398767 8.1030458415403 0.0915801003610892 0.927031662608985 NA NA
"ENSG00000243679" 0 NA NA NA NA NA NA
"ENSG00000243695" 0.0202447858688783 0 8.1030458415403 0 1 NA NA
"ENSG00000243696" 0.427820417605239 -0.829941814849444 4.49966839492518 -0.184445106173928 0.853664287156074 NA NA
"ENSG00000243705" 0 NA NA NA NA NA NA
"ENSG00000243733" 0 NA NA NA NA NA NA
"ENSG00000243762" 0.280187382406202 -0.0620034618961388 4.69111490403439 -0.0132172123609284 0.989454497361831 NA NA
"ENSG00000243777" 0.138235780247234 0 8.10304584145204 0 1 NA NA
"ENSG00000243781" 0 NA NA NA NA NA NA
"ENSG00000243797" 0.0083034808044931 0 8.1030458415403 0 1 NA NA
"ENSG00000243802" 0.2133470977661 1.44424501550827 8.07688772953308 0.178812070177403 0.858085267403811 NA NA
"ENSG00000243813" 0 NA NA NA NA NA NA
"ENSG00000243818" 0.428018542598813 0.793631755496598 2.28655812595292 0.347085755874171 0.728526894280424 NA NA
"ENSG00000243828" 0 NA NA NA NA NA NA
"ENSG00000243829" 0.0201046967089745 0 8.10304584153525 0 1 NA NA
"ENSG00000243831" 0 NA NA NA NA NA NA
"ENSG00000243861" 0 NA NA NA NA NA NA
"ENSG00000243885" 0 NA NA NA NA NA NA
"ENSG00000243888" 0 NA NA NA NA NA NA
"ENSG00000243903" 0 NA NA NA NA NA NA
"ENSG00000243916" 0.00986299089135307 0 8.10304584153879 0 1 NA NA
"ENSG00000243929" 0 NA NA NA NA NA NA
"ENSG00000243939" 0.0435762373748067 0 8.10304584152341 0 1 NA NA
"ENSG00000243944" 0 NA NA NA NA NA NA
"ENSG00000243953" 0 NA NA NA NA NA NA
"ENSG00000243960" 0.662201822339248 -0.137639599264272 1.81354429432801 -0.0758953611967186 0.939502347445583 NA NA
"ENSG00000243969" 0 NA NA NA NA NA NA
"ENSG00000243979" 0.339771914324339 -2.28667856320089 4.38019231468782 -0.522049809441726 0.601635650756226 NA NA
"ENSG00000243981" 0 NA NA NA NA NA NA
"ENSG00000243995" 0 NA NA NA NA NA NA
"ENSG00000244000" 0 NA NA NA NA NA NA
"ENSG00000244055" 2.64118743561084 -0.418623576243589 0.63946511322926 -0.654646465589914 0.512695400273713 NA NA
"ENSG00000244061" 0.0782305840626305 0 8.10304584151818 0 1 NA NA
"ENSG00000244063" 0.0102248976740533 0 8.1030458415403 0 1 NA NA
"ENSG00000244076" 0 NA NA NA NA NA NA
"ENSG00000244081" 0 NA NA NA NA NA NA
"ENSG00000244083" 0.0273485396951259 0 8.1030458415403 0 1 NA NA
"ENSG00000244086" 0.0409169561067302 -0.540144862281736 8.1030458415403 -0.0666594849448686 0.946852788865975 NA NA
"ENSG00000244113" 0 NA NA NA NA NA NA
"ENSG00000244125" 0 NA NA NA NA NA NA
"ENSG00000244137" 0.38435381311099 -2.31955744221672 2.59516685254104 -0.893798963232574 0.371429464010553 NA NA
"ENSG00000244146" 0 NA NA NA NA NA NA
"ENSG00000244151" 0 NA NA NA NA NA NA
"ENSG00000244167" 0 NA NA NA NA NA NA
"ENSG00000244176" 0 NA NA NA NA NA NA
"ENSG00000244192" 0 NA NA NA NA NA NA
"ENSG00000244193" 0 NA NA NA NA NA NA
"ENSG00000244237" 0 NA NA NA NA NA NA
"ENSG00000244245" 0 NA NA NA NA NA NA
"ENSG00000244251" 0.0327500408492355 -1.16246689999437 8.10264060949841 -0.143467661472194 0.885920849418721 NA NA
"ENSG00000244255" 0 NA NA NA NA NA NA
"ENSG00000244260" 0 NA NA NA NA NA NA
"ENSG00000244266" 0.0191558902961285 0 8.1030458415403 0 1 NA NA
"ENSG00000244268" 0.0708719322863616 -0.540189655527863 8.10304584153361 -0.066665012896635 0.946848387987912 NA NA
"ENSG00000244278" 0 NA NA NA NA NA NA
"ENSG00000244281" 0 NA NA NA NA NA NA
"ENSG00000244306" 0 NA NA NA NA NA NA
"ENSG00000244310" 0 NA NA NA NA NA NA
"ENSG00000244313" 0.695715810774848 -0.255967729530512 2.52473333551675 -0.101384065370263 0.919245585285715 NA NA
"ENSG00000244327" 0.0258595423038244 0 8.1030458415403 0 1 NA NA
"ENSG00000244331" 0 NA NA NA NA NA NA
"ENSG00000244332" 0.018721535070823 0 8.10304584152655 0 1 NA NA
"ENSG00000244337" 0.0190611127286222 0 8.10304584153869 0 1 NA NA
"ENSG00000244345" 0 NA NA NA NA NA NA
"ENSG00000244349" 0.17120239444262 -1.18328385906272 8.10300383958958 -0.146030272536889 0.883897490556462 NA NA
"ENSG00000244358" 0 NA NA NA NA NA NA
"ENSG00000244380" 0.012284013421823 0 8.1030458415403 0 1 NA NA
"ENSG00000244436" 0 NA NA NA NA NA NA
"ENSG00000244459" 0.234887634305117 0.113354246737457 4.61325945921507 0.0245714007069406 0.980396831339519 NA NA
"ENSG00000244464" 0.219548240853282 1.41968691611244 8.07750467341652 0.175758105196114 0.860483984401276 NA NA
"ENSG00000244480" 0.172860552155173 0.421447186679065 8.10304584141607 0.0520109592031401 0.958519961053085 NA NA
"ENSG00000244491" 0.0381693122362779 0 8.10304584153346 0 1 NA NA
"ENSG00000244510" 0 NA NA NA NA NA NA
"ENSG00000244535" 0.00886594486577857 0 8.10304584154009 0 1 NA NA
"ENSG00000244545" 0 NA NA NA NA NA NA
"ENSG00000244550" 0 NA NA NA NA NA NA
"ENSG00000244559" 0.0083034808044931 0 8.1030458415403 0 1 NA NA
"ENSG00000244560" 0 NA NA NA NA NA NA
"ENSG00000244593" 0.02456783922042 0 8.1030458415403 0 1 NA NA
"ENSG00000244604" 0.0989132289149362 0.73421423199156 8.10256765083566 0.0906150079371243 0.927798506385615 NA NA
"ENSG00000244619" 0.131747037785641 0.0997229356591297 8.10301948829975 0.0123068858223929 0.990180773680459 NA NA
"ENSG00000244620" 0 NA NA NA NA NA NA
"ENSG00000244630" 0 NA NA NA NA NA NA
"ENSG00000244650" 0 NA NA NA NA NA NA
"ENSG00000244652" 0 NA NA NA NA NA NA
"ENSG00000244657" 0 NA NA NA NA NA NA
"ENSG00000244662" 0 NA NA NA NA NA NA
"ENSG00000244669" 0 NA NA NA NA NA NA
"ENSG00000244675" 0.00986299089135307 0 8.10304584153879 0 1 NA NA
"ENSG00000244676" 0 NA NA NA NA NA NA
"ENSG00000244701" 5.567382122646 -0.378934224981818 0.436579471433483 -0.867961619307498 0.385415344100186 NA NA
"ENSG00000244706" 0.00981666663675529 0 8.1030458415403 0 1 NA NA
"ENSG00000244733" 0.0356471858279743 0 8.10304584153156 0 1 NA NA
"ENSG00000244738" 0.0439753643785837 0 8.10304584154004 0 1 NA NA
"ENSG00000244756" 0.0236650141336302 -0.540126331519822 8.1030458415403 -0.0666571980564225 0.946854609489642 NA NA
"ENSG00000244757" 0.143005524272537 -0.540251836404267 8.10304584147425 -0.0666726866629665 0.946842278800192 NA NA
"ENSG00000244791" 0.176709559630901 -0.591619671395677 8.10147658047502 -0.073026153383139 0.941785305678557 NA NA
"ENSG00000244953" 0.0083034808044931 0 8.1030458415403 0 1 NA NA
"ENSG00000245008" 0 NA NA NA NA NA NA
"ENSG00000245025" 4.03558395182288 -0.106822115798304 0.480905338879179 -0.222127115592579 0.824214929896436 NA NA
"ENSG00000245156" 0.160631232409656 -0.860745947558679 8.10304584144687 -0.106224988035485 0.915403845522146 NA NA
"ENSG00000245261" 0.0394499096358105 0 8.103045841533 0 1 NA NA
"ENSG00000245385" 0 NA NA NA NA NA NA
"ENSG00000245482" 0.12300087007097 0.421496909248501 8.10304584151965 0.0520170954838698 0.958515071627976 NA NA
"ENSG00000245651" 0.143037354843009 0.741953388840729 8.10304584149885 0.0915647527304976 0.92704385701101 NA NA
"ENSG00000245667" 0.308212375759068 1.29611898847538 4.14703881558595 0.312540838442152 0.75462953170954 NA NA
"ENSG00000245688" 0 NA NA NA NA NA NA
"ENSG00000245748" 0.0575219727249108 0 8.10304584152597 0 1 NA NA
"ENSG00000245768" 0.0538083661520552 0 8.10304584152506 0 1 NA NA
"ENSG00000245869" 0.0622283696057251 0 8.10304584153632 0 1 NA NA
"ENSG00000246090" 7.66459703572511 0.409644529576726 0.346227885813093 1.18316446006278 0.236743975109331 NA NA
"ENSG00000246130" 0.655919934242509 -0.0498666989078629 1.55377891468466 -0.0320938187772895 0.974397232773876 NA NA
"ENSG00000246203" 5.80789403566736 0.0396391569751672 0.502161973789956 0.0789369945238973 0.937082737659612 NA NA
"ENSG00000246225" 0.255447719113809 -0.54034106119681 7.77138865612899 -0.0695295377835292 0.944568121788087 NA NA
"ENSG00000246250" 1.41919527968413 -2.74757075460613 2.96889479688881 -0.92545237961459 0.354730643378294 NA NA
"ENSG00000246308" 0.760552620686411 -1.03693074194155 1.58578875197139 -0.653889580596706 0.51318294724061 NA NA
"ENSG00000246316" 0.0178928294491029 0 8.10304584151932 0 1 NA NA
"ENSG00000246331" 0 NA NA NA NA NA NA
"ENSG00000246465" 1.14343660956588 -0.607431880305598 1.23755432467315 -0.490832497770168 0.62354492302065 NA NA
"ENSG00000246477" 0.012093223816089 0 8.1030458415403 0 1 NA NA
"ENSG00000246575" 0 NA NA NA NA NA NA
"ENSG00000246792" 0.157841222324701 -0.860743758358921 8.10304584145532 -0.106224717865391 0.915404059873932 NA NA
"ENSG00000246851" 0.166912987185381 -0.53126795491392 8.10052238895961 -0.0655844067091274 0.947708704025816 NA NA
"ENSG00000247011" 0.031578925098157 -0.540128390538444 8.1030458415403 -0.0666574521607016 0.946854407193681 NA NA
"ENSG00000247033" 0.0335441946613945 0 8.10304584153254 0 1 NA NA
"ENSG00000247049" 0 NA NA NA NA NA NA
"ENSG00000247121" 0.891653923921858 1.21043469730479 1.09012595717687 1.11036223780918 0.266842963681205 NA NA
"ENSG00000247130" 0.202622049473627 0.741880994570945 8.10304584141456 0.0915558185268064 0.927050955656761 NA NA
"ENSG00000247131" 0.558524683001462 -0.221399742985984 2.44421529650386 -0.0905811134161008 0.927825439539728 NA NA
"ENSG00000247193" 0.02327921813593 0 8.1030458415403 0 1 NA NA
"ENSG00000247228" 0.0418161675960242 0.74204748419403 8.10304584153219 0.0915763650738173 0.927034630465827 NA NA
"ENSG00000247311" 0.0681780916916992 0.742015982462842 8.1030458415403 0.0915724774329789 0.927037719375634 NA NA
"ENSG00000247324" 1.14371282604731 -0.295919370976338 1.02396856890709 -0.288992631182206 0.772587016554594 NA NA
"ENSG00000247345" 0 NA NA NA NA NA NA
"ENSG00000247372" 0.0201710848946762 0 8.10304584153556 0 1 NA NA
"ENSG00000247402" 0.00986299089135307 0 8.10304584153879 0 1 NA NA
"ENSG00000247416" 2.25064797048846 0.345637766729381 0.715012830058392 0.483400789746883 0.628811187554645 NA NA
"ENSG00000247679" 1.06838529394329 -0.566760966872561 1.18792890585981 -0.47710007229965 0.633290863203136 NA NA
"ENSG00000247765" 0 NA NA NA NA NA NA
"ENSG00000247810" 0.0376762877032617 -0.860601685166041 8.1030458415403 -0.106207184556968 0.915417970738293 NA NA
"ENSG00000247853" 0.193897267343191 -0.540250299517435 8.10304584148945 -0.0666724969950472 0.946842429797315 NA NA
"ENSG00000247903" 0.0182506927507462 0 8.10304584152371 0 1 NA NA
"ENSG00000247925" 0 NA NA NA NA NA NA
"ENSG00000247934" 1.18367853189805 1.6257032408499 0.942014401528117 1.72577323469016 0.0843882168148688 NA NA
"ENSG00000247970" 0.00936076753541151 0 8.1030458415391 0 1 NA NA
"ENSG00000248015" 0.384971065360569 0.910494812768763 3.26323371740519 0.279016120700284 0.78023245333096 NA NA
"ENSG00000248029" 0.0383747900054385 -0.540142803263114 8.1030458415403 -0.0666592308405896 0.946852991161908 NA NA
"ENSG00000248100" 0 NA NA NA NA NA NA
"ENSG00000248101" 0.0960414824922931 0.741992349575608 8.10304584150023 0.0915695608897398 0.927040036704368 NA NA
"ENSG00000248103" 0.797459705091066 -0.333228564675717 1.39066521227368 -0.239618106309643 0.810626326844275 NA NA
"ENSG00000248105" 0 NA NA NA NA NA NA
"ENSG00000248106" 0 NA NA NA NA NA NA
"ENSG00000248112" 0.0485236305538843 0 8.10304584152574 0 1 NA NA
"ENSG00000248114" 0 NA NA NA NA NA NA
"ENSG00000248115" 0.0471443810264727 0 8.1030458415175 0 1 NA NA
"ENSG00000248120" 0 NA NA NA NA NA NA
"ENSG00000248125" 0 NA NA NA NA NA NA
"ENSG00000248126" 0 NA NA NA NA NA NA
"ENSG00000248128" 0 NA NA NA NA NA NA
"ENSG00000248134" 0 NA NA NA NA NA NA
"ENSG00000248137" 0 NA NA NA NA NA NA
"ENSG00000248138" 0.00880495685168251 0 8.1030458415403 0 1 NA NA
"ENSG00000248145" 0 NA NA NA NA NA NA
"ENSG00000248148" 0.0413244762883281 0 8.10304584153852 0 1 NA NA
"ENSG00000248155" 0 NA NA NA NA NA NA
"ENSG00000248160" 0 NA NA NA NA NA NA
"ENSG00000248161" 5.24233356780881 0.530287808571379 0.441399137362663 1.20137934962859 0.229604082794248 NA NA
"ENSG00000248165" 0 NA NA NA NA NA NA
"ENSG00000248170" 0 NA NA NA NA NA NA
"ENSG00000248172" 0 NA NA NA NA NA NA
"ENSG00000248176" 0 NA NA NA NA NA NA
"ENSG00000248185" 0 NA NA NA NA NA NA
"ENSG00000248187" 0.508933532527399 0.0454569989426371 2.07886974502599 0.0218662083333503 0.982554680170161 NA NA
"ENSG00000248195" 0 NA NA NA NA NA NA
"ENSG00000248196" 0.0109135640315278 -0.540109859776531 8.1030458415403 -0.0666551652722555 0.946856227817595 NA NA
"ENSG00000248199" 0.0109184814739803 0 8.1030458415403 0 1 NA NA
"ENSG00000248200" 0.0823596137639934 0 8.10304584151213 0 1 NA NA
"ENSG00000248203" 0 NA NA NA NA NA NA
"ENSG00000248206" 0.193680535249625 -1.36718773967481 8.10174277996926 -0.168752301425199 0.865991478075473 NA NA
"ENSG00000248209" 0.162252708238909 0.10097238103866 8.10304584146315 0.012461040331524 0.99005778560901 NA NA
"ENSG00000248223" 0 NA NA NA NA NA NA
"ENSG00000248229" 0 NA NA NA NA NA NA
"ENSG00000248234" 0 NA NA NA NA NA NA
"ENSG00000248235" 0 NA NA NA NA NA NA
"ENSG00000248236" 0 NA NA NA NA NA NA
"ENSG00000248237" 0 NA NA NA NA NA NA
"ENSG00000248240" 0.0389856510351847 -0.540143354654301 8.103045841534 -0.0666592988880395 0.946852936988391 NA NA
"ENSG00000248242" 0 NA NA NA NA NA NA
"ENSG00000248245" 0.013068165174519 0 8.1030458415403 0 1 NA NA
"ENSG00000248249" 0.0112230312477958 0 8.1030458415403 0 1 NA NA
"ENSG00000248254" 0 NA NA NA NA NA NA
"ENSG00000248261" 0 NA NA NA NA NA NA
"ENSG00000248262" 0 NA NA NA NA NA NA
"ENSG00000248266" 0.0109135640315278 -0.540109859776531 8.1030458415403 -0.0666551652722555 0.946856227817595 NA NA
"ENSG00000248268" 0.11555132273028 -1.13378187536318 8.10271893352247 -0.139926101925184 0.888718377816365 NA NA
"ENSG00000248281" 0 NA NA NA NA NA NA
"ENSG00000248285" 0 NA NA NA NA NA NA
"ENSG00000248286" 0 NA NA NA NA NA NA
"ENSG00000248288" 0.171430987042039 -1.21765246134256 8.10238318967186 -0.150283247883747 0.880541149138436 NA NA
"ENSG00000248293" 0 NA NA NA NA NA NA
"ENSG00000248296" 0.0193536771439516 -0.540126331519823 8.1030458415403 -0.0666571980564225 0.946854609489642 NA NA
"ENSG00000248305" 0 NA NA NA NA NA NA
"ENSG00000248308" 0 NA NA NA NA NA NA
"ENSG00000248311" 0 NA NA NA NA NA NA
"ENSG00000248317" 0.00880495685168251 0 8.1030458415403 0 1 NA NA
"ENSG00000248318" 0.0117105097379052 -0.540111918795152 8.1030458415403 -0.0666554193765345 0.946856025521606 NA NA
"ENSG00000248322" 0 NA NA NA NA NA NA
"ENSG00000248335" 0 NA NA NA NA NA NA
"ENSG00000248337" 0 NA NA NA NA NA NA
"ENSG00000248343" 0 NA NA NA NA NA NA
"ENSG00000248346" 0 NA NA NA NA NA NA
"ENSG00000248347" 0 NA NA NA NA NA NA
"ENSG00000248349" 0 NA NA NA NA NA NA
"ENSG00000248350" 0.00880495685168251 0 8.1030458415403 0 1 NA NA
"ENSG00000248356" 0 NA NA NA NA NA NA
"ENSG00000248358" 0 NA NA NA NA NA NA
"ENSG00000248359" 0 NA NA NA NA NA NA
"ENSG00000248362" 0.121893347831791 0.74196051102019 8.10304584148439 0.0915656316815642 0.927043158643291 NA NA
"ENSG00000248363" 0.0127985154158495 0 8.1030458415403 0 1 NA NA
"ENSG00000248367" 3.87049812158327 0.219313221013299 0.489084909141489 0.448415432400621 0.653853406234961 NA NA
"ENSG00000248369" 0 NA NA NA NA NA NA
"ENSG00000248373" 0.0219806631310994 0 8.1030458415403 0 1 NA NA
"ENSG00000248375" 0.0455159171298885 0 8.10304584151526 0 1 NA NA
"ENSG00000248378" 0 NA NA NA NA NA NA
"ENSG00000248387" 0.0101711875132875 0 8.10304584154004 0 1 NA NA
"ENSG00000248393" 0 NA NA NA NA NA NA
"ENSG00000248399" 0 NA NA NA NA NA NA
"ENSG00000248401" 0 NA NA NA NA NA NA
"ENSG00000248406" 0 NA NA NA NA NA NA
"ENSG00000248416" 0 NA NA NA NA NA NA
"ENSG00000248417" 0 NA NA NA NA NA NA
"ENSG00000248419" 0 NA NA NA NA NA NA
"ENSG00000248422" 0 NA NA NA NA NA NA
"ENSG00000248423" 0 NA NA NA NA NA NA
"ENSG00000248425" 0 NA NA NA NA NA NA
"ENSG00000248426" 0 NA NA NA NA NA NA
"ENSG00000248428" 0 NA NA NA NA NA NA
"ENSG00000248431" 0.0990451603565664 -1.14441790001153 8.1021864605835 -0.141248032932719 0.88767400161954 NA NA
"ENSG00000248434" 0.105530042233183 0 8.10304584152188 0 1 NA NA
"ENSG00000248440" 0 NA NA NA NA NA NA
"ENSG00000248443" 0.0417854009794476 0.742045791571756 8.10304584153714 0.0915761561865965 0.927034796436322 NA NA
"ENSG00000248447" 0 NA NA NA NA NA NA
"ENSG00000248452" 0 NA NA NA NA NA NA
"ENSG00000248458" 1.48473784245119 -1.16718623961849 0.987724093958327 -1.18169258678399 0.237327700869973 NA NA
"ENSG00000248466" 0 NA NA NA NA NA NA
"ENSG00000248468" 0.300466344809927 -0.228970630007597 4.2373327740155 -0.05403649942523 0.956906084373431 NA NA
"ENSG00000248469" 0 NA NA NA NA NA NA
"ENSG00000248471" 0 NA NA NA NA NA NA
"ENSG00000248475" 0.0171273340374829 0 8.10304584153869 0 1 NA NA
"ENSG00000248479" 0.0216723831700495 0 8.10304584153335 0 1 NA NA
"ENSG00000248480" 0 NA NA NA NA NA NA
"ENSG00000248482" 0 NA NA NA NA NA NA
"ENSG00000248484" 0 NA NA NA NA NA NA
"ENSG00000248490" 0 NA NA NA NA NA NA
"ENSG00000248491" 0.0152553158790369 0 8.1030458415403 0 1 NA NA
"ENSG00000248493" 0.0373830103537833 -0.860597567128795 8.1030458415403 -0.106206676348409 0.915418373949537 NA NA
"ENSG00000248511" 0 NA NA NA NA NA NA
"ENSG00000248514" 0 NA NA NA NA NA NA
"ENSG00000248515" 0.0123199367350616 0.742094223142058 8.1030458415403 0.0915821331452562 0.927030047469275 NA NA
"ENSG00000248516" 0.010468704978083 0 8.1030458415403 0 1 NA NA
"ENSG00000248518" 0 NA NA NA NA NA NA
"ENSG00000248521" 0 NA NA NA NA NA NA
"ENSG00000248525" 0 NA NA NA NA NA NA
"ENSG00000248529" 0.0112725434963834 0 8.1030458415347 0 1 NA NA
"ENSG00000248532" 0 NA NA NA NA NA NA
"ENSG00000248533" 0.00881101099143422 0 8.1030458415403 0 1 NA NA
"ENSG00000248537" 0 NA NA NA NA NA NA
"ENSG00000248540" 0.801591620701 0.230163542730618 1.22532054949656 0.187839453786346 0.851002506573012 NA NA
"ENSG00000248542" 0 NA NA NA NA NA NA
"ENSG00000248544" 0.667073487138526 -0.227747084534098 1.52654855661472 -0.149190855113807 0.881403035798799 NA NA
"ENSG00000248545" 0 NA NA NA NA NA NA
"ENSG00000248551" 0.00992447624296523 0 8.1030458415403 0 1 NA NA
"ENSG00000248552" 0 NA NA NA NA NA NA
"ENSG00000248559" 0.353938965129881 0.947574277842097 2.49957733814531 0.379093802532711 0.704618208303707 NA NA
"ENSG00000248560" 0 NA NA NA NA NA NA
"ENSG00000248564" 0 NA NA NA NA NA NA
"ENSG00000248567" 0 NA NA NA NA NA NA
"ENSG00000248569" 0.0973508693770249 -0.86739471185409 8.10291199768647 -0.107047282767201 0.914751469007302 NA NA
"ENSG00000248571" 0.014682632128395 0 8.10304584153901 0 1 NA NA
"ENSG00000248576" 0 NA NA NA NA NA NA
"ENSG00000248577" 0 NA NA NA NA NA NA
"ENSG00000248583" 0.046834407034297 -0.540155156969163 8.1030458415403 -0.0666607554161986 0.946851777426217 NA NA
"ENSG00000248585" 0.168324170120768 -0.540317968849871 8.10304584144635 -0.0666808480937123 0.946835781379759 NA NA
"ENSG00000248586" 0 NA NA NA NA NA NA
"ENSG00000248588" 0.0233287303845176 0 8.10304584153491 0 1 NA NA
"ENSG00000248591" 0 NA NA NA NA NA NA
"ENSG00000248596" 0.238692324433094 -0.860802407970385 7.04794572610589 -0.122135220874635 0.902791928448388 NA NA
"ENSG00000248597" 0 NA NA NA NA NA NA
"ENSG00000248600" 0.0194286686687063 0 8.1030458415403 0 1 NA NA
"ENSG00000248601" 0 NA NA NA NA NA NA
"ENSG00000248605" 0.206161144204887 2.19289229014365 7.45329884683143 0.294217679340189 0.768591572051441 NA NA
"ENSG00000248607" 0 NA NA NA NA NA NA
"ENSG00000248608" 0.617276593243368 -1.72584462185697 1.83179616628102 -0.942159752065019 0.346110856499785 NA NA
"ENSG00000248611" 0 NA NA NA NA NA NA
"ENSG00000248613" 0 NA NA NA NA NA NA
"ENSG00000248621" 0 NA NA NA NA NA NA
"ENSG00000248624" 0 NA NA NA NA NA NA
"ENSG00000248625" 0 NA NA NA NA NA NA
"ENSG00000248627" 0 NA NA NA NA NA NA
"ENSG00000248629" 0 NA NA NA NA NA NA
"ENSG00000248634" 0.0351736420942078 0 8.10304584153612 0 1 NA NA
"ENSG00000248635" 0 NA NA NA NA NA NA
"ENSG00000248636" 0.241329425151664 -1.16183364773417 8.1029131738176 -0.143384684348875 0.885986378108634 NA NA
"ENSG00000248637" 0 NA NA NA NA NA NA
"ENSG00000248639" 0 NA NA NA NA NA NA
"ENSG00000248645" 0 NA NA NA NA NA NA
"ENSG00000248646" 0 NA NA NA NA NA NA
"ENSG00000248647" 0 NA NA NA NA NA NA
"ENSG00000248648" 0 NA NA NA NA NA NA
"ENSG00000248652" 0 NA NA NA NA NA NA
"ENSG00000248656" 0.0668480297772701 0 8.10304584151391 0 1 NA NA
"ENSG00000248664" 0.177142538930903 0.100979191717732 8.10304584147011 0.0124618808400338 0.990057115032315 NA NA
"ENSG00000248667" 0 NA NA NA NA NA NA
"ENSG00000248676" 0 NA NA NA NA NA NA
"ENSG00000248687" 0 NA NA NA NA NA NA
"ENSG00000248694" 0 NA NA NA NA NA NA
"ENSG00000248696" 0 NA NA NA NA NA NA
"ENSG00000248699" 0 NA NA NA NA NA NA
"ENSG00000248701" 0 NA NA NA NA NA NA
"ENSG00000248702" 0.0529503420649075 0.101131162143571 8.1030458415403 0.0124806355685565 0.990042152087641 NA NA
"ENSG00000248705" 0 NA NA NA NA NA NA
"ENSG00000248709" 0 NA NA NA NA NA NA
"ENSG00000248715" 0 NA NA NA NA NA NA
"ENSG00000248716" 0.00894641472455145 0 8.10304584153714 0 1 NA NA
"ENSG00000248725" 0 NA NA NA NA NA NA
"ENSG00000248733" 0 NA NA NA NA NA NA
"ENSG00000248734" 0.127627623033945 -1.21115882979956 8.10249017813996 -0.149479826963221 0.881175026275165 NA NA
"ENSG00000248736" 0.84326258002077 -3.10785851063999 2.64247275062361 -1.17611752473381 0.239547915861669 NA NA
"ENSG00000248738" 0 NA NA NA NA NA NA
"ENSG00000248739" 0 NA NA NA NA NA NA
"ENSG00000248744" 0 NA NA NA NA NA NA
"ENSG00000248747" 0 NA NA NA NA NA NA
"ENSG00000248749" 0.00888992521533467 0 8.1030458415403 0 1 NA NA
"ENSG00000248750" 0.0247300866988652 0 8.1030458415403 0 1 NA NA
"ENSG00000248751" 0.390974616040402 -2.22146647968801 8.09443529837723 -0.274443663801151 0.783743691750845 NA NA
"ENSG00000248752" 0.0460315869989241 0 8.10304584153717 0 1 NA NA
"ENSG00000248753" 0 NA NA NA NA NA NA
"ENSG00000248755" 0.00843519566997121 -0.540109859776531 8.1030458415403 -0.0666551652722554 0.946856227817595 NA NA
"ENSG00000248758" 0 NA NA NA NA NA NA
"ENSG00000248762" 0.012284013421823 0 8.1030458415403 0 1 NA NA
"ENSG00000248763" 0.0123199367350616 0.742094223142058 8.1030458415403 0.0915821331452562 0.927030047469275 NA NA
"ENSG00000248764" 0 NA NA NA NA NA NA
"ENSG00000248766" 0.0371238299976828 0 8.1030458415374 0 1 NA NA
"ENSG00000248769" 0 NA NA NA NA NA NA
"ENSG00000248770" 0 NA NA NA NA NA NA
"ENSG00000248772" 0 NA NA NA NA NA NA
"ENSG00000248773" 0.0499840544141898 0 8.1030458415288 0 1 NA NA
"ENSG00000248774" 0.0892060312983183 -1.43839339331254 8.10048830836558 -0.17756872654542 0.859061686780141 NA NA
"ENSG00000248775" 0 NA NA NA NA NA NA
"ENSG00000248777" 0 NA NA NA NA NA NA
"ENSG00000248778" 0.083992739614797 1.15929437032778 8.08653307097418 0.143361111634967 0.886004994093372 NA NA
"ENSG00000248779" 0 NA NA NA NA NA NA
"ENSG00000248783" 0 NA NA NA NA NA NA
"ENSG00000248787" 1.28053536844542 -1.30623067435956 1.25017867426955 -1.04483519135596 0.296099147112688 NA NA
"ENSG00000248790" 0.0371175761752036 0 8.10304584153991 0 1 NA NA
"ENSG00000248791" 0.258854408610325 -1.51808325636095 4.86504763757252 -0.312038723863025 0.755011094155657 NA NA
"ENSG00000248794" 0.18664151605964 -0.860707219477493 8.10304584147462 -0.106220208587745 0.915407637516257 NA NA
"ENSG00000248795" 0.0126043354413591 -0.540109859776527 8.1030458415403 -0.066655165272255 0.946856227817595 NA NA
"ENSG00000248799" 0 NA NA NA NA NA NA
"ENSG00000248802" 0.10639002586889 1.38794117576557 8.07880254072878 0.171800358873527 0.863594483379464 NA NA
"ENSG00000248803" 0.0421146838964813 0 8.10304584153687 0 1 NA NA
"ENSG00000248813" 0 NA NA NA NA NA NA
"ENSG00000248816" 0 NA NA NA NA NA NA
"ENSG00000248821" 0 NA NA NA NA NA NA
"ENSG00000248824" 0 NA NA NA NA NA NA
"ENSG00000248827" 0 NA NA NA NA NA NA
"ENSG00000248831" 0 NA NA NA NA NA NA
"ENSG00000248837" 0.0786975662514711 0 8.10304584151919 0 1 NA NA
"ENSG00000248839" 0 NA NA NA NA NA NA
"ENSG00000248840" 0.753130175000801 2.15663782689612 1.46793602961204 1.46916335820581 0.141788486173168 NA NA
"ENSG00000248842" 0 NA NA NA NA NA NA
"ENSG00000248847" 0 NA NA NA NA NA NA
"ENSG00000248851" 0.0327172919044896 -0.540141989832635 8.10304584153717 -0.0666591304548473 0.946853071080388 NA NA
"ENSG00000248853" 0.155426509542385 0 8.10304584143376 0 1 NA NA
"ENSG00000248863" 0.291621142273556 0.100958586657307 5.72976434891313 0.017620024229523 0.985941982131069 NA NA
"ENSG00000248867" 0 NA NA NA NA NA NA
"ENSG00000248870" 0 NA NA NA NA NA NA
"ENSG00000248876" 0 NA NA NA NA NA NA
"ENSG00000248878" 0 NA NA NA NA NA NA
"ENSG00000248881" 0.0432285777408842 0.742049638903746 8.10304584152374 0.0915766309874666 0.927034419185218 NA NA
"ENSG00000248884" 0.0799953510262237 -0.860665513120587 8.1030458415403 -0.106215061589357 0.915411721125688 NA NA
"ENSG00000248891" 0 NA NA NA NA NA NA
"ENSG00000248895" 0 NA NA NA NA NA NA
"ENSG00000248896" 0.0240371202886675 -0.540126331519822 8.1030458415403 -0.0666571980564225 0.946854609489642 NA NA
"ENSG00000248911" 0 NA NA NA NA NA NA
"ENSG00000248912" 0 NA NA NA NA NA NA
"ENSG00000248918" 0 NA NA NA NA NA NA
"ENSG00000248921" 0 NA NA NA NA NA NA
"ENSG00000248924" 0 NA NA NA NA NA NA
"ENSG00000248926" 0 NA NA NA NA NA NA
"ENSG00000248927" 0.379680637311214 -0.551075739884586 3.97674053325761 -0.13857472854362 0.889786214305413 NA NA
"ENSG00000248928" 0.0136372806150015 -0.540111918795152 8.1030458415403 -0.0666554193765345 0.946856025521606 NA NA
"ENSG00000248935" 0 NA NA NA NA NA NA
"ENSG00000248936" 0.0951641036662762 0 8.10304584148943 0 1 NA NA
"ENSG00000248939" 0 NA NA NA NA NA NA
"ENSG00000248943" 0 NA NA NA NA NA NA
"ENSG00000248949" 0 NA NA NA NA NA NA
"ENSG00000248954" 0.652245543641943 0.714253125743935 1.8397889995658 0.388225566036379 0.697849115074705 NA NA
"ENSG00000248955" 0 NA NA NA NA NA NA
"ENSG00000248962" 0 NA NA NA NA NA NA
"ENSG00000248964" 0.199476699284384 0 6.74067692694355 0 1 NA NA
"ENSG00000248965" 0 NA NA NA NA NA NA
"ENSG00000248967" 0 NA NA NA NA NA NA
"ENSG00000248968" 0.177854920985049 0.100984029381397 7.0908661012346 0.0142414238175806 0.988637371904607 NA NA
"ENSG00000248969" 0 NA NA NA NA NA NA
"ENSG00000248973" 0.0109135640315278 -0.540109859776531 8.1030458415403 -0.0666551652722555 0.946856227817595 NA NA
"ENSG00000248975" 0.0491318112306929 0 8.10304584151511 0 1 NA NA
"ENSG00000248977" 0 NA NA NA NA NA NA
"ENSG00000248978" 0 NA NA NA NA NA NA
"ENSG00000248984" 0 NA NA NA NA NA NA
"ENSG00000248991" 0.0210712772733167 -0.540126045859114 8.1030458415395 -0.0666571628029314 0.946854637555438 NA NA
"ENSG00000248993" 0 NA NA NA NA NA NA
"ENSG00000248994" 0.11784467960006 0.950231939936058 8.08390597212003 0.117546139602964 0.906427283323595 NA NA
"ENSG00000249000" 0 NA NA NA NA NA NA
"ENSG00000249001" 0 NA NA NA NA NA NA
"ENSG00000249002" 0 NA NA NA NA NA NA
"ENSG00000249006" 0.0109184814739803 0 8.1030458415403 0 1 NA NA
"ENSG00000249007" 0.0106008753310464 0 8.10304584153717 0 1 NA NA
"ENSG00000249008" 0 NA NA NA NA NA NA
"ENSG00000249012" 0 NA NA NA NA NA NA
"ENSG00000249016" 0 NA NA NA NA NA NA
"ENSG00000249017" 0 NA NA NA NA NA NA
"ENSG00000249019" 0 NA NA NA NA NA NA
"ENSG00000249021" 0.0205837987832074 0 8.10304584153831 0 1 NA NA
"ENSG00000249022" 0.0278638643386775 -0.540126331519822 8.1030458415403 -0.0666571980564225 0.946854609489642 NA NA
"ENSG00000249023" 0 NA NA NA NA NA NA
"ENSG00000249028" 0.010468704978083 0 8.1030458415403 0 1 NA NA
"ENSG00000249036" 0 NA NA NA NA NA NA
"ENSG00000249041" 0 NA NA NA NA NA NA
"ENSG00000249049" 0 NA NA NA NA NA NA
"ENSG00000249050" 0.121359726951333 0 8.10304584149421 0 1 NA NA
"ENSG00000249051" 0 NA NA NA NA NA NA
"ENSG00000249052" 0 NA NA NA NA NA NA
"ENSG00000249053" 0 NA NA NA NA NA NA
"ENSG00000249056" 0 NA NA NA NA NA NA
"ENSG00000249061" 0 NA NA NA NA NA NA
"ENSG00000249068" 0.0232052107724055 -0.540125540784991 8.10304584153767 -0.0666571004715548 0.946854687178317 NA NA
"ENSG00000249072" 0.0101711875132875 0 8.10304584154004 0 1 NA NA
"ENSG00000249079" 0 NA NA NA NA NA NA
"ENSG00000249084" 0 NA NA NA NA NA NA
"ENSG00000249086" 0 NA NA NA NA NA NA
"ENSG00000249091" 0 NA NA NA NA NA NA
"ENSG00000249094" 0.0295998561819939 0 8.10304584152874 0 1 NA NA
"ENSG00000249099" 0 NA NA NA NA NA NA
"ENSG00000249100" 0 NA NA NA NA NA NA
"ENSG00000249101" 0 NA NA NA NA NA NA
"ENSG00000249102" 0.867647897958121 -1.208676455746 1.53180672794568 -0.789052844393085 0.430081121276762 NA NA
"ENSG00000249105" 0 NA NA NA NA NA NA
"ENSG00000249109" 0.031230951069003 -0.86059962614742 8.1030458415403 -0.106206930452689 0.915418172343912 NA NA
"ENSG00000249111" 0.0312248282458469 -0.540128390538444 8.1030458415403 -0.0666574521607015 0.946854407193681 NA NA
"ENSG00000249112" 0 NA NA NA NA NA NA
"ENSG00000249114" 0 NA NA NA NA NA NA
"ENSG00000249122" 0 NA NA NA NA NA NA
"ENSG00000249125" 0.0139298105332532 -0.540111918795152 8.1030458415403 -0.0666554193765345 0.946856025521606 NA NA
"ENSG00000249135" 0 NA NA NA NA NA NA
"ENSG00000249138" 0 NA NA NA NA NA NA
"ENSG00000249141" 3.45998268830574 0.603856251573678 0.521652482810857 1.15758339406318 0.247034089153858 NA NA
"ENSG00000249148" 0 NA NA NA NA NA NA
"ENSG00000249149" 0 NA NA NA NA NA NA
"ENSG00000249150" 0.00894641472455145 0 8.10304584153714 0 1 NA NA
"ENSG00000249153" 0 NA NA NA NA NA NA
"ENSG00000249157" 0 NA NA NA NA NA NA
"ENSG00000249159" 0 NA NA NA NA NA NA
"ENSG00000249166" 0.010399839673666 0 8.1030458415403 0 1 NA NA
"ENSG00000249169" 0.0109135640315278 -0.540109859776531 8.1030458415403 -0.0666551652722555 0.946856227817595 NA NA
"ENSG00000249170" 0 NA NA NA NA NA NA
"ENSG00000249171" 0 NA NA NA NA NA NA
"ENSG00000249174" 0.126035427270524 -0.860675269006064 8.1030458414987 -0.106216265567477 0.915410765893713 NA NA
"ENSG00000249175" 0.183460095255707 -1.18122204495996 8.10304584146185 -0.145775066323315 0.884098959803435 NA NA
"ENSG00000249176" 0 NA NA NA NA NA NA
"ENSG00000249180" 0.0123199367350616 0.742094223142058 8.1030458415403 0.0915821331452562 0.927030047469275 NA NA
"ENSG00000249184" 0.0505279423879398 0 8.10304584152687 0 1 NA NA
"ENSG00000249186" 0 NA NA NA NA NA NA
"ENSG00000249189" 0 NA NA NA NA NA NA
"ENSG00000249198" 0 NA NA NA NA NA NA
"ENSG00000249199" 0 NA NA NA NA NA NA
"ENSG00000249200" 0 NA NA NA NA NA NA
"ENSG00000249207" 0.187195126978678 0.533137868843963 8.08743313793724 0.0659217652561568 0.947440112103321 NA NA
"ENSG00000249209" 1.89219079987698 -0.184851307716827 1.18977669537922 -0.155366388024527 0.876532480836099 NA NA
"ENSG00000249213" 0 NA NA NA NA NA NA
"ENSG00000249216" 0 NA NA NA NA NA NA
"ENSG00000249219" 0 NA NA NA NA NA NA
"ENSG00000249225" 0 NA NA NA NA NA NA
"ENSG00000249228" 0.0646473334641091 1.75158329049641 8.07818054090528 0.216828935875716 0.828341660797326 NA NA
"ENSG00000249234" 0 NA NA NA NA NA NA
"ENSG00000249235" 0 NA NA NA NA NA NA
"ENSG00000249236" 0 NA NA NA NA NA NA
"ENSG00000249237" 0 NA NA NA NA NA NA
"ENSG00000249240" 0 NA NA NA NA NA NA
"ENSG00000249244" 0 NA NA NA NA NA NA
"ENSG00000249257" 0 NA NA NA NA NA NA
"ENSG00000249258" 0.282303225959628 -0.540278571963614 5.84274612233729 -0.092469972278632 0.926324647631325 NA NA
"ENSG00000249259" 0.0194286686687063 0 8.1030458415403 0 1 NA NA
"ENSG00000249261" 0.0284573125315881 0 8.1030458415274 0 1 NA NA
"ENSG00000249262" 0 NA NA NA NA NA NA
"ENSG00000249269" 0 NA NA NA NA NA NA
"ENSG00000249275" 0.0590330481733861 -1.19820333896918 8.10271588888369 -0.147876755818753 0.882440032673575 NA NA
"ENSG00000249276" 0 NA NA NA NA NA NA
"ENSG00000249278" 0 NA NA NA NA NA NA
"ENSG00000249282" 0 NA NA NA NA NA NA
"ENSG00000249284" 0.0305102692888916 0 8.1030458415403 0 1 NA NA
"ENSG00000249285" 0.00992447624296523 0 8.1030458415403 0 1 NA NA
"ENSG00000249287" 0 NA NA NA NA NA NA
"ENSG00000249289" 0 NA NA NA NA NA NA
"ENSG00000249290" 0 NA NA NA NA NA NA
"ENSG00000249293" 0 NA NA NA NA NA NA
"ENSG00000249295" 0 NA NA NA NA NA NA
"ENSG00000249301" 0 NA NA NA NA NA NA
"ENSG00000249304" 0.540394273315729 -1.40811257579875 2.12294632201591 -0.663282232431406 0.507149813716239 NA NA
"ENSG00000249305" 0 NA NA NA NA NA NA
"ENSG00000249309" 0 NA NA NA NA NA NA
"ENSG00000249316" 0.00843519566997121 -0.540109859776531 8.1030458415403 -0.0666551652722554 0.946856227817595 NA NA
"ENSG00000249317" 0 NA NA NA NA NA NA
"ENSG00000249318" 0 NA NA NA NA NA NA
"ENSG00000249319" 0.030234208604557 0 8.10304584152037 0 1 NA NA
"ENSG00000249320" 0.0113111133755411 0 8.1030458415403 0 1 NA NA
"ENSG00000249328" 0.263585414666872 0.101002534416546 4.01647043627035 0.0251470877276856 0.979937641467617 NA NA
"ENSG00000249330" 3.24454327194038 0.636696041089884 0.659910998972389 0.964821077510974 0.334634436860253 NA NA
"ENSG00000249333" 0 NA NA NA NA NA NA
"ENSG00000249334" 0 NA NA NA NA NA NA
"ENSG00000249335" 0.0475871522819592 -0.540155156969163 8.1030458415403 -0.0666607554161986 0.946851777426217 NA NA
"ENSG00000249341" 0.0939131493552069 0 8.10304584150842 0 1 NA NA
"ENSG00000249349" 0.332846872094964 1.52850127899988 3.17773435194449 0.481003479118565 0.630514026033055 NA NA
"ENSG00000249351" 0 NA NA NA NA NA NA
"ENSG00000249359" 1.10951804584348 -2.13325465566202 1.34874893233206 -1.58165437949486 0.113728492595886 NA NA
"ENSG00000249368" 0 NA NA NA NA NA NA
"ENSG00000249373" 0 NA NA NA NA NA NA
"ENSG00000249380" 0 NA NA NA NA NA NA
"ENSG00000249388" 0.130235786347073 -1.22191128694277 8.10202080895116 -0.150815619430747 0.880121164677838 NA NA
"ENSG00000249392" 0 NA NA NA NA NA NA
"ENSG00000249403" 0 NA NA NA NA NA NA
"ENSG00000249404" 0 NA NA NA NA NA NA
"ENSG00000249405" 0 NA NA NA NA NA NA
"ENSG00000249406" 1.04139466753085 0.574409019788775 1.13161428734111 0.507601420567456 0.611732894191874 NA NA
"ENSG00000249409" 0.0341641042402589 0 8.10304584153381 0 1 NA NA
"ENSG00000249411" 0 NA NA NA NA NA NA
"ENSG00000249412" 0 NA NA NA NA NA NA
"ENSG00000249413" 0.126543484078768 -0.540221582802869 8.1030458415329 -0.0666689530539139 0.946845251175763 NA NA
"ENSG00000249416" 0 NA NA NA NA NA NA
"ENSG00000249417" 0 NA NA NA NA NA NA
"ENSG00000249418" 0 NA NA NA NA NA NA
"ENSG00000249419" 0.00881101099143422 0 8.1030458415403 0 1 NA NA
"ENSG00000249426" 0.0083034808044931 0 8.1030458415403 0 1 NA NA
"ENSG00000249429" 0 NA NA NA NA NA NA
"ENSG00000249433" 0 NA NA NA NA NA NA
"ENSG00000249435" 0 NA NA NA NA NA NA
"ENSG00000249441" 0 NA NA NA NA NA NA
"ENSG00000249444" 0 NA NA NA NA NA NA
"ENSG00000249451" 0 NA NA NA NA NA NA
"ENSG00000249452" 0 NA NA NA NA NA NA
"ENSG00000249453" 0 NA NA NA NA NA NA
"ENSG00000249456" 0.0921120634610404 -0.540216874739005 8.10304584149688 -0.0666683720302402 0.946845713736464 NA NA
"ENSG00000249458" 0 NA NA NA NA NA NA
"ENSG00000249463" 0.0451987808954977 0 8.10304584153144 0 1 NA NA
"ENSG00000249472" 0 NA NA NA NA NA NA
"ENSG00000249474" 0 NA NA NA NA NA NA
"ENSG00000249476" 1.07738081534159 -3.56329926889239 1.39033535590758 -2.5629063187898 0.0103800051937166 NA NA
"ENSG00000249478" 0.0397421061722055 -0.540142803263114 8.1030458415403 -0.0666592308405896 0.946852991161908 NA NA
"ENSG00000249479" 0 NA NA NA NA NA NA
"ENSG00000249483" 0.485810089704339 0.111551966307986 1.75370634178887 0.063609262081015 0.949281356605786 NA NA
"ENSG00000249486" 0 NA NA NA NA NA NA
"ENSG00000249492" 0.17898399560973 -1.62421530877592 8.10076297707365 -0.200501522310021 0.841088367538553 NA NA
"ENSG00000249495" 0 NA NA NA NA NA NA
"ENSG00000249513" 0 NA NA NA NA NA NA
"ENSG00000249518" 0 NA NA NA NA NA NA
"ENSG00000249520" 0 NA NA NA NA NA NA
"ENSG00000249522" 0 NA NA NA NA NA NA
"ENSG00000249525" 0 NA NA NA NA NA NA
"ENSG00000249526" 0 NA NA NA NA NA NA
"ENSG00000249531" 0 NA NA NA NA NA NA
"ENSG00000249541" 0 NA NA NA NA NA NA
"ENSG00000249547" 0.0109135640315278 -0.540109859776531 8.1030458415403 -0.0666551652722555 0.946856227817595 NA NA
"ENSG00000249562" 0.0609143265336332 -0.540142803263114 8.1030458415403 -0.0666592308405896 0.946852991161908 NA NA
"ENSG00000249564" 0 NA NA NA NA NA NA
"ENSG00000249568" 0 NA NA NA NA NA NA
"ENSG00000249574" 0.512535798399947 -2.27168109895011 1.80965136049667 -1.25531422711534 0.209364712471169 NA NA
"ENSG00000249577" 0 NA NA NA NA NA NA
"ENSG00000249579" 0 NA NA NA NA NA NA
"ENSG00000249588" 0 NA NA NA NA NA NA
"ENSG00000249590" 1.67854098359199 1.61555673890928 3.11184849322181 0.519163044868111 0.603647047178956 NA NA
"ENSG00000249593" 0.354039409487174 1.32271368857653 3.28316949537811 0.402877064506899 0.687038664675875 NA NA
"ENSG00000249600" 0.0205262291992615 0 8.1030458415403 0 1 NA NA
"ENSG00000249602" 0.0547467547775455 0 8.10304584152714 0 1 NA NA
"ENSG00000249604" 0.324095119924846 0.78404163571978 3.27125322678284 0.239676228455984 0.810581264812145 NA NA
"ENSG00000249605" 0 NA NA NA NA NA NA
"ENSG00000249609" 0.0328580172286663 -0.540140744244493 8.1030458415403 -0.0666589767363106 0.946853193457845 NA NA
"ENSG00000249617" 0.282459705213558 -1.93328678261213 4.31536880648961 -0.448000360874087 0.654152936163464 NA NA
"ENSG00000249621" 0 NA NA NA NA NA NA
"ENSG00000249627" 0 NA NA NA NA NA NA
"ENSG00000249631" 0.0962193182318669 -1.18112192132646 8.10304584151241 -0.145762710026334 0.884108714512732 NA NA
"ENSG00000249635" 0.675723197089009 1.09619821116189 1.35320629686191 0.810074719356518 0.417897233004628 NA NA
"ENSG00000249638" 0 NA NA NA NA NA NA
"ENSG00000249639" 0 NA NA NA NA NA NA
"ENSG00000249642" 0.0579348934470708 -0.540173377028471 8.1030458415393 -0.066663003960725 0.946849987329099 NA NA
"ENSG00000249655" 0.0101711875132875 0 8.10304584154004 0 1 NA NA
"ENSG00000249658" 0 NA NA NA NA NA NA
"ENSG00000249664" 0.0516345249500675 0 8.10304584152371 0 1 NA NA
"ENSG00000249675" 0.00894641472455145 0 8.10304584153714 0 1 NA NA
"ENSG00000249678" 0 NA NA NA NA NA NA
"ENSG00000249679" 3.70382185150164 -0.0546860824459841 0.557222202615099 -0.0981405302756009 0.921820704343139 NA NA
"ENSG00000249684" 0.728415157467932 -0.632272707240819 1.46003325286352 -0.43305363490918 0.664975805259005 NA NA
"ENSG00000249685" 0.179203479136419 -0.860753073466598 8.10304584147424 -0.10622586744616 0.915403147801556 NA NA
"ENSG00000249686" 0 NA NA NA NA NA NA
"ENSG00000249688" 0 NA NA NA NA NA NA
"ENSG00000249689" 0 NA NA NA NA NA NA
"ENSG00000249690" 0.0740757136346963 0 8.10304584152331 0 1 NA NA
"ENSG00000249692" 0.00981666663675529 0 8.1030458415403 0 1 NA NA
"ENSG00000249695" 0.0111582819844231 0 8.1030458415403 0 1 NA NA
"ENSG00000249697" 0 NA NA NA NA NA NA
"ENSG00000249706" 0 NA NA NA NA NA NA
"ENSG00000249708" 0 NA NA NA NA NA NA
"ENSG00000249713" 0.0255611112147751 -0.540126331519822 8.1030458415403 -0.0666571980564225 0.946854609489642 NA NA
"ENSG00000249721" 0.591745682040924 -1.89058822328534 1.73252922810902 -1.09123020415005 0.275171600551351 NA NA
"ENSG00000249722" 0.0206398924913705 0 8.10304584153923 0 1 NA NA
"ENSG00000249725" 0.0083034808044931 0 8.1030458415403 0 1 NA NA
"ENSG00000249727" 0 NA NA NA NA NA NA
"ENSG00000249729" 0 NA NA NA NA NA NA
"ENSG00000249735" 0.0126043354413591 -0.540109859776527 8.1030458415403 -0.066655165272255 0.946856227817595 NA NA
"ENSG00000249737" 0 NA NA NA NA NA NA
"ENSG00000249738" 0.45298428814406 0.748537591235794 2.0379963758384 0.367290933443323 0.713402016286149 NA NA
"ENSG00000249741" 0.0606276039190927 0.421573904226217 8.10304584153923 0.0520265974635207 0.958507500396957 NA NA
"ENSG00000249742" 0.0109135640315278 -0.540109859776531 8.1030458415403 -0.0666551652722555 0.946856227817595 NA NA
"ENSG00000249743" 0.31977554415412 -0.860793227600192 4.16889127838911 -0.206480133473955 0.836415881579432 NA NA
"ENSG00000249746" 0 NA NA NA NA NA NA
"ENSG00000249752" 0 NA NA NA NA NA NA
"ENSG00000249753" 0 NA NA NA NA NA NA
"ENSG00000249755" 0 NA NA NA NA NA NA
"ENSG00000249761" 0 NA NA NA NA NA NA
"ENSG00000249763" 0 NA NA NA NA NA NA
"ENSG00000249764" 0 NA NA NA NA NA NA
"ENSG00000249766" 0.0300624510509469 0 8.10304584153555 0 1 NA NA
"ENSG00000249771" 0.0840137450812374 -1.10134326964877 8.10248744097992 -0.135926563005641 0.891879336116906 NA NA
"ENSG00000249772" 0.037532503188643 0 8.10304584151628 0 1 NA NA
"ENSG00000249773" 2.30598364888517 -2.84337816297319 3.07713405109051 -0.92403454505517 0.355468330240177 NA NA
"ENSG00000249774" 0 NA NA NA NA NA NA
"ENSG00000249776" 0.0305159099008897 0 8.1030458415403 0 1 NA NA
"ENSG00000249779" 0.0684021069847285 -0.540190297210747 8.10304584152862 -0.0666650920870073 0.946848324943385 NA NA
"ENSG00000249780" 0.0636748391660392 0.742030811214059 8.10304584153705 0.0915743074548995 0.927036265338745 NA NA
"ENSG00000249782" 0 NA NA NA NA NA NA
"ENSG00000249787" 0.0245141260842661 0 8.1030458415403 0 1 NA NA
"ENSG00000249791" 0 NA NA NA NA NA NA
"ENSG00000249792" 0 NA NA NA NA NA NA
"ENSG00000249795" 0 NA NA NA NA NA NA
"ENSG00000249803" 0.0102248976740533 0 8.1030458415403 0 1 NA NA
"ENSG00000249806" 0 NA NA NA NA NA NA
"ENSG00000249807" 1.0501023471781 -0.743778454271941 1.34070830720662 -0.554765305975922 0.579055200569102 NA NA
"ENSG00000249818" 0 NA NA NA NA NA NA
"ENSG00000249819" 0 NA NA NA NA NA NA
"ENSG00000249828" 0 NA NA NA NA NA NA
"ENSG00000249829" 0 NA NA NA NA NA NA
"ENSG00000249831" 0 NA NA NA NA NA NA
"ENSG00000249837" 0 NA NA NA NA NA NA
"ENSG00000249839" 0.0178689841460039 -0.540111918795152 8.1030458415403 -0.0666554193765345 0.946856025521606 NA NA
"ENSG00000249842" 0 NA NA NA NA NA NA
"ENSG00000249843" 0 NA NA NA NA NA NA
"ENSG00000249847" 0 NA NA NA NA NA NA
"ENSG00000249848" 0 NA NA NA NA NA NA
"ENSG00000249849" 0.11253721010411 0 8.10304584148248 0 1 NA NA
"ENSG00000249852" 0.0147097758718083 0 8.1030458415403 0 1 NA NA
"ENSG00000249856" 0.0644918433084631 -0.540187860321211 8.10304584153964 -0.066664791349443 0.946848564364633 NA NA
"ENSG00000249857" 0.0294195517436167 0 8.10304584151509 0 1 NA NA
"ENSG00000249863" 0.21595550729744 1.74659294658742 8.06549112392197 0.216551344456519 0.828558007376142 NA NA
"ENSG00000249865" 0 NA NA NA NA NA NA
"ENSG00000249868" 0 NA NA NA NA NA NA
"ENSG00000249870" 0 NA NA NA NA NA NA
"ENSG00000249875" 0 NA NA NA NA NA NA
"ENSG00000249876" 0.121751902486028 -0.540224023716047 8.10304584149165 -0.0666692542882862 0.946845011359066 NA NA
"ENSG00000249877" 0 NA NA NA NA NA NA
"ENSG00000249878" 0 NA NA NA NA NA NA
"ENSG00000249881" 0 NA NA NA NA NA NA
"ENSG00000249883" 0 NA NA NA NA NA NA
"ENSG00000249887" 0 NA NA NA NA NA NA
"ENSG00000249888" 0.0499314973363469 -0.860614038872087 8.1030458415403 -0.106208709132577 0.915416761144415 NA NA
"ENSG00000249890" 0.0117105097379052 -0.540111918795152 8.1030458415403 -0.0666554193765345 0.946856025521606 NA NA
"ENSG00000249892" 0.159415850351253 0.0516237616168956 8.10090001846984 0.00637259582258697 0.994915438594932 NA NA
"ENSG00000249894" 0.318079377135445 -0.0207257491541489 5.08407673425025 -0.0040766003814467 0.996747352504196 NA NA
"ENSG00000249901" 0 NA NA NA NA NA NA
"ENSG00000249904" 0 NA NA NA NA NA NA
"ENSG00000249916" 0 NA NA NA NA NA NA
"ENSG00000249924" 0 NA NA NA NA NA NA
"ENSG00000249926" 0.00986299089135307 0 8.10304584153879 0 1 NA NA
"ENSG00000249927" 0 NA NA NA NA NA NA
"ENSG00000249930" 0.0102248976740533 0 8.1030458415403 0 1 NA NA
"ENSG00000249941" 0 NA NA NA NA NA NA
"ENSG00000249942" 0 NA NA NA NA NA NA
"ENSG00000249943" 0 NA NA NA NA NA NA
"ENSG00000249944" 0 NA NA NA NA NA NA
"ENSG00000249945" 0.00881101099143422 0 8.1030458415403 0 1 NA NA
"ENSG00000249950" 0 NA NA NA NA NA NA
"ENSG00000249951" 0 NA NA NA NA NA NA
"ENSG00000249955" 0 NA NA NA NA NA NA
"ENSG00000249959" 0.0117105097379052 -0.540111918795152 8.1030458415403 -0.0666554193765345 0.946856025521606 NA NA
"ENSG00000249960" 0 NA NA NA NA NA NA
"ENSG00000249966" 0 NA NA NA NA NA NA
"ENSG00000249967" 0 NA NA NA NA NA NA
"ENSG00000249970" 0 NA NA NA NA NA NA
"ENSG00000249971" 0 NA NA NA NA NA NA
"ENSG00000249976" 0 NA NA NA NA NA NA
"ENSG00000249977" 0 NA NA NA NA NA NA
"ENSG00000249981" 0 NA NA NA NA NA NA
"ENSG00000249982" 0.013355844099843 0 8.1030458415403 0 1 NA NA
"ENSG00000249984" 0.142839346608104 0.421486435263731 8.10304584150277 0.0520158028854941 0.958516101577947 NA NA
"ENSG00000249985" 0 NA NA NA NA NA NA
"ENSG00000249988" 0 NA NA NA NA NA NA
"ENSG00000249994" 0.0373790805221054 -0.540151620218938 8.10304584153105 -0.0666603189445708 0.946852124907293 NA NA
"ENSG00000249998" 0 NA NA NA NA NA NA
"ENSG00000250001" 0 NA NA NA NA NA NA
"ENSG00000250006" 0 NA NA NA NA NA NA
"ENSG00000250015" 0 NA NA NA NA NA NA
"ENSG00000250017" 0.180609178467608 -1.15299586365439 8.1023983965182 -0.142303032661275 0.886840651188123 NA NA
"ENSG00000250024" 0.0144143174891462 0 8.1030458415403 0 1 NA NA
"ENSG00000250025" 0 NA NA NA NA NA NA
"ENSG00000250027" 0 NA NA NA NA NA NA
"ENSG00000250030" 0 NA NA NA NA NA NA
"ENSG00000250032" 0 NA NA NA NA NA NA
"ENSG00000250034" 0 NA NA NA NA NA NA
"ENSG00000250037" 0 NA NA NA NA NA NA
"ENSG00000250038" 0.0716207649190345 -0.860633428916478 8.10304584153618 -0.106211102065457 0.915414862598784 NA NA
"ENSG00000250039" 0.0226145676038172 0 8.10304584153815 0 1 NA NA
"ENSG00000250041" 0.0487065487201892 -0.540167150571635 8.10304584153356 -0.0666622355513423 0.946850599070311 NA NA
"ENSG00000250043" 0.163220777961782 0.101006536157749 8.1030458415173 0.0124652554278078 0.990054422709953 NA NA
"ENSG00000250046" 0.0724860350584649 1.70435174044774 8.08043638859864 0.210923229697415 0.832947177202866 NA NA
"ENSG00000250049" 0.749867252069003 -2.34372409855391 2.3109987097292 -1.01416071271997 0.310506071782207 NA NA
"ENSG00000250057" 0.0234782187194847 0.742077751398766 8.1030458415403 0.0915801003610891 0.927031662608986 NA NA
"ENSG00000250060" 0.015427605311482 -0.540111918795152 8.1030458415403 -0.0666554193765345 0.946856025521606 NA NA
"ENSG00000250064" 0 NA NA NA NA NA NA
"ENSG00000250066" 0 NA NA NA NA NA NA
"ENSG00000250068" 0 NA NA NA NA NA NA
"ENSG00000250069" 0.895851149817628 -0.189941388471135 1.23425671056091 -0.153891315190676 0.877695432004971 NA NA
"ENSG00000250074" 0 NA NA NA NA NA NA
"ENSG00000250075" 0.48118642716603 0.465762668083912 2.15527440705297 0.216103650913193 0.828906953936933 NA NA
"ENSG00000250078" 0 NA NA NA NA NA NA
"ENSG00000250079" 0 NA NA NA NA NA NA
"ENSG00000250080" 0 NA NA NA NA NA NA
"ENSG00000250081" 0.319065331303478 0.637195737723668 2.79699633853548 0.227814290975192 0.81979061621454 NA NA
"ENSG00000250082" 0 NA NA NA NA NA NA
"ENSG00000250084" 0 NA NA NA NA NA NA
"ENSG00000250088" 0 NA NA NA NA NA NA
"ENSG00000250090" 0.223751774472932 2.26011384987809 8.05971569275809 0.280421039157606 0.779154497397954 NA NA
"ENSG00000250092" 0 NA NA NA NA NA NA
"ENSG00000250098" 0.230744661907019 0.123076946401684 5.62082682705219 0.0218965910512192 0.982530444071423 NA NA
"ENSG00000250100" 0.0205214222439712 0 8.1030458415403 0 1 NA NA
"ENSG00000250101" 0 NA NA NA NA NA NA
"ENSG00000250105" 0 NA NA NA NA NA NA
"ENSG00000250111" 0 NA NA NA NA NA NA
"ENSG00000250114" 0 NA NA NA NA NA NA
"ENSG00000250118" 0.0120561868881342 0 8.1030458415403 0 1 NA NA
"ENSG00000250122" 0.0126043354413591 -0.540109859776527 8.1030458415403 -0.066655165272255 0.946856227817595 NA NA
"ENSG00000250124" 0.0228636994047391 0 8.1030458415403 0 1 NA NA
"ENSG00000250126" 0.079390208990585 -0.540202648947912 8.10304584151951 -0.0666666164197106 0.946847111401548 NA NA
"ENSG00000250129" 0 NA NA NA NA NA NA
"ENSG00000250132" 4.95768258634238 0.378536448470962 0.424473358596936 0.89177904997898 0.372511373011688 NA NA
"ENSG00000250135" 0.502102632853639 -3.11369801123028 3.04398042303756 -1.02290342857171 0.306353508272993 NA NA
"ENSG00000250137" 0 NA NA NA NA NA NA
"ENSG00000250138" 0.015427605311482 -0.540111918795152 8.1030458415403 -0.0666554193765345 0.946856025521606 NA NA
"ENSG00000250140" 0.0225228190006542 0.742081869436009 8.1030458415403 0.0915806085696472 0.927031258814085 NA NA
"ENSG00000250145" 0 NA NA NA NA NA NA
"ENSG00000250149" 0.0194286686687063 0 8.1030458415403 0 1 NA NA
"ENSG00000250150" 0 NA NA NA NA NA NA
"ENSG00000250158" 0 NA NA NA NA NA NA
"ENSG00000250164" 0 NA NA NA NA NA NA
"ENSG00000250167" 0.185754074609007 1.6421314229075 6.89664726218767 0.238105757838426 0.811799069044991 NA NA
"ENSG00000250173" 0 NA NA NA NA NA NA
"ENSG00000250180" 0 NA NA NA NA NA NA
"ENSG00000250183" 0 NA NA NA NA NA NA
"ENSG00000250186" 0 NA NA NA NA NA NA
"ENSG00000250189" 0.0442220558203081 -0.540159275006405 8.1030458415403 -0.0666612636247566 0.946851372834394 NA NA
"ENSG00000250191" 0 NA NA NA NA NA NA
"ENSG00000250192" 0 NA NA NA NA NA NA
"ENSG00000250193" 0 NA NA NA NA NA NA
"ENSG00000250194" 0 NA NA NA NA NA NA
"ENSG00000250195" 0.0112119951205771 0 8.1030458415403 0 1 NA NA
"ENSG00000250200" 0 NA NA NA NA NA NA
"ENSG00000250202" 0 NA NA NA NA NA NA
"ENSG00000250207" 0 NA NA NA NA NA NA
"ENSG00000250213" 0 NA NA NA NA NA NA
"ENSG00000250214" 0.0232393526878066 0 8.10304584153923 0 1 NA NA
"ENSG00000250229" 0 NA NA NA NA NA NA
"ENSG00000250230" 0 NA NA NA NA NA NA
"ENSG00000250234" 0.011933676072528 0 8.10304584153628 0 1 NA NA
"ENSG00000250237" 0 NA NA NA NA NA NA
"ENSG00000250240" 0.123487774779074 -0.540261505442479 8.10304584149242 -0.0666738799225371 0.946841328830615 NA NA
"ENSG00000250242" 0 NA NA NA NA NA NA
"ENSG00000250243" 0 NA NA NA NA NA NA
"ENSG00000250244" 0 NA NA NA NA NA NA
"ENSG00000250249" 0.0687871328630165 0.742006395213172 8.10304584152032 0.09157129426704 0.927038659455717 NA NA
"ENSG00000250253" 0 NA NA NA NA NA NA
"ENSG00000250256" 0 NA NA NA NA NA NA
"ENSG00000250258" 0.013355844099843 0 8.1030458415403 0 1 NA NA
"ENSG00000250259" 0 NA NA NA NA NA NA
"ENSG00000250260" 0.0117105097379052 -0.540111918795152 8.1030458415403 -0.0666554193765345 0.946856025521606 NA NA
"ENSG00000250264" 0 NA NA NA NA NA NA
"ENSG00000250267" 0.0695579607312879 -0.860644683156363 8.10304584153963 -0.106212490955479 0.915413760657908 NA NA
"ENSG00000250271" 0 NA NA NA NA NA NA
"ENSG00000250274" 0.0417604433013194 0.742050984968047 8.1030458415403 0.0915767971055921 0.92703428719674 NA NA
"ENSG00000250280" 2.68323067411497 -0.238448965000655 0.610217394713861 -0.39076068146577 0.695974140416412 NA NA
"ENSG00000250282" 0 NA NA NA NA NA NA
"ENSG00000250284" 0 NA NA NA NA NA NA
"ENSG00000250286" 0.385015297542969 -2.69822308881828 4.25485490493562 -0.634151610126199 0.525981883968801 NA NA
"ENSG00000250292" 0 NA NA NA NA NA NA
"ENSG00000250300" 0 NA NA NA NA NA NA
"ENSG00000250306" 0.0544545302260362 -0.540159669999244 8.10304584153424 -0.0666613123710244 0.946851334026821 NA NA
"ENSG00000250310" 0 NA NA NA NA NA NA
"ENSG00000250315" 0 NA NA NA NA NA NA
"ENSG00000250316" 0.0341079872531914 0 8.10304584153894 0 1 NA NA
"ENSG00000250319" 0.0264705043772803 0 8.1030458415403 0 1 NA NA
"ENSG00000250321" 0.0139298105332532 -0.540111918795152 8.1030458415403 -0.0666554193765345 0.946856025521606 NA NA
"ENSG00000250322" 0 NA NA NA NA NA NA
"ENSG00000250330" 0 NA NA NA NA NA NA
"ENSG00000250333" 3.30038293946287 -2.02175329472636 0.718004661641121 -2.8157941065526 0.0048656838497223 NA NA
"ENSG00000250338" 0 NA NA NA NA NA NA
"ENSG00000250345" 0 NA NA NA NA NA NA
"ENSG00000250347" 0.0681384335215904 -0.540178468701399 8.10304584152276 -0.0666636323261731 0.946849487078801 NA NA
"ENSG00000250348" 0 NA NA NA NA NA NA
"ENSG00000250349" 2.11541866935087 -0.368217461146328 0.761077130731647 -0.483810965115125 0.628520032454518 NA NA
"ENSG00000250350" 0 NA NA NA NA NA NA
"ENSG00000250354" 0.0147097758718083 0 8.1030458415403 0 1 NA NA
"ENSG00000250357" 0 NA NA NA NA NA NA
"ENSG00000250360" 0 NA NA NA NA NA NA
"ENSG00000250362" 0 NA NA NA NA NA NA
"ENSG00000250371" 0.627123714723826 -0.981484335659337 1.56148268015872 -0.628559220112243 0.529637665081367 NA NA
"ENSG00000250375" 0.010468704978083 0 8.1030458415403 0 1 NA NA
"ENSG00000250376" 0 NA NA NA NA NA NA
"ENSG00000250377" 0 NA NA NA NA NA NA
"ENSG00000250378" 0.0307274710456472 0 8.10304584152621 0 1 NA NA
"ENSG00000250379" 0 NA NA NA NA NA NA
"ENSG00000250383" 0 NA NA NA NA NA NA
"ENSG00000250385" 0 NA NA NA NA NA NA
"ENSG00000250390" 0.0111582819844231 0 8.1030458415403 0 1 NA NA
"ENSG00000250393" 0 NA NA NA NA NA NA
"ENSG00000250397" 0.85100477641788 -0.281413239986785 1.41155751105373 -0.199363637530227 0.841978302549704 NA NA
"ENSG00000250398" 0 NA NA NA NA NA NA
"ENSG00000250402" 0.0120561868881342 0 8.1030458415403 0 1 NA NA
"ENSG00000250405" 0.490359856594925 0.845698264457855 1.91384833896855 0.441883636878791 0.658573412082076 NA NA
"ENSG00000250406" 0.0402297478910932 -0.540158073956418 8.1030458415378 -0.0666611154027368 0.946851490835981 NA NA
"ENSG00000250407" 0.00992447624296523 0 8.1030458415403 0 1 NA NA
"ENSG00000250409" 0 NA NA NA NA NA NA
"ENSG00000250415" 0 NA NA NA NA NA NA
"ENSG00000250418" 0.010468704978083 0 8.1030458415403 0 1 NA NA
"ENSG00000250421" 0.0743481586658868 -0.540174356236472 8.10304584153829 -0.0666631248051689 0.946849891123188 NA NA
"ENSG00000250422" 0 NA NA NA NA NA NA
"ENSG00000250424" 0 NA NA NA NA NA NA
"ENSG00000250430" 0.0146733036938778 0 8.10304584153459 0 1 NA NA
"ENSG00000250431" 0 NA NA NA NA NA NA
"ENSG00000250438" 0 NA NA NA NA NA NA
"ENSG00000250441" 0.0445002964772972 0.421590661304909 8.10304584153219 0.0520286654610844 0.958505852605321 NA NA
"ENSG00000250453" 0 NA NA NA NA NA NA
"ENSG00000250455" 0 NA NA NA NA NA NA
"ENSG00000250458" 0 NA NA NA NA NA NA
"ENSG00000250461" 6.19316238957343 -0.383920128303032 0.460252850304608 -0.83415046327023 0.404196201537783 NA NA
"ENSG00000250470" 0 NA NA NA NA NA NA
"ENSG00000250481" 0 NA NA NA NA NA NA
"ENSG00000250493" 1.4913193156629 1.05983388538246 0.997702736388485 1.06227420926886 0.288111219191559 NA NA
"ENSG00000250494" 0 NA NA NA NA NA NA
"ENSG00000250497" 0.0775123896549483 0 8.10304584152842 0 1 NA NA
"ENSG00000250500" 0.0126043354413591 -0.540109859776527 8.1030458415403 -0.066655165272255 0.946856227817595 NA NA
"ENSG00000250501" 0 NA NA NA NA NA NA
"ENSG00000250503" 0 NA NA NA NA NA NA
"ENSG00000250505" 0 NA NA NA NA NA NA
"ENSG00000250507" 0 NA NA NA NA NA NA
"ENSG00000250509" 0.010468704978083 0 8.1030458415403 0 1 NA NA
"ENSG00000250511" 0 NA NA NA NA NA NA
"ENSG00000250515" 0.0231456711931051 0 8.10304584153665 0 1 NA NA
"ENSG00000250516" 0 NA NA NA NA NA NA
"ENSG00000250519" 3.1600365908248 0.45414760069509 0.605609421979264 0.749901808348417 0.453313845294914 NA NA
"ENSG00000250522" 0 NA NA NA NA NA NA
"ENSG00000250523" 0 NA NA NA NA NA NA
"ENSG00000250524" 0.0120561868881342 0 8.1030458415403 0 1 NA NA
"ENSG00000250532" 0.0193176447174883 0.742080121056269 8.1030458415393 0.091580392801443 0.927031430251771 NA NA
"ENSG00000250540" 0 NA NA NA NA NA NA
"ENSG00000250541" 0 NA NA NA NA NA NA
"ENSG00000250543" 0.0791248622145385 0.742030395187512 8.1030458415403 0.0915742561128669 0.927036306132356 NA NA
"ENSG00000250547" 0 NA NA NA NA NA NA
"ENSG00000250555" 0 NA NA NA NA NA NA
"ENSG00000250560" 0 NA NA NA NA NA NA
"ENSG00000250567" 0 NA NA NA NA NA NA
"ENSG00000250568" 2.19317011598176 -1.65746822481133 1.02831637205152 -1.61182712816741 0.106999563135262 NA NA
"ENSG00000250572" 0 NA NA NA NA NA NA
"ENSG00000250573" 0 NA NA NA NA NA NA
"ENSG00000250574" 0 NA NA NA NA NA NA
"ENSG00000250575" 0 NA NA NA NA NA NA
"ENSG00000250576" 0 NA NA NA NA NA NA
"ENSG00000250577" 0 NA NA NA NA NA NA
"ENSG00000250583" 0.386658673965884 -1.88980465967915 2.81727992811134 -0.670790517059496 0.502353989382107 NA NA
"ENSG00000250592" 0 NA NA NA NA NA NA
"ENSG00000250596" 0 NA NA NA NA NA NA
"ENSG00000250597" 0 NA NA NA NA NA NA
"ENSG00000250602" 0.0669885943782885 0.74201290850356 8.10304584152836 0.0915720980746178 0.927038020793393 NA NA
"ENSG00000250603" 0 NA NA NA NA NA NA
"ENSG00000250604" 0.15507808147119 -0.540282423228606 8.10304584144084 -0.0666764613949827 0.946839273686839 NA NA
"ENSG00000250611" 0 NA NA NA NA NA NA
"ENSG00000250612" 0 NA NA NA NA NA NA
"ENSG00000250613" 0 NA NA NA NA NA NA
"ENSG00000250614" 0 NA NA NA NA NA NA
"ENSG00000250615" 0 NA NA NA NA NA NA
"ENSG00000250618" 0 NA NA NA NA NA NA
"ENSG00000250619" 0 NA NA NA NA NA NA
"ENSG00000250622" 0 NA NA NA NA NA NA
"ENSG00000250623" 0 NA NA NA NA NA NA
"ENSG00000250625" 0 NA NA NA NA NA NA
"ENSG00000250626" 0.0662963969825458 -0.540186942829325 8.10304584153652 -0.0666646781214424 0.946848654506979 NA NA
"ENSG00000250629" 0 NA NA NA NA NA NA
"ENSG00000250636" 0 NA NA NA NA NA NA
"ENSG00000250637" 0.00886594486577857 0 8.10304584154009 0 1 NA NA
"ENSG00000250642" 0 NA NA NA NA NA NA
"ENSG00000250643" 0 NA NA NA NA NA NA
"ENSG00000250644" 0.228400402085574 0.421518254987723 5.65128662183701 0.0745880156492052 0.940542509687249 NA NA
"ENSG00000250645" 0 NA NA NA NA NA NA
"ENSG00000250646" 0 NA NA NA NA NA NA
"ENSG00000250650" 0 NA NA NA NA NA NA
"ENSG00000250654" 0 NA NA NA NA NA NA
"ENSG00000250655" 0.0712369367554333 0.421561458731693 8.10304584153964 0.0520250615602581 0.958508724213092 NA NA
"ENSG00000250657" 0 NA NA NA NA NA NA
"ENSG00000250658" 1.24199449884531 0.124059607620138 1.01553778400792 0.122161488793184 0.902771125454681 NA NA
"ENSG00000250659" 0 NA NA NA NA NA NA
"ENSG00000250665" 0 NA NA NA NA NA NA
"ENSG00000250667" 0 NA NA NA NA NA NA
"ENSG00000250669" 0.10489811265862 -1.18113841247285 8.10304584153903 -0.145764745204566 0.88410710783502 NA NA
"ENSG00000250670" 0 NA NA NA NA NA NA
"ENSG00000250672" 0 NA NA NA NA NA NA
"ENSG00000250674" 0 NA NA NA NA NA NA
"ENSG00000250677" 0 NA NA NA NA NA NA
"ENSG00000250678" 0 NA NA NA NA NA NA
"ENSG00000250681" 0 NA NA NA NA NA NA
"ENSG00000250685" 0.597283270197179 -0.860781479032735 2.08586807468965 -0.41267302063713 0.67984619405377 NA NA
"ENSG00000250692" 0 NA NA NA NA NA NA
"ENSG00000250694" 0 NA NA NA NA NA NA
"ENSG00000250696" 0 NA NA NA NA NA NA
"ENSG00000250697" 0.0542220769841929 0 8.10304584152058 0 1 NA NA
"ENSG00000250698" 0 NA NA NA NA NA NA
"ENSG00000250699" 0.0182981865613243 -0.540126020817226 8.10304584153931 -0.0666571597125039 0.946854640015771 NA NA
"ENSG00000250703" 0 NA NA NA NA NA NA
"ENSG00000250704" 0 NA NA NA NA NA NA
"ENSG00000250706" 0.0146475471832474 0 8.1030458415403 0 1 NA NA
"ENSG00000250712" 0.0101711875132875 0 8.10304584154004 0 1 NA NA
"ENSG00000250714" 0.0478354757402881 -0.540157034559745 8.10304584153577 -0.0666609871304108 0.946851592955344 NA NA
"ENSG00000250723" 0.13318710676077 -0.507588811829158 8.1022379829504 -0.0626479761390965 0.950046824986364 NA NA
"ENSG00000250725" 0 NA NA NA NA NA NA
"ENSG00000250726" 0.0238163305619362 -0.540126331519819 8.1030458415403 -0.0666571980564221 0.946854609489642 NA NA
"ENSG00000250727" 0 NA NA NA NA NA NA
"ENSG00000250728" 0 NA NA NA NA NA NA
"ENSG00000250734" 0 NA NA NA NA NA NA
"ENSG00000250735" 0 NA NA NA NA NA NA
"ENSG00000250740" 0 NA NA NA NA NA NA
"ENSG00000250746" 0.0235319318556386 0.742077751398766 8.1030458415403 0.0915801003610891 0.927031662608986 NA NA
"ENSG00000250747" 0 NA NA NA NA NA NA
"ENSG00000250749" 0 NA NA NA NA NA NA
"ENSG00000250751" 0 NA NA NA NA NA NA
"ENSG00000250753" 0 NA NA NA NA NA NA
"ENSG00000250756" 0 NA NA NA NA NA NA
"ENSG00000250761" 0 NA NA NA NA NA NA
"ENSG00000250762" 0 NA NA NA NA NA NA
"ENSG00000250764" 0.0723522125416689 0.421580795286734 8.10304584153715 0.0520274478919596 0.958506822770959 NA NA
"ENSG00000250769" 0.0113111133755411 0 8.1030458415403 0 1 NA NA
"ENSG00000250770" 0 NA NA NA NA NA NA
"ENSG00000250771" 0 NA NA NA NA NA NA
"ENSG00000250775" 0 NA NA NA NA NA NA
"ENSG00000250777" 0 NA NA NA NA NA NA
"ENSG00000250778" 0 NA NA NA NA NA NA
"ENSG00000250781" 0 NA NA NA NA NA NA
"ENSG00000250790" 0.772952247236132 -0.660505814497639 1.39116296971853 -0.474786799875272 0.634938942510453 NA NA
"ENSG00000250791" 0.0130470327679838 0 8.1030458415403 0 1 NA NA
"ENSG00000250803" 0.0126043354413591 -0.540109859776527 8.1030458415403 -0.066655165272255 0.946856227817595 NA NA
"ENSG00000250806" 0 NA NA NA NA NA NA
"ENSG00000250815" 0.0112119951205771 0 8.1030458415403 0 1 NA NA
"ENSG00000250820" 0 NA NA NA NA NA NA
"ENSG00000250828" 0 NA NA NA NA NA NA
"ENSG00000250829" 0.138352710663099 0.469175065387053 8.08252186900746 0.0580481034250103 0.953710312104199 NA NA
"ENSG00000250831" 0 NA NA NA NA NA NA
"ENSG00000250838" 1.8515118812749 1.57739465801815 0.796278119604897 1.98095944015243 0.0475958223119144 NA NA
"ENSG00000250839" 0 NA NA NA NA NA NA
"ENSG00000250842" 0.00843519566997121 -0.540109859776531 8.1030458415403 -0.0666551652722554 0.946856227817595 NA NA
"ENSG00000250847" 0 NA NA NA NA NA NA
"ENSG00000250850" 0 NA NA NA NA NA NA
"ENSG00000250855" 0 NA NA NA NA NA NA
"ENSG00000250860" 0 NA NA NA NA NA NA
"ENSG00000250863" 0 NA NA NA NA NA NA
"ENSG00000250865" 0 NA NA NA NA NA NA
"ENSG00000250866" 0.010468704978083 0 8.1030458415403 0 1 NA NA
"ENSG00000250869" 0.117167178310135 -0.540264996294858 8.10304584151748 -0.0666743107297639 0.946840985859356 NA NA
"ENSG00000250874" 0 NA NA NA NA NA NA
"ENSG00000250877" 0 NA NA NA NA NA NA
"ENSG00000250882" 0.0153891473570691 0 8.1030458415403 0 1 NA NA
"ENSG00000250886" 0.0109135640315278 -0.540109859776531 8.1030458415403 -0.0666551652722555 0.946856227817595 NA NA
"ENSG00000250887" 0 NA NA NA NA NA NA
"ENSG00000250890" 0 NA NA NA NA NA NA
"ENSG00000250892" 0.00936076753541151 0 8.1030458415391 0 1 NA NA
"ENSG00000250893" 0.0130470327679838 0 8.1030458415403 0 1 NA NA
"ENSG00000250899" 9.84618354403194 0.429779933249267 0.309834043360244 1.38712947288869 0.165402286321421 0.382381267665113 NA
"ENSG00000250905" 0 NA NA NA NA NA NA
"ENSG00000250906" 0 NA NA NA NA NA NA
"ENSG00000250908" 0 NA NA NA NA NA NA
"ENSG00000250909" 0 NA NA NA NA NA NA
"ENSG00000250914" 0 NA NA NA NA NA NA
"ENSG00000250915" 0.0139298105332532 -0.540111918795152 8.1030458415403 -0.0666554193765345 0.946856025521606 NA NA
"ENSG00000250917" 0.110634762192264 -0.540248870378802 8.1030458415246 -0.0666723206242102 0.946842570208457 NA NA
"ENSG00000250920" 0.0210286617573324 0 8.1030458415403 0 1 NA NA
"ENSG00000250923" 0 NA NA NA NA NA NA
"ENSG00000250934" 0.729654068722833 -0.872176524607997 1.74671672512489 -0.499323394608039 0.617551576608373 NA NA
"ENSG00000250940" 0 NA NA NA NA NA NA
"ENSG00000250945" 0 NA NA NA NA NA NA
"ENSG00000250946" 0.0163236092191201 -0.540111918795152 8.1030458415403 -0.0666554193765345 0.946856025521606 NA NA
"ENSG00000250948" 0 NA NA NA NA NA NA
"ENSG00000250949" 0 NA NA NA NA NA NA
"ENSG00000250950" 0.0473623702519771 -0.860616097890711 8.1030458415403 -0.106208963236856 0.915416559538833 NA NA
"ENSG00000250954" 0 NA NA NA NA NA NA
"ENSG00000250955" 0 NA NA NA NA NA NA
"ENSG00000250956" 0 NA NA NA NA NA NA
"ENSG00000250957" 0 NA NA NA NA NA NA
"ENSG00000250969" 0 NA NA NA NA NA NA
"ENSG00000250971" 0.0187630813613067 0 8.10304584153815 0 1 NA NA
"ENSG00000250976" 0 NA NA NA NA NA NA
"ENSG00000250977" 0 NA NA NA NA NA NA
"ENSG00000250978" 0.0106008753310464 0 8.10304584153717 0 1 NA NA
"ENSG00000250979" 0.00981666663675529 0 8.1030458415403 0 1 NA NA
"ENSG00000250984" 0 NA NA NA NA NA NA
"ENSG00000250990" 0 NA NA NA NA NA NA
"ENSG00000250992" 0.0964378051440721 -0.540218055257288 8.10304584150081 -0.0666685177184227 0.946845597752156 NA NA
"ENSG00000250993" 0.14807173351242 -0.84492064387079 8.10270523504471 -0.104276364419189 0.91695003410524 NA NA
"ENSG00000250994" 0.00981666663675529 0 8.1030458415403 0 1 NA NA
"ENSG00000250997" 0 NA NA NA NA NA NA
"ENSG00000250999" 0.148523082703808 0 8.10304584143675 0 1 NA NA
"ENSG00000251001" 0 NA NA NA NA NA NA
"ENSG00000251009" 0 NA NA NA NA NA NA
"ENSG00000251010" 0 NA NA NA NA NA NA
"ENSG00000251012" 0 NA NA NA NA NA NA
"ENSG00000251017" 0.0153891473570691 0 8.1030458415403 0 1 NA NA
"ENSG00000251023" 1.74186819780587 -0.750740336207883 0.861080235900028 -0.871858747777651 0.38328544071007 NA NA
"ENSG00000251031" 0.0434664083621648 0 8.10304584152243 0 1 NA NA
"ENSG00000251033" 0 NA NA NA NA NA NA
"ENSG00000251034" 2.01338780854547 -1.57270070146001 0.893103934085541 -1.76093805148257 0.0782488886359783 NA NA
"ENSG00000251038" 0 NA NA NA NA NA NA
"ENSG00000251048" 0 NA NA NA NA NA NA
"ENSG00000251049" 0 NA NA NA NA NA NA
"ENSG00000251054" 0 NA NA NA NA NA NA
"ENSG00000251055" 0 NA NA NA NA NA NA
"ENSG00000251058" 0 NA NA NA NA NA NA
"ENSG00000251062" 0.153654215565225 -1.1717666795246 8.10284786880696 -0.144611709178877 0.885017451832627 NA NA
"ENSG00000251066" 0 NA NA NA NA NA NA
"ENSG00000251074" 0 NA NA NA NA NA NA
"ENSG00000251076" 0.0168703913399424 -0.860581095385507 8.1030458415403 -0.106204643564243 0.915419986755006 NA NA
"ENSG00000251080" 0 NA NA NA NA NA NA
"ENSG00000251081" 0 NA NA NA NA NA NA
"ENSG00000251088" 0 NA NA NA NA NA NA
"ENSG00000251093" 0 NA NA NA NA NA NA
"ENSG00000251095" 9.04842642343569 0.226487312538762 0.325713487493312 0.69535748820783 0.486831295236942 NA NA
"ENSG00000251099" 0 NA NA NA NA NA NA
"ENSG00000251101" 0 NA NA NA NA NA NA
"ENSG00000251105" 0 NA NA NA NA NA NA
"ENSG00000251112" 0 NA NA NA NA NA NA
"ENSG00000251113" 0 NA NA NA NA NA NA
"ENSG00000251123" 0.399713461116085 -0.920701315446916 3.32746523127128 -0.276697501387612 0.782012390600054 NA NA
"ENSG00000251125" 0 NA NA NA NA NA NA
"ENSG00000251126" 0 NA NA NA NA NA NA
"ENSG00000251127" 0.0609899568570604 -0.540168650033572 8.10304584152887 -0.0666624206005545 0.946850451750101 NA NA
"ENSG00000251131" 0.01870659185209 0 8.10304584153982 0 1 NA NA
"ENSG00000251132" 0 NA NA NA NA NA NA
"ENSG00000251135" 0.0272861237212542 0 8.1030458415403 0 1 NA NA
"ENSG00000251139" 0 NA NA NA NA NA NA
"ENSG00000251142" 0 NA NA NA NA NA NA
"ENSG00000251143" 0.295315019424605 0.005386009925935 3.58434654531362 0.00150264765358053 0.998801061088072 NA NA
"ENSG00000251144" 0.0101711875132875 0 8.10304584154004 0 1 NA NA
"ENSG00000251148" 0 NA NA NA NA NA NA
"ENSG00000251152" 0.221827152678308 -1.2194709153232 4.65501290107388 -0.261969395410672 0.793345037326002 NA NA
"ENSG00000251158" 0 NA NA NA NA NA NA
"ENSG00000251159" 0 NA NA NA NA NA NA
"ENSG00000251161" 0.699963675606803 0.545703433622484 1.71519120159741 0.318158951092014 0.750364368424835 NA NA
"ENSG00000251162" 0 NA NA NA NA NA NA
"ENSG00000251168" 0.0887598000958943 0.741996717194855 8.10304584153569 0.0915700998989081 0.927039608436563 NA NA
"ENSG00000251170" 0.0126043354413591 -0.540109859776527 8.1030458415403 -0.066655165272255 0.946856227817595 NA NA
"ENSG00000251171" 0.014682632128395 0 8.10304584153901 0 1 NA NA
"ENSG00000251176" 0 NA NA NA NA NA NA
"ENSG00000251177" 0 NA NA NA NA NA NA
"ENSG00000251184" 0 NA NA NA NA NA NA
"ENSG00000251185" 0.0669978259787701 -0.540186904820739 8.10304584153664 -0.0666646734307872 0.946848658241273 NA NA
"ENSG00000251186" 0 NA NA NA NA NA NA
"ENSG00000251187" 0.0236650141336302 -0.540126331519822 8.1030458415403 -0.0666571980564225 0.946854609489642 NA NA
"ENSG00000251188" 0.75249526766341 -2.82207518096472 1.62526606775913 -1.73637734580635 0.0824971352179955 NA NA
"ENSG00000251189" 0.0101711875132875 0 8.10304584154004 0 1 NA NA
"ENSG00000251193" 0.00945465382613522 0.74209628216068 8.1030458415403 0.0915823872495352 0.92702984557186 NA NA
"ENSG00000251194" 0.414161307838586 -0.266192425575448 2.71240225291695 -0.0981389929495824 0.921821925059047 NA NA
"ENSG00000251195" 0 NA NA NA NA NA NA
"ENSG00000251196" 0 NA NA NA NA NA NA
"ENSG00000251199" 0.0398899453753845 0 8.1030458415403 0 1 NA NA
"ENSG00000251200" 0.010399839673666 0 8.1030458415403 0 1 NA NA
"ENSG00000251204" 0.0719481036172529 -1.54391778132093 8.10149128250982 -0.190572047476502 0.848860891680432 NA NA
"ENSG00000251205" 0 NA NA NA NA NA NA
"ENSG00000251211" 0.050537360336057 0 8.1030458415403 0 1 NA NA
"ENSG00000251213" 0 NA NA NA NA NA NA
"ENSG00000251214" 0 NA NA NA NA NA NA
"ENSG00000251216" 0 NA NA NA NA NA NA
"ENSG00000251218" 0 NA NA NA NA NA NA
"ENSG00000251228" 0.010468704978083 0 8.1030458415403 0 1 NA NA
"ENSG00000251229" 1.21740337973683 -2.37313971408471 1.49218225372712 -1.59038194440202 0.111748737696093 NA NA
"ENSG00000251236" 0 NA NA NA NA NA NA
"ENSG00000251239" 0 NA NA NA NA NA NA
"ENSG00000251243" 0 NA NA NA NA NA NA
"ENSG00000251244" 0.55614262467117 -1.56827479986733 2.21908134509953 -0.706722537833327 0.479738920796915 NA NA
"ENSG00000251248" 0 NA NA NA NA NA NA
"ENSG00000251250" 0 NA NA NA NA NA NA
"ENSG00000251257" 0.29943206778519 -0.250890346160307 4.25409464028765 -0.0589762023120724 0.952971062914947 NA NA
"ENSG00000251259" 0.76461812580911 -1.16152662043055 1.7456449740125 -0.665385366281376 0.505804042306123 NA NA
"ENSG00000251264" 0 NA NA NA NA NA NA
"ENSG00000251270" 0 NA NA NA NA NA NA
"ENSG00000251278" 0 NA NA NA NA NA NA
"ENSG00000251281" 0 NA NA NA NA NA NA
"ENSG00000251285" 0 NA NA NA NA NA NA
"ENSG00000251286" 0 NA NA NA NA NA NA
"ENSG00000251288" 0 NA NA NA NA NA NA
"ENSG00000251293" 0 NA NA NA NA NA NA
"ENSG00000251294" 0.0624200776215166 0.421574706828402 8.10304584152659 0.0520266965130459 0.958507421473756 NA NA
"ENSG00000251296" 0 NA NA NA NA NA NA
"ENSG00000251300" 0 NA NA NA NA NA NA
"ENSG00000251309" 0 NA NA NA NA NA NA
"ENSG00000251310" 0 NA NA NA NA NA NA
"ENSG00000251312" 0 NA NA NA NA NA NA
"ENSG00000251313" 0 NA NA NA NA NA NA
"ENSG00000251314" 0.0392355729831549 -0.540124272501198 8.1030458415403 -0.0666569439521432 0.946854811785606 NA NA
"ENSG00000251320" 0 NA NA NA NA NA NA
"ENSG00000251325" 0 NA NA NA NA NA NA
"ENSG00000251330" 0.346821024709586 -1.1424892328221 2.95640877111143 -0.386444947662833 0.69916716714099 NA NA
"ENSG00000251334" 0 NA NA NA NA NA NA
"ENSG00000251338" 0 NA NA NA NA NA NA
"ENSG00000251339" 0.0644687546420817 -0.86062851572598 8.10304584153262 -0.106210495726777 0.915415343665993 NA NA
"ENSG00000251342" 0 NA NA NA NA NA NA
"ENSG00000251352" 0 NA NA NA NA NA NA
"ENSG00000251354" 0 NA NA NA NA NA NA
"ENSG00000251357" 0.861120973345763 -1.69822899471431 8.04052129290375 -0.211208817544342 0.83272433054819 NA NA
"ENSG00000251361" 0.0497015197655163 -0.540153789276567 8.10304584152831 -0.0666605866288285 0.946851911800166 NA NA
"ENSG00000251367" 0.487384759322291 0.298616788243462 1.91483736784497 0.155948903681328 0.876073297274749 NA NA
"ENSG00000251368" 0 NA NA NA NA NA NA
"ENSG00000251371" 0 NA NA NA NA NA NA
"ENSG00000251373" 0 NA NA NA NA NA NA
"ENSG00000251374" 0.0420696825405651 0 8.10304584151597 0 1 NA NA
"ENSG00000251376" 0 NA NA NA NA NA NA
"ENSG00000251377" 0.0106008753310464 0 8.10304584153717 0 1 NA NA
"ENSG00000251378" 0 NA NA NA NA NA NA
"ENSG00000251379" 2.25892337022982 -0.787122738465927 0.764814148259557 -1.02916864215592 0.303400434927372 NA NA
"ENSG00000251387" 0 NA NA NA NA NA NA
"ENSG00000251388" 0.0351000116637057 -0.540144728970589 8.10304584151663 -0.0666594684930835 0.946852801963469 NA NA
"ENSG00000251391" 0.0328926952192371 0 8.10304584152621 0 1 NA NA
"ENSG00000251393" 0.351278349855298 -0.219577619195414 3.79092231304089 -0.0579219517213686 0.953810797529476 NA NA
"ENSG00000251399" 0 NA NA NA NA NA NA
"ENSG00000251401" 0 NA NA NA NA NA NA
"ENSG00000251408" 0.319639958477861 -1.50822520551432 3.83786003915662 -0.392985984409622 0.694329833152985 NA NA
"ENSG00000251409" 0.107926582487892 -0.860684965462976 8.10304584150424 -0.106217462210876 0.9154098164812 NA NA
"ENSG00000251410" 0.537436220529336 -0.662668546430384 2.11275242708584 -0.313651773835335 0.753785532474275 NA NA
"ENSG00000251412" 0 NA NA NA NA NA NA
"ENSG00000251413" 0.00945465382613522 0.74209628216068 8.1030458415403 0.0915823872495352 0.92702984557186 NA NA
"ENSG00000251414" 0 NA NA NA NA NA NA
"ENSG00000251416" 0 NA NA NA NA NA NA
"ENSG00000251417" 0.417633249733539 -0.8607832271702 2.88803588144992 -0.298051430973928 0.765663910163878 NA NA
"ENSG00000251419" 0 NA NA NA NA NA NA
"ENSG00000251421" 0 NA NA NA NA NA NA
"ENSG00000251423" 0 NA NA NA NA NA NA
"ENSG00000251424" 0 NA NA NA NA NA NA
"ENSG00000251426" 0.195878193942609 0.421445957070084 7.72203561017023 0.0545770543346139 0.956475419494702 NA NA
"ENSG00000251427" 0.0194286686687063 0 8.1030458415403 0 1 NA NA
"ENSG00000251431" 0 NA NA NA NA NA NA
"ENSG00000251434" 0 NA NA NA NA NA NA
"ENSG00000251438" 0 NA NA NA NA NA NA
"ENSG00000251446" 0 NA NA NA NA NA NA
"ENSG00000251447" 0 NA NA NA NA NA NA
"ENSG00000251448" 0.0402420257009744 -0.540147917498952 8.10304584152814 -0.0666598619904989 0.946852488694736 NA NA
"ENSG00000251452" 0.0283105843088793 -0.540129870221354 8.10304584153473 -0.0666576347689836 0.946854261816683 NA NA
"ENSG00000251454" 0.0126043354413591 -0.540109859776527 8.1030458415403 -0.066655165272255 0.946856227817595 NA NA
"ENSG00000251455" 0.260739488240056 -1.18383550862316 4.86826627878742 -0.243173943418319 0.807870651242748 NA NA
"ENSG00000251456" 0.115374256560849 -0.860677725502183 8.10304584152124 -0.106216568724311 0.915410525370174 NA NA
"ENSG00000251458" 0.00986299089135307 0 8.10304584153879 0 1 NA NA
"ENSG00000251459" 0.00986299089135307 0 8.10304584153879 0 1 NA NA
"ENSG00000251460" 0 NA NA NA NA NA NA
"ENSG00000251461" 0 NA NA NA NA NA NA
"ENSG00000251468" 0.0730435778098913 0 8.10304584147287 0 1 NA NA
"ENSG00000251471" 0 NA NA NA NA NA NA
"ENSG00000251473" 0 NA NA NA NA NA NA
"ENSG00000251477" 0 NA NA NA NA NA NA
"ENSG00000251478" 0 NA NA NA NA NA NA
"ENSG00000251484" 0.055570482431345 -0.860618156909333 8.1030458415403 -0.106209217341135 0.915416357933258 NA NA
"ENSG00000251487" 0 NA NA NA NA NA NA
"ENSG00000251488" 0 NA NA NA NA NA NA
"ENSG00000251489" 0 NA NA NA NA NA NA
"ENSG00000251490" 0 NA NA NA NA NA NA
"ENSG00000251492" 0 NA NA NA NA NA NA
"ENSG00000251498" 0.0181618850651134 0 8.1030458415403 0 1 NA NA
"ENSG00000251501" 0 NA NA NA NA NA NA
"ENSG00000251506" 0 NA NA NA NA NA NA
"ENSG00000251508" 0 NA NA NA NA NA NA
"ENSG00000251510" 0 NA NA NA NA NA NA
"ENSG00000251511" 0.0152553158790369 0 8.1030458415403 0 1 NA NA
"ENSG00000251516" 0 NA NA NA NA NA NA
"ENSG00000251517" 0 NA NA NA NA NA NA
"ENSG00000251520" 0.0296115787430197 0 8.103045841534 0 1 NA NA
"ENSG00000251523" 0.011933676072528 0 8.10304584153628 0 1 NA NA
"ENSG00000251527" 0.0146684600048482 0 8.10304584152859 0 1 NA NA
"ENSG00000251529" 0 NA NA NA NA NA NA
"ENSG00000251532" 0 NA NA NA NA NA NA
"ENSG00000251535" 0 NA NA NA NA NA NA
"ENSG00000251536" 0 NA NA NA NA NA NA
"ENSG00000251537" 0.0656958519672358 -0.540189301281883 8.10304584152209 -0.0666649691790973 0.946848422792036 NA NA
"ENSG00000251545" 0 NA NA NA NA NA NA
"ENSG00000251548" 0 NA NA NA NA NA NA
"ENSG00000251549" 0 NA NA NA NA NA NA
"ENSG00000251550" 1.97263224795636 -1.15216057505886 0.868463605209572 -1.32666535263827 0.184619406984589 NA NA
"ENSG00000251555" 0.857907822725322 0.126523526562568 1.18926780699256 0.10638775036089 0.915274711714602 NA NA
"ENSG00000251556" 0 NA NA NA NA NA NA
"ENSG00000251557" 0 NA NA NA NA NA NA
"ENSG00000251567" 0 NA NA NA NA NA NA
"ENSG00000251569" 0.576353097036562 0.273856892854548 2.68104524181843 0.102145569415607 0.918641130984782 NA NA
"ENSG00000251572" 0 NA NA NA NA NA NA
"ENSG00000251574" 0.0274569776000284 -0.540124612605109 8.103045841534 -0.0666569859245493 0.946854778370788 NA NA
"ENSG00000251579" 0 NA NA NA NA NA NA
"ENSG00000251584" 0 NA NA NA NA NA NA
"ENSG00000251585" 0 NA NA NA NA NA NA
"ENSG00000251588" 0.0112119951205771 0 8.1030458415403 0 1 NA NA
"ENSG00000251591" 0 NA NA NA NA NA NA
"ENSG00000251598" 0 NA NA NA NA NA NA
"ENSG00000251599" 0 NA NA NA NA NA NA
"ENSG00000251601" 0 NA NA NA NA NA NA
"ENSG00000251605" 0 NA NA NA NA NA NA
"ENSG00000251613" 0.0277568086397921 0 8.1030458415403 0 1 NA NA
"ENSG00000251615" 2.33741141042183 0.611040793704593 0.720417245536967 0.848176244377868 0.396339824997863 NA NA
"ENSG00000251616" 0.0924866891097273 -1.85212334245893 8.09856131034658 -0.228697823166775 0.819103786818027 NA NA
"ENSG00000251618" 0 NA NA NA NA NA NA
"ENSG00000251621" 0 NA NA NA NA NA NA
"ENSG00000251623" 0 NA NA NA NA NA NA
"ENSG00000251627" 0 NA NA NA NA NA NA
"ENSG00000251630" 0 NA NA NA NA NA NA
"ENSG00000251638" 0.0194286686687063 0 8.1030458415403 0 1 NA NA
"ENSG00000251639" 0.146589924938928 1.08509698132858 8.07804253571612 0.134326722907307 0.893144222906204 NA NA
"ENSG00000251642" 0 NA NA NA NA NA NA
"ENSG00000251647" 0 NA NA NA NA NA NA
"ENSG00000251648" 0.0117105097379052 -0.540111918795152 8.1030458415403 -0.0666554193765345 0.946856025521606 NA NA
"ENSG00000251652" 0 NA NA NA NA NA NA
"ENSG00000251654" 0 NA NA NA NA NA NA
"ENSG00000251660" 0.110710186584791 -0.860695674902429 8.10304584152152 -0.106218783866687 0.915408767884437 NA NA
"ENSG00000251661" 2.87769201209984 0.138594401227159 0.603804472086036 0.229535234723155 0.818452938197411 NA NA
"ENSG00000251665" 0 NA NA NA NA NA NA
"ENSG00000251668" 0 NA NA NA NA NA NA
"ENSG00000251670" 0 NA NA NA NA NA NA
"ENSG00000251675" 0 NA NA NA NA NA NA
"ENSG00000251678" 0 NA NA NA NA NA NA
"ENSG00000251679" 0 NA NA NA NA NA NA
"ENSG00000251680" 0.0474155449332073 -0.863761555365415 8.10298208765224 -0.106597984053508 0.915107917965447 NA NA
"ENSG00000251682" 0.793804735752958 -2.59364613480702 1.47414178132651 -1.75942787027793 0.0785048615782229 NA NA
"ENSG00000251687" 0 NA NA NA NA NA NA
"ENSG00000251689" 0.318156198658937 -0.218443114695096 3.55780007846115 -0.0613983669339787 0.951041952905806 NA NA
"ENSG00000251691" 0 NA NA NA NA NA NA
"ENSG00000251704" 0 NA NA NA NA NA NA
"ENSG00000251715" 0 NA NA NA NA NA NA
"ENSG00000251730" 0 NA NA NA NA NA NA
"ENSG00000251735" 0 NA NA NA NA NA NA
"ENSG00000251744" 0 NA NA NA NA NA NA
"ENSG00000251775" 0 NA NA NA NA NA NA
"ENSG00000251778" 0 NA NA NA NA NA NA
"ENSG00000251802" 0 NA NA NA NA NA NA
"ENSG00000251805" 0 NA NA NA NA NA NA
"ENSG00000251818" 0 NA NA NA NA NA NA
"ENSG00000251822" 0 NA NA NA NA NA NA
"ENSG00000251828" 0 NA NA NA NA NA NA
"ENSG00000251830" 0 NA NA NA NA NA NA
"ENSG00000251838" 0 NA NA NA NA NA NA
"ENSG00000251844" 0 NA NA NA NA NA NA
"ENSG00000251858" 0 NA NA NA NA NA NA
"ENSG00000251861" 0 NA NA NA NA NA NA
"ENSG00000251867" 3.33901452302724 -0.159716067896893 0.599965269743783 -0.26620885566443 0.790078363201249 NA NA
"ENSG00000251922" 0 NA NA NA NA NA NA
"ENSG00000251940" 0 NA NA NA NA NA NA
"ENSG00000251942" 0 NA NA NA NA NA NA
"ENSG00000251967" 0 NA NA NA NA NA NA
"ENSG00000251974" 0 NA NA NA NA NA NA
"ENSG00000251999" 0 NA NA NA NA NA NA
"ENSG00000252011" 0 NA NA NA NA NA NA
"ENSG00000252016" 0 NA NA NA NA NA NA
"ENSG00000252020" 0 NA NA NA NA NA NA
"ENSG00000252040" 0 NA NA NA NA NA NA
"ENSG00000252045" 0 NA NA NA NA NA NA
"ENSG00000252049" 0 NA NA NA NA NA NA
"ENSG00000252050" 0 NA NA NA NA NA NA
"ENSG00000252083" 0 NA NA NA NA NA NA
"ENSG00000252096" 0 NA NA NA NA NA NA
"ENSG00000252119" 0 NA NA NA NA NA NA
"ENSG00000252122" 0.00880495685168251 0 8.1030458415403 0 1 NA NA
"ENSG00000252136" 0 NA NA NA NA NA NA
"ENSG00000252138" 0 NA NA NA NA NA NA
"ENSG00000252139" 0 NA NA NA NA NA NA
"ENSG00000252170" 0 NA NA NA NA NA NA
"ENSG00000252188" 0 NA NA NA NA NA NA
"ENSG00000252190" 0 NA NA NA NA NA NA
"ENSG00000252192" 0 NA NA NA NA NA NA
"ENSG00000252193" 0 NA NA NA NA NA NA
"ENSG00000252200" 0 NA NA NA NA NA NA
"ENSG00000252204" 0 NA NA NA NA NA NA
"ENSG00000252218" 0 NA NA NA NA NA NA
"ENSG00000252228" 0.00992447624296523 0 8.1030458415403 0 1 NA NA
"ENSG00000252230" 0 NA NA NA NA NA NA
"ENSG00000252236" 0 NA NA NA NA NA NA
"ENSG00000252238" 0 NA NA NA NA NA NA
"ENSG00000252249" 0 NA NA NA NA NA NA
"ENSG00000252274" 0 NA NA NA NA NA NA
"ENSG00000252290" 0 NA NA NA NA NA NA
"ENSG00000252291" 0 NA NA NA NA NA NA
"ENSG00000252296" 0 NA NA NA NA NA NA
"ENSG00000252329" 0 NA NA NA NA NA NA
"ENSG00000252337" 0 NA NA NA NA NA NA
"ENSG00000252349" 0 NA NA NA NA NA NA
"ENSG00000252352" 0 NA NA NA NA NA NA
"ENSG00000252404" 0.0184746683177806 0 8.10304584153923 0 1 NA NA
"ENSG00000252408" 0 NA NA NA NA NA NA
"ENSG00000252409" 0 NA NA NA NA NA NA
"ENSG00000252425" 0 NA NA NA NA NA NA
"ENSG00000252427" 0 NA NA NA NA NA NA
"ENSG00000252433" 0 NA NA NA NA NA NA
"ENSG00000252438" 0 NA NA NA NA NA NA
"ENSG00000252441" 0 NA NA NA NA NA NA
"ENSG00000252458" 0.0101711875132875 0 8.10304584154004 0 1 NA NA
"ENSG00000252459" 0 NA NA NA NA NA NA
"ENSG00000252461" 0 NA NA NA NA NA NA
"ENSG00000252473" 0.136988749461162 -0.860691743414016 8.10304584152334 -0.106218298680168 0.915409152829585 NA NA
"ENSG00000252517" 0 NA NA NA NA NA NA
"ENSG00000252537" 0 NA NA NA NA NA NA
"ENSG00000252550" 0 NA NA NA NA NA NA
"ENSG00000252580" 0 NA NA NA NA NA NA
"ENSG00000252582" 0 NA NA NA NA NA NA
"ENSG00000252601" 0 NA NA NA NA NA NA
"ENSG00000252640" 0 NA NA NA NA NA NA
"ENSG00000252677" 0 NA NA NA NA NA NA
"ENSG00000252682" 0 NA NA NA NA NA NA
"ENSG00000252689" 0 NA NA NA NA NA NA
"ENSG00000252690" 3.68961078759611 -1.54869925807459 0.782247375821591 -1.97980754674696 0.0477251580604905 NA NA
"ENSG00000252691" 0 NA NA NA NA NA NA
"ENSG00000252692" 0 NA NA NA NA NA NA
"ENSG00000252693" 0 NA NA NA NA NA NA
"ENSG00000252719" 0 NA NA NA NA NA NA
"ENSG00000252722" 0 NA NA NA NA NA NA
"ENSG00000252727" 0 NA NA NA NA NA NA
"ENSG00000252762" 0 NA NA NA NA NA NA
"ENSG00000252765" 0 NA NA NA NA NA NA
"ENSG00000252774" 0 NA NA NA NA NA NA
"ENSG00000252777" 0 NA NA NA NA NA NA
"ENSG00000252778" 0 NA NA NA NA NA NA
"ENSG00000252787" 0 NA NA NA NA NA NA
"ENSG00000252798" 0.0680169774879057 -0.54018083074378 8.10304584150771 -0.0666639238268545 0.946849255011142 NA NA
"ENSG00000252800" 0 NA NA NA NA NA NA
"ENSG00000252824" 0.0126043354413591 -0.540109859776527 8.1030458415403 -0.066655165272255 0.946856227817595 NA NA
"ENSG00000252840" 0 NA NA NA NA NA NA
"ENSG00000252852" 0 NA NA NA NA NA NA
"ENSG00000252868" 0 NA NA NA NA NA NA
"ENSG00000252870" 0 NA NA NA NA NA NA
"ENSG00000252888" 0.0083034808044931 0 8.1030458415403 0 1 NA NA
"ENSG00000252904" 0 NA NA NA NA NA NA
"ENSG00000252920" 0 NA NA NA NA NA NA
"ENSG00000252923" 0 NA NA NA NA NA NA
"ENSG00000252945" 0 NA NA NA NA NA NA
"ENSG00000252989" 0 NA NA NA NA NA NA
"ENSG00000252992" 0 NA NA NA NA NA NA
"ENSG00000252993" 0 NA NA NA NA NA NA
"ENSG00000253013" 0 NA NA NA NA NA NA
"ENSG00000253028" 0 NA NA NA NA NA NA
"ENSG00000253041" 0 NA NA NA NA NA NA
"ENSG00000253047" 0 NA NA NA NA NA NA
"ENSG00000253049" 0 NA NA NA NA NA NA
"ENSG00000253059" 0 NA NA NA NA NA NA
"ENSG00000253060" 0 NA NA NA NA NA NA
"ENSG00000253065" 0 NA NA NA NA NA NA
"ENSG00000253067" 0 NA NA NA NA NA NA
"ENSG00000253072" 0 NA NA NA NA NA NA
"ENSG00000253085" 0 NA NA NA NA NA NA
"ENSG00000253092" 0 NA NA NA NA NA NA
"ENSG00000253100" 0.0190611127286222 0 8.10304584153869 0 1 NA NA
"ENSG00000253102" 0 NA NA NA NA NA NA
"ENSG00000253104" 0 NA NA NA NA NA NA
"ENSG00000253105" 0.203399949008152 -1.68843722329214 8.10086737314158 -0.208426720932397 0.83489579415052 NA NA
"ENSG00000253106" 0.321985819701773 0.961455072605731 3.13867885364213 0.306324768298629 0.759357382680019 NA NA
"ENSG00000253107" 0 NA NA NA NA NA NA
"ENSG00000253108" 0 NA NA NA NA NA NA
"ENSG00000253110" 0.0117105097379052 -0.540111918795152 8.1030458415403 -0.0666554193765345 0.946856025521606 NA NA
"ENSG00000253112" 0 NA NA NA NA NA NA
"ENSG00000253115" 0 NA NA NA NA NA NA
"ENSG00000253116" 0 NA NA NA NA NA NA
"ENSG00000253118" 0 NA NA NA NA NA NA
"ENSG00000253121" 0 NA NA NA NA NA NA
"ENSG00000253122" 0 NA NA NA NA NA NA
"ENSG00000253123" 0.218675902635658 -0.860797402430783 5.78369265767464 -0.14883180234146 0.881686355467043 NA NA
"ENSG00000253125" 0.0171149362079666 0 8.1030458415403 0 1 NA NA
"ENSG00000253130" 0.183743644106403 -1.20792238895162 8.10254600377793 -0.149079362016385 0.881491010623359 NA NA
"ENSG00000253134" 0 NA NA NA NA NA NA
"ENSG00000253135" 0 NA NA NA NA NA NA
"ENSG00000253139" 0 NA NA NA NA NA NA
"ENSG00000253141" 0.82576943204151 -1.08005889137023 1.57412907798144 -0.686131084469403 0.492630450735891 NA NA
"ENSG00000253142" 0.100366439850977 -1.18077085679139 8.10303807167261 -0.145719524744582 0.884142807378508 NA NA
"ENSG00000253143" 0.0334645747357855 0 8.10304584153667 0 1 NA NA
"ENSG00000253144" 0 NA NA NA NA NA NA
"ENSG00000253153" 0 NA NA NA NA NA NA
"ENSG00000253154" 0.0521767508236794 -0.540142797093335 8.10304584153939 -0.0666592300791822 0.946852991768075 NA NA
"ENSG00000253155" 0 NA NA NA NA NA NA
"ENSG00000253160" 0 NA NA NA NA NA NA
"ENSG00000253162" 0 NA NA NA NA NA NA
"ENSG00000253163" 0 NA NA NA NA NA NA
"ENSG00000253164" 0.0356085105563843 -0.863761555365415 8.10298208765224 -0.106597984053508 0.915107917965447 NA NA
"ENSG00000253165" 0.0176769558572128 0 8.10304584153902 0 1 NA NA
"ENSG00000253166" 0 NA NA NA NA NA NA
"ENSG00000253168" 0 NA NA NA NA NA NA
"ENSG00000253170" 0 NA NA NA NA NA NA
"ENSG00000253171" 0 NA NA NA NA NA NA
"ENSG00000253172" 0.030937149320523 -0.540126331519822 8.1030458415403 -0.0666571980564225 0.946854609489642 NA NA
"ENSG00000253174" 0.108197563458588 -0.540231398115708 8.10304584151449 -0.0666701643655932 0.946844286834426 NA NA
"ENSG00000253175" 0.146570932058624 -0.540285543712066 8.10304584145835 -0.0666768464949012 0.946838967103817 NA NA
"ENSG00000253176" 0 NA NA NA NA NA NA
"ENSG00000253177" 0.0713298408364191 -0.540191595227783 8.10304584153618 -0.0666652522757262 0.946848197414978 NA NA
"ENSG00000253178" 0 NA NA NA NA NA NA
"ENSG00000253180" 0.891520934448893 -0.467431147806363 1.17502697486785 -0.397804610280486 0.690774218633451 NA NA
"ENSG00000253181" 0.029502861025893 0.742063037219238 8.10304584153949 0.0915782844785504 0.927033105410717 NA NA
"ENSG00000253183" 0.603681295390193 0.0935474633571569 1.50551717147172 0.0621364306763169 0.950454185552731 NA NA
"ENSG00000253184" 0 NA NA NA NA NA NA
"ENSG00000253186" 0 NA NA NA NA NA NA
"ENSG00000253189" 0 NA NA NA NA NA NA
"ENSG00000253190" 0.832544473882686 -1.03291297776419 1.46352708717125 -0.705769634753145 0.480331408465317 NA NA
"ENSG00000253194" 0.323480700866091 1.9772573209893 3.49624968147815 0.565536646728659 0.571708805362788 NA NA
"ENSG00000253195" 0 NA NA NA NA NA NA
"ENSG00000253196" 0.599144161514334 0.0833123978662902 1.47493628183588 0.0564854217041769 0.954955108777662 NA NA
"ENSG00000253197" 0 NA NA NA NA NA NA
"ENSG00000253198" 0 NA NA NA NA NA NA
"ENSG00000253200" 2.26154741722558 -0.524614677430963 0.826350579459669 -0.634857275436287 0.525521504191788 NA NA
"ENSG00000253204" 0.0333129510433973 0 8.1030458415403 0 1 NA NA
"ENSG00000253205" 0 NA NA NA NA NA NA
"ENSG00000253206" 0 NA NA NA NA NA NA
"ENSG00000253207" 0 NA NA NA NA NA NA
"ENSG00000253214" 0.0710324451607075 0 8.10304584153125 0 1 NA NA
"ENSG00000253215" 0 NA NA NA NA NA NA
"ENSG00000253216" 0 NA NA NA NA NA NA
"ENSG00000253217" 0 NA NA NA NA NA NA
"ENSG00000253220" 0.134131007445659 -1.10926443432806 8.10254427200362 -0.136903224109599 0.891107290363392 NA NA
"ENSG00000253223" 0.0641996115834255 0.742019960628641 8.10304584152372 0.0915729683801356 0.927037329295432 NA NA
"ENSG00000253225" 0.0855644947354749 0.421549469341262 8.10304584150326 0.0520235819452129 0.95850990317856 NA NA
"ENSG00000253227" 0.218020043266824 -0.540266144661414 5.78115971243761 -0.0934529007214735 0.925543765657983 NA NA
"ENSG00000253232" 0 NA NA NA NA NA NA
"ENSG00000253233" 0 NA NA NA NA NA NA
"ENSG00000253235" 0 NA NA NA NA NA NA
"ENSG00000253237" 0 NA NA NA NA NA NA
"ENSG00000253238" 0.13849004100777 -1.48731020855714 8.1026376088216 -0.183558771891495 0.854359608728252 NA NA
"ENSG00000253244" 0 NA NA NA NA NA NA
"ENSG00000253252" 0.0600460113591511 0 8.10304584152483 0 1 NA NA
"ENSG00000253256" 0.00888992521533467 0 8.1030458415403 0 1 NA NA
"ENSG00000253259" 0.00886594486577857 0 8.10304584154009 0 1 NA NA
"ENSG00000253260" 0 NA NA NA NA NA NA
"ENSG00000253261" 0 NA NA NA NA NA NA
"ENSG00000253262" 0 NA NA NA NA NA NA
"ENSG00000253263" 0.0625297836329819 0 8.10304584152034 0 1 NA NA
"ENSG00000253266" 0 NA NA NA NA NA NA
"ENSG00000253269" 0 NA NA NA NA NA NA
"ENSG00000253270" 0 NA NA NA NA NA NA
"ENSG00000253271" 0 NA NA NA NA NA NA
"ENSG00000253273" 0 NA NA NA NA NA NA
"ENSG00000253275" 0 NA NA NA NA NA NA
"ENSG00000253280" 0 NA NA NA NA NA NA
"ENSG00000253281" 0.0727152185896114 0.742003916873696 8.10304584152616 0.0915709884141472 0.927038902470008 NA NA
"ENSG00000253282" 1.97359588966442 -0.0553262375777075 0.819035081602173 -0.0675505101313608 0.946143452548454 NA NA
"ENSG00000253283" 0 NA NA NA NA NA NA
"ENSG00000253284" 1.16529360707806 -2.7185951935047 1.37498459310675 -1.97718229508454 0.0480210281437478 NA NA
"ENSG00000253286" 0.0227197764087276 0.742079810417388 8.1030458415403 0.0915803544653681 0.927031460711533 NA NA
"ENSG00000253287" 0 NA NA NA NA NA NA
"ENSG00000253288" 0.078798112157893 0.421548293586422 8.103045841526 0.0520234368447105 0.958510018795449 NA NA
"ENSG00000253290" 0 NA NA NA NA NA NA
"ENSG00000253295" 0.0112725434963834 0 8.1030458415347 0 1 NA NA
"ENSG00000253297" 0.265336519315978 -0.91239945220867 5.36839900191751 -0.169957458803412 0.865043592785698 NA NA
"ENSG00000253300" 0.0981251734358664 -0.860675120054294 8.10304584153831 -0.106216247184762 0.915410780478493 NA NA
"ENSG00000253307" 0.00992447624296523 0 8.1030458415403 0 1 NA NA
"ENSG00000253308" 0.011933676072528 0 8.10304584153628 0 1 NA NA
"ENSG00000253312" 0 NA NA NA NA NA NA
"ENSG00000253317" 0 NA NA NA NA NA NA
"ENSG00000253319" 0 NA NA NA NA NA NA
"ENSG00000253321" 0 NA NA NA NA NA NA
"ENSG00000253322" 0 NA NA NA NA NA NA
"ENSG00000253326" 0 NA NA NA NA NA NA
"ENSG00000253330" 0.0897920906782422 0 8.10304584150439 0 1 NA NA
"ENSG00000253331" 0.0222654969577514 0 8.10304584153738 0 1 NA NA
"ENSG00000253333" 0 NA NA NA NA NA NA
"ENSG00000253334" 0.0239817292060468 -0.540124272501201 8.1030458415403 -0.0666569439521435 0.946854811785606 NA NA
"ENSG00000253335" 0 NA NA NA NA NA NA
"ENSG00000253336" 0 NA NA NA NA NA NA
"ENSG00000253339" 0 NA NA NA NA NA NA
"ENSG00000253340" 0 NA NA NA NA NA NA
"ENSG00000253342" 0.00936076753541151 0 8.1030458415391 0 1 NA NA
"ENSG00000253343" 0 NA NA NA NA NA NA
"ENSG00000253344" 0.0621767875941072 -0.540179834933826 8.10304584152244 -0.0666638009334444 0.946849352848258 NA NA
"ENSG00000253346" 0 NA NA NA NA NA NA
"ENSG00000253347" 0 NA NA NA NA NA NA
"ENSG00000253348" 0.0165434135685007 0 8.10304584153354 0 1 NA NA
"ENSG00000253354" 0 NA NA NA NA NA NA
"ENSG00000253356" 0.00881101099143422 0 8.1030458415403 0 1 NA NA
"ENSG00000253357" 0.252113468110577 1.09445592903051 5.40994147202126 0.202304578467389 0.839678620880085 NA NA
"ENSG00000253358" 0 NA NA NA NA NA NA
"ENSG00000253361" 0.903445967851845 -0.235685267623841 1.25661459369815 -0.187555730138571 0.851224932502346 NA NA
"ENSG00000253362" 0 NA NA NA NA NA NA
"ENSG00000253363" 0.0818508800784759 -0.860657375615052 8.10304584153348 -0.106214057336762 0.915412517896232 NA NA
"ENSG00000253369" 0.176321781006493 -1.54229845014246 8.10132714092129 -0.19037602399143 0.849014484172617 NA NA
"ENSG00000253370" 0 NA NA NA NA NA NA
"ENSG00000253372" 0.114081186014543 0 8.10304584151392 0 1 NA NA
"ENSG00000253373" 0 NA NA NA NA NA NA
"ENSG00000253374" 0 NA NA NA NA NA NA
"ENSG00000253376" 0.012284013421823 0 8.1030458415403 0 1 NA NA
"ENSG00000253377" 0.0411376651964353 0 8.10304584151336 0 1 NA NA
"ENSG00000253380" 0.00945465382613522 0.74209628216068 8.1030458415403 0.0915823872495352 0.92702984557186 NA NA
"ENSG00000253381" 0 NA NA NA NA NA NA
"ENSG00000253383" 0.0083034808044931 0 8.1030458415403 0 1 NA NA
"ENSG00000253385" 0 NA NA NA NA NA NA
"ENSG00000253388" 0 NA NA NA NA NA NA
"ENSG00000253389" 0 NA NA NA NA NA NA
"ENSG00000253391" 0 NA NA NA NA NA NA
"ENSG00000253392" 0.849986367283354 0.675362449306786 1.04679510682893 0.645171576463204 0.518816003561891 NA NA
"ENSG00000253396" 0 NA NA NA NA NA NA
"ENSG00000253397" 0 NA NA NA NA NA NA
"ENSG00000253398" 0.0136372806150015 -0.540111918795152 8.1030458415403 -0.0666554193765345 0.946856025521606 NA NA
"ENSG00000253399" 0.206314303985907 -1.212910903121 8.10246079175696 -0.149696608758039 0.881003983850741 NA NA
"ENSG00000253400" 0 NA NA NA NA NA NA
"ENSG00000253403" 0 NA NA NA NA NA NA
"ENSG00000253406" 0.0782630172853571 -0.540188290265317 8.10304584152744 -0.0666648444091105 0.946848522123113 NA NA
"ENSG00000253407" 0 NA NA NA NA NA NA
"ENSG00000253410" 0 NA NA NA NA NA NA
"ENSG00000253413" 0 NA NA NA NA NA NA
"ENSG00000253415" 0 NA NA NA NA NA NA
"ENSG00000253416" 0.00888992521533467 0 8.1030458415403 0 1 NA NA
"ENSG00000253420" 0 NA NA NA NA NA NA
"ENSG00000253422" 0 NA NA NA NA NA NA
"ENSG00000253423" 0 NA NA NA NA NA NA
"ENSG00000253424" 0.14989961766276 -1.18270710363225 8.10301522420938 -0.145958889488283 0.883953842225827 NA NA
"ENSG00000253427" 0 NA NA NA NA NA NA
"ENSG00000253429" 0 NA NA NA NA NA NA
"ENSG00000253430" 0.122189817620264 0 8.10304584151586 0 1 NA NA
"ENSG00000253432" 0 NA NA NA NA NA NA
"ENSG00000253444" 0 NA NA NA NA NA NA
"ENSG00000253445" 0 NA NA NA NA NA NA
"ENSG00000253447" 0 NA NA NA NA NA NA
"ENSG00000253449" 0.0326263884483981 0 8.10304584153332 0 1 NA NA
"ENSG00000253452" 1.91863806831631 0.92628528003279 0.722897570054408 1.28135066211811 0.200070525510627 NA NA
"ENSG00000253456" 0 NA NA NA NA NA NA
"ENSG00000253468" 0.0112119951205771 0 8.1030458415403 0 1 NA NA
"ENSG00000253469" 0.00888992521533467 0 8.1030458415403 0 1 NA NA
"ENSG00000253470" 0 NA NA NA NA NA NA
"ENSG00000253471" 0 NA NA NA NA NA NA
"ENSG00000253472" 0 NA NA NA NA NA NA
"ENSG00000253474" 0.103648590041391 0.741995055953813 8.10304584150829 0.0915698948848226 0.927039771329768 NA NA
"ENSG00000253475" 0.282040652309155 0.654913447680794 5.19950168033709 0.125956964329384 0.899765990672892 NA NA
"ENSG00000253476" 0.0643296850038704 0.421576828312814 8.10304584152861 0.0520269583262391 0.95850721285958 NA NA
"ENSG00000253477" 0.0474044862370102 0 8.10304584151906 0 1 NA NA
"ENSG00000253480" 0.253120416558468 -1.10489664287047 7.76924035899257 -0.142214243840661 0.886910781186193 NA NA
"ENSG00000253483" 0 NA NA NA NA NA NA
"ENSG00000253484" 0.0195934776543943 -0.540126331519822 8.1030458415403 -0.0666571980564225 0.946854609489642 NA NA
"ENSG00000253489" 0 NA NA NA NA NA NA
"ENSG00000253493" 0 NA NA NA NA NA NA
"ENSG00000253496" 0.0146475471832474 0 8.1030458415403 0 1 NA NA
"ENSG00000253499" 0 NA NA NA NA NA NA
"ENSG00000253500" 2.83262656868163 0.631228313935378 0.622872796138963 1.01341448502521 0.310862223486125 NA NA
"ENSG00000253503" 0.0126043354413591 -0.540109859776527 8.1030458415403 -0.066655165272255 0.946856227817595 NA NA
"ENSG00000253507" 0.0109184814739803 0 8.1030458415403 0 1 NA NA
"ENSG00000253508" 0 NA NA NA NA NA NA
"ENSG00000253509" 0.398922460734283 -1.75189673964526 4.99629593482268 -0.350639105949483 0.725859114645271 NA NA
"ENSG00000253510" 0.0202792490093919 0 8.1030458415395 0 1 NA NA
"ENSG00000253512" 0.0750263553150503 0.74200163839018 8.10304584150212 0.091570707225893 0.927039125887108 NA NA
"ENSG00000253515" 0 NA NA NA NA NA NA
"ENSG00000253519" 0.0424509868637276 0 8.10304584153826 0 1 NA NA
"ENSG00000253520" 0.569164284550441 -2.40256517934939 1.63163322855096 -1.47249096016701 0.140888346350509 NA NA
"ENSG00000253523" 0 NA NA NA NA NA NA
"ENSG00000253524" 0.0425852410819367 0.742046098239874 8.10304584153469 0.0915761940326544 0.92703476636589 NA NA
"ENSG00000253526" 0.0426680213565129 0 8.10304584152861 0 1 NA NA
"ENSG00000253527" 0 NA NA NA NA NA NA
"ENSG00000253528" 0 NA NA NA NA NA NA
"ENSG00000253530" 0.0304507054422267 0 8.1030458415403 0 1 NA NA
"ENSG00000253532" 0 NA NA NA NA NA NA
"ENSG00000253536" 0 NA NA NA NA NA NA
"ENSG00000253538" 0.0285413241201736 0 8.10304584153618 0 1 NA NA
"ENSG00000253539" 0 NA NA NA NA NA NA
"ENSG00000253543" 0 NA NA NA NA NA NA
"ENSG00000253550" 0.0113111133755411 0 8.1030458415403 0 1 NA NA
"ENSG00000253551" 0 NA NA NA NA NA NA
"ENSG00000253553" 1.52238416729255 -0.30860470921653 0.917608758590669 -0.336314040518214 0.736634063160787 NA NA
"ENSG00000253557" 0.0163236092191201 -0.540111918795152 8.1030458415403 -0.0666554193765345 0.946856025521606 NA NA
"ENSG00000253558" 0.809148840943132 0.873159087306888 1.24398110198672 0.701907035333895 0.482737141165567 NA NA
"ENSG00000253560" 0 NA NA NA NA NA NA
"ENSG00000253561" 0 NA NA NA NA NA NA
"ENSG00000253562" 0 NA NA NA NA NA NA
"ENSG00000253564" 0.018307182259963 0 8.10304584153734 0 1 NA NA
"ENSG00000253567" 0 NA NA NA NA NA NA
"ENSG00000253568" 0 NA NA NA NA NA NA
"ENSG00000253571" 0 NA NA NA NA NA NA
"ENSG00000253572" 0 NA NA NA NA NA NA
"ENSG00000253573" 0 NA NA NA NA NA NA
"ENSG00000253574" 0.0198648961985318 0 8.10304584153815 0 1 NA NA
"ENSG00000253576" 0 NA NA NA NA NA NA
"ENSG00000253577" 0.223905530166104 -0.540317278452954 7.25402481468242 -0.0744851709576912 0.940624340249538 NA NA
"ENSG00000253583" 0.0381618016268392 0 8.1030458415358 0 1 NA NA
"ENSG00000253584" 0.0165434135685007 0 8.10304584153354 0 1 NA NA
"ENSG00000253585" 0 NA NA NA NA NA NA
"ENSG00000253586" 0.054682400147636 0 8.10304584153863 0 1 NA NA
"ENSG00000253593" 0 NA NA NA NA NA NA
"ENSG00000253596" 0.25829646857808 -0.860793939907714 6.02328700226568 -0.142910995206425 0.886360474791789 NA NA
"ENSG00000253600" 0.467751197201017 -0.220330801437841 1.82125075456921 -0.120977740646129 0.903708666073271 NA NA
"ENSG00000253604" 0.0234875889800775 0 8.10304584153798 0 1 NA NA
"ENSG00000253607" 0.0294711199079689 -0.540140744244493 8.1030458415403 -0.0666589767363106 0.946853193457845 NA NA
"ENSG00000253608" 0.0595285810197495 -0.540170941002436 8.10304584153831 -0.0666627033298244 0.946850226665464 NA NA
"ENSG00000253610" 0 NA NA NA NA NA NA
"ENSG00000253613" 0 NA NA NA NA NA NA
"ENSG00000253614" 0.0218816972511927 -0.540126331519823 8.1030458415403 -0.0666571980564225 0.946854609489642 NA NA
"ENSG00000253615" 0 NA NA NA NA NA NA
"ENSG00000253617" 0 NA NA NA NA NA NA
"ENSG00000253619" 0 NA NA NA NA NA NA
"ENSG00000253620" 0 NA NA NA NA NA NA
"ENSG00000253622" 0.0275485563683124 0 8.10304584153002 0 1 NA NA
"ENSG00000253623" 0.315112192144603 -1.87585048261908 3.31353920367399 -0.566116882075567 0.571314327720188 NA NA
"ENSG00000253627" 0 NA NA NA NA NA NA
"ENSG00000253628" 0 NA NA NA NA NA NA
"ENSG00000253629" 0 NA NA NA NA NA NA
"ENSG00000253630" 0 NA NA NA NA NA NA
"ENSG00000253632" 0 NA NA NA NA NA NA
"ENSG00000253634" 0 NA NA NA NA NA NA
"ENSG00000253636" 0.53805921153577 1.07082654327651 1.4931572434962 0.717155911033983 0.47327790008008 NA NA
"ENSG00000253642" 0 NA NA NA NA NA NA
"ENSG00000253645" 0 NA NA NA NA NA NA
"ENSG00000253648" 0 NA NA NA NA NA NA
"ENSG00000253652" 0.0618833527511709 0 8.1030458415349 0 1 NA NA
"ENSG00000253653" 0.0252058139938244 0 8.1030458415403 0 1 NA NA
"ENSG00000253656" 0.190124358665306 0.100987444892789 8.10304584146314 0.0124628993675487 0.990056302428042 NA NA
"ENSG00000253657" 0 NA NA NA NA NA NA
"ENSG00000253659" 0 NA NA NA NA NA NA
"ENSG00000253660" 0.114755941465816 -0.540226289905913 8.10304584151746 -0.0666695339594358 0.946844788709142 NA NA
"ENSG00000253664" 0.00894641472455145 0 8.10304584153714 0 1 NA NA
"ENSG00000253666" 0.0457975764762836 0 8.10304584152098 0 1 NA NA
"ENSG00000253667" 0.254558257553596 0.98404784459677 5.39691849225103 0.182335131799689 0.855319729586602 NA NA
"ENSG00000253668" 0 NA NA NA NA NA NA
"ENSG00000253670" 0 NA NA NA NA NA NA
"ENSG00000253671" 0.0685437105947937 0 8.10304584151505 0 1 NA NA
"ENSG00000253672" 0 NA NA NA NA NA NA
"ENSG00000253673" 0 NA NA NA NA NA NA
"ENSG00000253675" 0 NA NA NA NA NA NA
"ENSG00000253678" 0.00945465382613522 0.74209628216068 8.1030458415403 0.0915823872495352 0.92702984557186 NA NA
"ENSG00000253680" 0 NA NA NA NA NA NA
"ENSG00000253681" 0 NA NA NA NA NA NA
"ENSG00000253682" 0 NA NA NA NA NA NA
"ENSG00000253683" 0.0840998052893877 0 8.10304584153178 0 1 NA NA
"ENSG00000253687" 0 NA NA NA NA NA NA
"ENSG00000253688" 0.202465878331345 0.421513875988281 5.95650100873948 0.0707653495516628 0.943584509712325 NA NA
"ENSG00000253690" 0.0112725434963834 0 8.1030458415347 0 1 NA NA
"ENSG00000253693" 0.0401851478173709 -0.860601685166041 8.1030458415403 -0.106207184556968 0.915417970738293 NA NA
"ENSG00000253697" 0 NA NA NA NA NA NA
"ENSG00000253698" 0 NA NA NA NA NA NA
"ENSG00000253699" 0 NA NA NA NA NA NA
"ENSG00000253706" 1.56785394335234 0.343237057131751 0.774076169277388 0.44341509370088 0.657465520434928 NA NA
"ENSG00000253707" 0 NA NA NA NA NA NA
"ENSG00000253708" 0 NA NA NA NA NA NA
"ENSG00000253711" 0 NA NA NA NA NA NA
"ENSG00000253713" 0 NA NA NA NA NA NA
"ENSG00000253715" 0.0436967601037318 0 8.10304584153871 0 1 NA NA
"ENSG00000253717" 0 NA NA NA NA NA NA
"ENSG00000253720" 0.199802259843529 -1.65498915508561 6.72737010317165 -0.246008340511154 0.805675776087187 NA NA
"ENSG00000253722" 0.00880495685168251 0 8.1030458415403 0 1 NA NA
"ENSG00000253723" 0 NA NA NA NA NA NA
"ENSG00000253725" 0 NA NA NA NA NA NA
"ENSG00000253726" 0.100809473987405 1.35610405196422 8.08090460788547 0.167815871832086 0.866728135664465 NA NA
"ENSG00000253728" 0 NA NA NA NA NA NA
"ENSG00000253730" 0.301834350103905 1.9224336518173 3.25403607586647 0.590784369624852 0.554664909117737 NA NA
"ENSG00000253735" 0 NA NA NA NA NA NA
"ENSG00000253736" 2.09696437240553 -0.703865056696514 0.805345534741034 -0.873991381752491 0.382122947123468 NA NA
"ENSG00000253737" 0.0961123184535451 -0.540186113678181 8.10304584152255 -0.0666645757956962 0.946848735969893 NA NA
"ENSG00000253740" 0 NA NA NA NA NA NA
"ENSG00000253744" 0 NA NA NA NA NA NA
"ENSG00000253745" 0 NA NA NA NA NA NA
"ENSG00000253746" 0.0113111133755411 0 8.1030458415403 0 1 NA NA
"ENSG00000253749" 0 NA NA NA NA NA NA
"ENSG00000253750" 0 NA NA NA NA NA NA
"ENSG00000253754" 0 NA NA NA NA NA NA
"ENSG00000253760" 0.00888992521533467 0 8.1030458415403 0 1 NA NA
"ENSG00000253762" 0.0302491245242549 0 8.10304584153956 0 1 NA NA
"ENSG00000253766" 0 NA NA NA NA NA NA
"ENSG00000253768" 0 NA NA NA NA NA NA
"ENSG00000253772" 0.198556643072933 1.15017754593242 6.73780045785166 0.170705195727798 0.864455577199341 NA NA
"ENSG00000253774" 0.0227229916588147 0 8.10304584152088 0 1 NA NA
"ENSG00000253775" 0 NA NA NA NA NA NA
"ENSG00000253776" 0 NA NA NA NA NA NA
"ENSG00000253777" 0.0136372806150015 -0.540111918795152 8.1030458415403 -0.0666554193765345 0.946856025521606 NA NA
"ENSG00000253778" 0 NA NA NA NA NA NA
"ENSG00000253782" 0 NA NA NA NA NA NA
"ENSG00000253783" 0 NA NA NA NA NA NA
"ENSG00000253784" 0 NA NA NA NA NA NA
"ENSG00000253785" 0.0126043354413591 -0.540109859776527 8.1030458415403 -0.066655165272255 0.946856227817595 NA NA
"ENSG00000253790" 0 NA NA NA NA NA NA
"ENSG00000253792" 0 NA NA NA NA NA NA
"ENSG00000253793" 0.0270394124509319 0 8.1030458415403 0 1 NA NA
"ENSG00000253796" 0.0980511151982487 0 8.10304584149711 0 1 NA NA
"ENSG00000253798" 0 NA NA NA NA NA NA
"ENSG00000253800" 0.00880495685168251 0 8.1030458415403 0 1 NA NA
"ENSG00000253801" 0 NA NA NA NA NA NA
"ENSG00000253803" 0 NA NA NA NA NA NA
"ENSG00000253805" 0 NA NA NA NA NA NA
"ENSG00000253806" 0 NA NA NA NA NA NA
"ENSG00000253809" 0 NA NA NA NA NA NA
"ENSG00000253811" 0 NA NA NA NA NA NA
"ENSG00000253817" 0 NA NA NA NA NA NA
"ENSG00000253821" 0.10773284873685 0 8.10304584152448 0 1 NA NA
"ENSG00000253824" 0.142261245538616 -0.540209777715119 8.10304584150088 -0.0666674961837633 0.946846411009568 NA NA
"ENSG00000253825" 0.0576212917137635 0 8.10304584153665 0 1 NA NA
"ENSG00000253829" 0 NA NA NA NA NA NA
"ENSG00000253832" 0.15066306379746 -0.860717798458594 8.10304584151288 -0.106221514143365 0.915406601693625 NA NA
"ENSG00000253834" 0 NA NA NA NA NA NA
"ENSG00000253836" 0 NA NA NA NA NA NA
"ENSG00000253838" 0 NA NA NA NA NA NA
"ENSG00000253840" 0.210804273951469 -1.58028933573498 7.47796168805001 -0.211326214503122 0.832632728588318 NA NA
"ENSG00000253841" 0 NA NA NA NA NA NA
"ENSG00000253842" 0.169875662961257 -0.86076340781962 8.10304584146838 -0.106227142812713 0.915402135931416 NA NA
"ENSG00000253843" 0 NA NA NA NA NA NA
"ENSG00000253844" 0.0429730121924576 -0.540158790583713 8.10304584152892 -0.0666612038420596 0.946851420428221 NA NA
"ENSG00000253845" 0 NA NA NA NA NA NA
"ENSG00000253849" 0 NA NA NA NA NA NA
"ENSG00000253851" 0.012284013421823 0 8.1030458415403 0 1 NA NA
"ENSG00000253852" 0 NA NA NA NA NA NA
"ENSG00000253853" 0.15698403836302 -1.72930155269419 8.10086214910004 -0.213471297358924 0.830959374534753 NA NA
"ENSG00000253854" 0.324836362378229 0.170123218069571 3.24559735875152 0.0524166121872283 0.958196737701272 NA NA
"ENSG00000253855" 0 NA NA NA NA NA NA
"ENSG00000253857" 0.010399839673666 0 8.1030458415403 0 1 NA NA
"ENSG00000253858" 0.0528934614255509 0.742036450730416 8.10304584152414 0.0915750034299255 0.927035712354525 NA NA
"ENSG00000253859" 0 NA NA NA NA NA NA
"ENSG00000253865" 0.157148270046425 -0.860750432047954 8.10304584146815 -0.10622554146775 0.915403406431395 NA NA
"ENSG00000253871" 0.0112725434963834 0 8.1030458415347 0 1 NA NA
"ENSG00000253872" 0.462507423206361 0.234020663204786 2.15931725858378 0.108377155915603 0.91369652132658 NA NA
"ENSG00000253875" 0.00945465382613522 0.74209628216068 8.1030458415403 0.0915823872495352 0.92702984557186 NA NA
"ENSG00000253879" 0 NA NA NA NA NA NA
"ENSG00000253880" 0 NA NA NA NA NA NA
"ENSG00000253882" 0 NA NA NA NA NA NA
"ENSG00000253884" 0 NA NA NA NA NA NA
"ENSG00000253886" 0.00880495685168251 0 8.1030458415403 0 1 NA NA
"ENSG00000253887" 0 NA NA NA NA NA NA
"ENSG00000253888" 0 NA NA NA NA NA NA
"ENSG00000253891" 0 NA NA NA NA NA NA
"ENSG00000253892" 0 NA NA NA NA NA NA
"ENSG00000253894" 0.220880131837798 0 6.43059437854514 0 1 NA NA
"ENSG00000253896" 0 NA NA NA NA NA NA
"ENSG00000253897" 0 NA NA NA NA NA NA
"ENSG00000253899" 0 NA NA NA NA NA NA
"ENSG00000253901" 0 NA NA NA NA NA NA
"ENSG00000253903" 0.0444364689000106 0 8.10304584151688 0 1 NA NA
"ENSG00000253907" 0 NA NA NA NA NA NA
"ENSG00000253908" 0.0109184814739803 0 8.1030458415403 0 1 NA NA
"ENSG00000253911" 0 NA NA NA NA NA NA
"ENSG00000253912" 0 NA NA NA NA NA NA
"ENSG00000253917" 0.10119194606218 -0.860672014772351 8.10304584151184 -0.106215863961072 0.915411084526798 NA NA
"ENSG00000253923" 0.222735782240385 1.32645383563288 5.70235286692951 0.232615179485924 0.816060239095201 NA NA
"ENSG00000253924" 0 NA NA NA NA NA NA
"ENSG00000253925" 0 NA NA NA NA NA NA
"ENSG00000253926" 0 NA NA NA NA NA NA
"ENSG00000253927" 0 NA NA NA NA NA NA
"ENSG00000253932" 0 NA NA NA NA NA NA
"ENSG00000253939" 0.0200242268502017 0 8.1030458415403 0 1 NA NA
"ENSG00000253940" 0 NA NA NA NA NA NA
"ENSG00000253942" 0 NA NA NA NA NA NA
"ENSG00000253945" 0 NA NA NA NA NA NA
"ENSG00000253947" 0 NA NA NA NA NA NA
"ENSG00000253949" 0 NA NA NA NA NA NA
"ENSG00000253956" 0 NA NA NA NA NA NA
"ENSG00000253960" 0 NA NA NA NA NA NA
"ENSG00000253961" 0 NA NA NA NA NA NA
"ENSG00000253965" 0.0144143174891462 0 8.1030458415403 0 1 NA NA
"ENSG00000253966" 0.062253564079345 0 8.1030458415259 0 1 NA NA
"ENSG00000253968" 0.0705180557233056 -0.860646338892506 8.10304584153819 -0.106212695290532 0.915413598539149 NA NA
"ENSG00000253975" 0 NA NA NA NA NA NA
"ENSG00000253976" 0 NA NA NA NA NA NA
"ENSG00000253979" 0 NA NA NA NA NA NA
"ENSG00000253980" 0 NA NA NA NA NA NA
"ENSG00000253983" 0.0083034808044931 0 8.1030458415403 0 1 NA NA
"ENSG00000253985" 0 NA NA NA NA NA NA
"ENSG00000253986" 0 NA NA NA NA NA NA
"ENSG00000253988" 0.0706234918931255 0 8.10304584153203 0 1 NA NA
"ENSG00000253991" 0 NA NA NA NA NA NA
"ENSG00000253992" 0 NA NA NA NA NA NA
"ENSG00000253993" 0 NA NA NA NA NA NA
"ENSG00000253997" 0.0272776391352369 -0.540129089293147 8.1030458415334 -0.0666575383943446 0.946854338541876 NA NA
"ENSG00000254000" 0 NA NA NA NA NA NA
"ENSG00000254001" 0 NA NA NA NA NA NA
"ENSG00000254002" 0.0339177391465529 -0.863761555365416 8.10298208765224 -0.106597984053508 0.915107917965447 NA NA
"ENSG00000254006" 0 NA NA NA NA NA NA
"ENSG00000254007" 0.0339254816347371 0 8.1030458415403 0 1 NA NA
"ENSG00000254011" 0 NA NA NA NA NA NA
"ENSG00000254014" 0 NA NA NA NA NA NA
"ENSG00000254020" 0 NA NA NA NA NA NA
"ENSG00000254021" 0 NA NA NA NA NA NA
"ENSG00000254024" 0 NA NA NA NA NA NA
"ENSG00000254028" 0.0410833432140983 -0.540144862281736 8.1030458415403 -0.0666594849448686 0.946852788865975 NA NA
"ENSG00000254031" 0 NA NA NA NA NA NA
"ENSG00000254033" 0 NA NA NA NA NA NA
"ENSG00000254035" 0.609433713572751 0.0730253856443541 1.57819691601329 0.046271403082465 0.963093931921702 NA NA
"ENSG00000254037" 0 NA NA NA NA NA NA
"ENSG00000254038" 0 NA NA NA NA NA NA
"ENSG00000254039" 0 NA NA NA NA NA NA
"ENSG00000254040" 0.111476490698555 -0.860708222623249 8.10304584152056 -0.106220332385746 0.91540753929541 NA NA
"ENSG00000254043" 0 NA NA NA NA NA NA
"ENSG00000254044" 0.393895637021351 0.0935383161274225 2.72679108104383 0.0343034406917656 0.972635181210669 NA NA
"ENSG00000254047" 0 NA NA NA NA NA NA
"ENSG00000254048" 0.013355844099843 0 8.1030458415403 0 1 NA NA
"ENSG00000254050" 0 NA NA NA NA NA NA
"ENSG00000254051" 0.407506114007747 0.300620047558705 2.33958318015598 0.128492994012148 0.897758842235091 NA NA
"ENSG00000254054" 0 NA NA NA NA NA NA
"ENSG00000254055" 0.0367734045672266 -0.540142450158609 8.10304584152506 -0.0666591872639523 0.946853025853873 NA NA
"ENSG00000254057" 0 NA NA NA NA NA NA
"ENSG00000254060" 0 NA NA NA NA NA NA
"ENSG00000254061" 0 NA NA NA NA NA NA
"ENSG00000254065" 0 NA NA NA NA NA NA
"ENSG00000254067" 0 NA NA NA NA NA NA
"ENSG00000254069" 0.012284013421823 0 8.1030458415403 0 1 NA NA
"ENSG00000254070" 0 NA NA NA NA NA NA
"ENSG00000254076" 0.0165434135685007 0 8.10304584153354 0 1 NA NA
"ENSG00000254084" 0 NA NA NA NA NA NA
"ENSG00000254086" 0 NA NA NA NA NA NA
"ENSG00000254089" 0 NA NA NA NA NA NA
"ENSG00000254091" 0.0257243397673999 0 8.1030458415403 0 1 NA NA
"ENSG00000254092" 0.0895662950405296 -0.860650381411721 8.10304584151154 -0.10621319417973 0.915413202722112 NA NA
"ENSG00000254094" 0 NA NA NA NA NA NA
"ENSG00000254095" 0 NA NA NA NA NA NA
"ENSG00000254099" 0 NA NA NA NA NA NA
"ENSG00000254104" 0 NA NA NA NA NA NA
"ENSG00000254111" 0.0153891473570691 0 8.1030458415403 0 1 NA NA
"ENSG00000254112" 0.0171694256702717 0 8.1030458415403 0 1 NA NA
"ENSG00000254113" 0 NA NA NA NA NA NA
"ENSG00000254115" 0 NA NA NA NA NA NA
"ENSG00000254129" 0 NA NA NA NA NA NA
"ENSG00000254131" 0.0219369579833184 0 8.1030458415403 0 1 NA NA
"ENSG00000254135" 0.0406384543983844 -1.19292936425422 8.10281321969406 -0.147224097595485 0.88295514071269 NA NA
"ENSG00000254136" 0 NA NA NA NA NA NA
"ENSG00000254138" 0 NA NA NA NA NA NA
"ENSG00000254141" 0.0735210827261077 0.101103194758374 8.10304584153777 0.0124771841028098 0.99004490574446 NA NA
"ENSG00000254143" 0.0176709017174611 0 8.10304584153902 0 1 NA NA
"ENSG00000254145" 0 NA NA NA NA NA NA
"ENSG00000254150" 0 NA NA NA NA NA NA
"ENSG00000254158" 0 NA NA NA NA NA NA
"ENSG00000254160" 0 NA NA NA NA NA NA
"ENSG00000254162" 1.66325622587388 -0.877674780324727 0.918175537801942 -0.955889962420289 0.339127830706359 NA NA
"ENSG00000254163" 0 NA NA NA NA NA NA
"ENSG00000254164" 0 NA NA NA NA NA NA
"ENSG00000254165" 1.41845997770364 -1.06684130280815 0.995244929885314 -1.07193844527405 0.283747680772283 NA NA
"ENSG00000254170" 0.250725016968756 -0.540305236415883 6.89471858126838 -0.0783650891689457 0.937537642909353 NA NA
"ENSG00000254171" 0 NA NA NA NA NA NA
"ENSG00000254177" 0 NA NA NA NA NA NA
"ENSG00000254178" 0.00886594486577857 0 8.10304584154009 0 1 NA NA
"ENSG00000254180" 0.188321127521954 -1.20116941843352 7.8854473830588 -0.152327364584808 0.878928742943106 NA NA
"ENSG00000254182" 0 NA NA NA NA NA NA
"ENSG00000254186" 0.162482359535188 0.100998977799219 8.10304584151898 0.0124643226478755 0.990055166902844 NA NA
"ENSG00000254187" 0.426151084034374 0.925837860366657 2.05630362984105 0.450243751424114 0.652534692295444 NA NA
"ENSG00000254189" 0.237703475142718 -0.540265168530462 5.60415344579782 -0.0964044210701566 0.92319938097454 NA NA
"ENSG00000254190" 0 NA NA NA NA NA NA
"ENSG00000254192" 0 NA NA NA NA NA NA
"ENSG00000254193" 0 NA NA NA NA NA NA
"ENSG00000254194" 0 NA NA NA NA NA NA
"ENSG00000254197" 0 NA NA NA NA NA NA
"ENSG00000254198" 0 NA NA NA NA NA NA
"ENSG00000254201" 0 NA NA NA NA NA NA
"ENSG00000254202" 0.010399839673666 0 8.1030458415403 0 1 NA NA
"ENSG00000254204" 0 NA NA NA NA NA NA
"ENSG00000254205" 0 NA NA NA NA NA NA
"ENSG00000254207" 0 NA NA NA NA NA NA
"ENSG00000254208" 0 NA NA NA NA NA NA
"ENSG00000254212" 0 NA NA NA NA NA NA
"ENSG00000254216" 0 NA NA NA NA NA NA
"ENSG00000254219" 0 NA NA NA NA NA NA
"ENSG00000254222" 0.0214823008888287 0 8.1030458415403 0 1 NA NA
"ENSG00000254227" 0 NA NA NA NA NA NA
"ENSG00000254230" 0 NA NA NA NA NA NA
"ENSG00000254236" 0 NA NA NA NA NA NA
"ENSG00000254237" 0.0853625797612541 -0.860638420922049 8.10304584151086 -0.106211718131114 0.915414373814253 NA NA
"ENSG00000254238" 0 NA NA NA NA NA NA
"ENSG00000254239" 0 NA NA NA NA NA NA
"ENSG00000254242" 0.0502404571459629 -0.860624033665641 8.10304584152245 -0.106209942594122 0.915415782519735 NA NA
"ENSG00000254246" 0 NA NA NA NA NA NA
"ENSG00000254247" 0 NA NA NA NA NA NA
"ENSG00000254248" 0 NA NA NA NA NA NA
"ENSG00000254249" 0 NA NA NA NA NA NA
"ENSG00000254251" 0.0387694580513889 -0.5401458773517 8.10304584152836 -0.066659610215141 0.946852689136578 NA NA
"ENSG00000254255" 0 NA NA NA NA NA NA
"ENSG00000254258" 1.00041443000885 0.0222734938101584 1.40986051578399 0.0157983669737518 0.987395251241104 NA NA
"ENSG00000254260" 0 NA NA NA NA NA NA
"ENSG00000254261" 0 NA NA NA NA NA NA
"ENSG00000254263" 0.0469629334112318 0 8.10304584151933 0 1 NA NA
"ENSG00000254265" 0.0165434135685007 0 8.10304584153354 0 1 NA NA
"ENSG00000254273" 0.0262497472683148 0.42162092851446 8.1030458415403 0.0520324007489899 0.95850287630818 NA NA
"ENSG00000254277" 0.0890410747024076 0 8.10304584151131 0 1 NA NA
"ENSG00000254278" 0 NA NA NA NA NA NA
"ENSG00000254283" 0.012093223816089 0 8.1030458415403 0 1 NA NA
"ENSG00000254287" 0 NA NA NA NA NA NA
"ENSG00000254288" 0 NA NA NA NA NA NA
"ENSG00000254290" 0 NA NA NA NA NA NA
"ENSG00000254291" 0 NA NA NA NA NA NA
"ENSG00000254293" 0.0235070446696189 0 8.1030458415403 0 1 NA NA
"ENSG00000254295" 0.0445263156002065 0.101137339199442 8.1030458415403 0.0124813978813944 0.99004154389737 NA NA
"ENSG00000254297" 0.103512857377904 -0.540220511652279 8.1030458415229 -0.0666688208628904 0.9468453564148 NA NA
"ENSG00000254298" 0 NA NA NA NA NA NA
"ENSG00000254302" 0.015427605311482 -0.540111918795152 8.1030458415403 -0.0666554193765345 0.946856025521606 NA NA
"ENSG00000254303" 0 NA NA NA NA NA NA
"ENSG00000254306" 0 NA NA NA NA NA NA
"ENSG00000254307" 0.0636579567624845 0 8.10304584150603 0 1 NA NA
"ENSG00000254309" 0 NA NA NA NA NA NA
"ENSG00000254310" 0 NA NA NA NA NA NA
"ENSG00000254313" 0.0673607147502528 0 8.10304584150581 0 1 NA NA
"ENSG00000254314" 0.0285919266484847 0 8.10304584152792 0 1 NA NA
"ENSG00000254315" 0.0147097758718083 0 8.1030458415403 0 1 NA NA
"ENSG00000254316" 0 NA NA NA NA NA NA
"ENSG00000254317" 0.0106008753310464 0 8.10304584153717 0 1 NA NA
"ENSG00000254320" 0 NA NA NA NA NA NA
"ENSG00000254321" 0.396154431324403 -0.235017436248178 3.03127992197473 -0.0775307600411498 0.938201321937464 NA NA
"ENSG00000254325" 0 NA NA NA NA NA NA
"ENSG00000254328" 0 NA NA NA NA NA NA
"ENSG00000254330" 0 NA NA NA NA NA NA
"ENSG00000254336" 0 NA NA NA NA NA NA
"ENSG00000254337" 0.0672506851555425 -0.540174730281403 8.10304584151993 -0.0666631709663486 0.946849854373644 NA NA
"ENSG00000254339" 0.225098605389586 -1.5028989169102 5.68678306797656 -0.26427927686803 0.791564727447223 NA NA
"ENSG00000254340" 0.178291218379605 -0.219477295560609 8.10304584150386 -0.0270857773550341 0.97839131862648 NA NA
"ENSG00000254342" 0 NA NA NA NA NA NA
"ENSG00000254343" 0 NA NA NA NA NA NA
"ENSG00000254347" 0 NA NA NA NA NA NA
"ENSG00000254348" 0.0139298105332532 -0.540111918795152 8.1030458415403 -0.0666554193765345 0.946856025521606 NA NA
"ENSG00000254350" 0 NA NA NA NA NA NA
"ENSG00000254361" 0.301816017133676 -1.97532179717597 8.08685776313487 -0.244263205194576 0.807026978473371 NA NA
"ENSG00000254362" 0 NA NA NA NA NA NA
"ENSG00000254363" 0.274598644264216 -1.17024769663339 4.33887369287367 -0.269712321553735 0.787381580509816 NA NA
"ENSG00000254364" 0 NA NA NA NA NA NA
"ENSG00000254365" 0.0658482158557861 0.742027222372081 8.10304584153293 0.091573864554579 0.927036617243471 NA NA
"ENSG00000254366" 0 NA NA NA NA NA NA
"ENSG00000254367" 0 NA NA NA NA NA NA
"ENSG00000254370" 0.0647326396748029 -0.86064353141428 8.10304584153592 -0.106212348818595 0.915413873428847 NA NA
"ENSG00000254372" 0 NA NA NA NA NA NA
"ENSG00000254373" 0 NA NA NA NA NA NA
"ENSG00000254380" 0.0147097758718083 0 8.1030458415403 0 1 NA NA
"ENSG00000254383" 0 NA NA NA NA NA NA
"ENSG00000254391" 0 NA NA NA NA NA NA
"ENSG00000254392" 0 NA NA NA NA NA NA
"ENSG00000254394" 0 NA NA NA NA NA NA
"ENSG00000254396" 0.00881101099143422 0 8.1030458415403 0 1 NA NA
"ENSG00000254397" 0.167581286452697 -0.860725467186211 8.10304584149652 -0.1062224605442 0.91540585082306 NA NA
"ENSG00000254398" 0 NA NA NA NA NA NA
"ENSG00000254400" 0 NA NA NA NA NA NA
"ENSG00000254404" 0.0082374088221482 0 8.1030458415403 0 1 NA NA
"ENSG00000254406" 0 NA NA NA NA NA NA
"ENSG00000254409" 0 NA NA NA NA NA NA
"ENSG00000254411" 0 NA NA NA NA NA NA
"ENSG00000254412" 0 NA NA NA NA NA NA
"ENSG00000254419" 0 NA NA NA NA NA NA
"ENSG00000254420" 0.0293943643518387 -0.540142569879436 8.10304584153956 -0.0666592020386263 0.94685301409155 NA NA
"ENSG00000254422" 0.116286440350756 -0.540232898810154 8.10304584150816 -0.0666703495669235 0.946844139393191 NA NA
"ENSG00000254423" 0.0194151197026345 0 8.10304584153815 0 1 NA NA
"ENSG00000254424" 0 NA NA NA NA NA NA
"ENSG00000254425" 0 NA NA NA NA NA NA
"ENSG00000254428" 0.0127985154158495 0 8.1030458415403 0 1 NA NA
"ENSG00000254429" 0 NA NA NA NA NA NA
"ENSG00000254431" 0 NA NA NA NA NA NA
"ENSG00000254432" 0 NA NA NA NA NA NA
"ENSG00000254433" 0 NA NA NA NA NA NA
"ENSG00000254434" 0.0120561868881342 0 8.1030458415403 0 1 NA NA
"ENSG00000254436" 0 NA NA NA NA NA NA
"ENSG00000254442" 0.0106008753310464 0 8.10304584153717 0 1 NA NA
"ENSG00000254443" 0.512036100716362 0.125780877783972 1.88849190717809 0.0666038743962223 0.946897061275091 NA NA
"ENSG00000254444" 0.0139298105332532 -0.540111918795152 8.1030458415403 -0.0666554193765345 0.946856025521606 NA NA
"ENSG00000254447" 0.0179404487891272 0 8.1030458415403 0 1 NA NA
"ENSG00000254452" 0 NA NA NA NA NA NA
"ENSG00000254458" 0 NA NA NA NA NA NA
"ENSG00000254459" 0.0199999165617258 0 8.10304584153519 0 1 NA NA
"ENSG00000254460" 0.0177009362067689 0 8.10304584153982 0 1 NA NA
"ENSG00000254461" 0 NA NA NA NA NA NA
"ENSG00000254467" 0.0497762729291284 -0.540172867158191 8.10304584153077 -0.0666629410375082 0.946850037423131 NA NA
"ENSG00000254468" 0.0827400423003943 0 8.10304584150491 0 1 NA NA
"ENSG00000254471" 0 NA NA NA NA NA NA
"ENSG00000254477" 0.168239455204928 -0.540293455004355 8.10304584148827 -0.0666778228302755 0.946838189830644 NA NA
"ENSG00000254482" 0.0101711875132875 0 8.10304584154004 0 1 NA NA
"ENSG00000254484" 0.136781243723106 0 8.1030458414578 0 1 NA NA
"ENSG00000254485" 1.50738365119906 1.06473468516493 0.862992337960822 1.23377072811656 0.217288349907116 NA NA
"ENSG00000254487" 0 NA NA NA NA NA NA
"ENSG00000254488" 0 NA NA NA NA NA NA
"ENSG00000254491" 0 NA NA NA NA NA NA
"ENSG00000254492" 0 NA NA NA NA NA NA
"ENSG00000254495" 0.00894641472455145 0 8.10304584153714 0 1 NA NA
"ENSG00000254497" 0.0263931418663002 -0.540127684407708 8.10304584153798 -0.0666573650168552 0.946854476570112 NA NA
"ENSG00000254498" 0 NA NA NA NA NA NA
"ENSG00000254499" 0 NA NA NA NA NA NA
"ENSG00000254501" 0 NA NA NA NA NA NA
"ENSG00000254503" 0.506140072019328 -1.38069431511435 2.2102105712521 -0.62468903781063 0.532175169234601 NA NA
"ENSG00000254509" 0 NA NA NA NA NA NA
"ENSG00000254510" 7.07234071499611 0.0607868941525511 0.396546326436375 0.153290776134082 0.878168974288008 NA NA
"ENSG00000254511" 0 NA NA NA NA NA NA
"ENSG00000254514" 0 NA NA NA NA NA NA
"ENSG00000254517" 0 NA NA NA NA NA NA
"ENSG00000254519" 3.12443678449515 -0.0664737535620006 0.546062186887843 -0.121732936574225 0.90311052759998 NA NA
"ENSG00000254522" 0 NA NA NA NA NA NA
"ENSG00000254526" 0 NA NA NA NA NA NA
"ENSG00000254533" 0.668331349361247 -1.26212205328133 1.63389177864431 -0.772463678303437 0.439839851348063 NA NA
"ENSG00000254537" 0.02936526425679 0 8.10304584153126 0 1 NA NA
"ENSG00000254538" 0.0521604512823877 -0.540160864256725 8.10304584153879 -0.0666614597547615 0.946851216692604 NA NA
"ENSG00000254539" 0.244800660696911 0.100957135510788 6.18731034809566 0.0163168048523476 0.986981650992704 NA NA
"ENSG00000254540" 0 NA NA NA NA NA NA
"ENSG00000254545" 0 NA NA NA NA NA NA
"ENSG00000254548" 0 NA NA NA NA NA NA
"ENSG00000254551" 0 NA NA NA NA NA NA
"ENSG00000254553" 0.0321795548601993 0 8.10304584153058 0 1 NA NA
"ENSG00000254555" 0 NA NA NA NA NA NA
"ENSG00000254556" 1.91465644625893 -0.448384184140004 0.762152143234636 -0.588313223442532 0.556322071404956 NA NA
"ENSG00000254557" 0 NA NA NA NA NA NA
"ENSG00000254559" 0 NA NA NA NA NA NA
"ENSG00000254563" 0 NA NA NA NA NA NA
"ENSG00000254564" 0 NA NA NA NA NA NA
"ENSG00000254566" 0 NA NA NA NA NA NA
"ENSG00000254568" 0 NA NA NA NA NA NA
"ENSG00000254569" 0 NA NA NA NA NA NA
"ENSG00000254571" 0.180510983259507 -1.17564526951984 8.05570156946387 -0.145939526108597 0.883969128291894 NA NA
"ENSG00000254573" 0 NA NA NA NA NA NA
"ENSG00000254574" 0 NA NA NA NA NA NA
"ENSG00000254575" 0 NA NA NA NA NA NA
"ENSG00000254577" 0.0536308523673599 -0.860617141057127 8.1030458415305 -0.106209091974552 0.915416457398729 NA NA
"ENSG00000254578" 0 NA NA NA NA NA NA
"ENSG00000254579" 0 NA NA NA NA NA NA
"ENSG00000254583" 0 NA NA NA NA NA NA
"ENSG00000254586" 0.012284013421823 0 8.1030458415403 0 1 NA NA
"ENSG00000254587" 0 NA NA NA NA NA NA
"ENSG00000254590" 0.0082374088221482 0 8.1030458415403 0 1 NA NA
"ENSG00000254591" 0 NA NA NA NA NA NA
"ENSG00000254592" 0 NA NA NA NA NA NA
"ENSG00000254595" 0.274853905141695 -0.221151026107345 5.24809541686096 -0.0421392921700386 0.96638765735317 NA NA
"ENSG00000254596" 0 NA NA NA NA NA NA
"ENSG00000254599" 0 NA NA NA NA NA NA
"ENSG00000254604" 0.0201457054078764 -0.860583154404128 8.1030458415403 -0.106204897668522 0.915419785149338 NA NA
"ENSG00000254605" 0.432337163376861 -0.239181176273989 2.33848546833335 -0.102280377412161 0.918534130173236 NA NA
"ENSG00000254606" 0.0168703913399424 -0.860581095385507 8.1030458415403 -0.106204643564243 0.915419986755006 NA NA
"ENSG00000254607" 1.59629956680792 0.244591487630751 1.0632388944251 0.230043773711836 0.81805775521056 NA NA
"ENSG00000254610" 0 NA NA NA NA NA NA
"ENSG00000254616" 0 NA NA NA NA NA NA
"ENSG00000254617" 0 NA NA NA NA NA NA
"ENSG00000254619" 0.0123199367350616 0.742094223142058 8.1030458415403 0.0915821331452562 0.927030047469275 NA NA
"ENSG00000254620" 0.00888992521533467 0 8.1030458415403 0 1 NA NA
"ENSG00000254625" 0 NA NA NA NA NA NA
"ENSG00000254626" 0 NA NA NA NA NA NA
"ENSG00000254627" 0 NA NA NA NA NA NA
"ENSG00000254629" 0 NA NA NA NA NA NA
"ENSG00000254630" 0.0262439295936203 0 8.1030458415403 0 1 NA NA
"ENSG00000254631" 0 NA NA NA NA NA NA
"ENSG00000254632" 0 NA NA NA NA NA NA
"ENSG00000254638" 0 NA NA NA NA NA NA
"ENSG00000254639" 0.073399533352624 -0.540182576473248 8.10304584153053 -0.066664139267811 0.946849083495668 NA NA
"ENSG00000254641" 0.0127985154158495 0 8.1030458415403 0 1 NA NA
"ENSG00000254644" 0 NA NA NA NA NA NA
"ENSG00000254645" 0 NA NA NA NA NA NA
"ENSG00000254648" 0.0392264225308862 0 8.1030458415403 0 1 NA NA
"ENSG00000254649" 0.0117105097379052 -0.540111918795152 8.1030458415403 -0.0666554193765345 0.946856025521606 NA NA
"ENSG00000254651" 0 NA NA NA NA NA NA
"ENSG00000254653" 0.0552831732809356 0 8.10304584152786 0 1 NA NA
"ENSG00000254655" 0 NA NA NA NA NA NA
"ENSG00000254660" 0 NA NA NA NA NA NA
"ENSG00000254662" 0.0209078162458522 -0.540124272501198 8.1030458415403 -0.0666569439521431 0.946854811785606 NA NA
"ENSG00000254664" 0 NA NA NA NA NA NA
"ENSG00000254665" 0.11989939035377 0.101042963154713 8.10304584152538 0.0124697508974837 0.990050836122863 NA NA
"ENSG00000254668" 0 NA NA NA NA NA NA
"ENSG00000254669" 0 NA NA NA NA NA NA
"ENSG00000254673" 0 NA NA NA NA NA NA
"ENSG00000254675" 0 NA NA NA NA NA NA
"ENSG00000254676" 0.0773114150408807 0 8.1030458415057 0 1 NA NA
"ENSG00000254678" 0.0357904294159451 -0.540143977010754 8.10304584153743 -0.0666593756932603 0.946852875842692 NA NA
"ENSG00000254680" 0 NA NA NA NA NA NA
"ENSG00000254684" 0 NA NA NA NA NA NA
"ENSG00000254686" 0.0236197184184293 0 8.10304584153273 0 1 NA NA
"ENSG00000254687" 0.125190424611032 -0.860715741895968 8.10304584147837 -0.106221260342634 0.915406803058104 NA NA
"ENSG00000254688" 0 NA NA NA NA NA NA
"ENSG00000254691" 0.011933676072528 0 8.10304584153628 0 1 NA NA
"ENSG00000254694" 0.0703566707825564 0.742021816174498 8.10304584152137 0.0915731973737892 0.927037147349399 NA NA
"ENSG00000254695" 0 NA NA NA NA NA NA
"ENSG00000254698" 0 NA NA NA NA NA NA
"ENSG00000254701" 2.80647829133297 0.0986754246441979 0.676295515477926 0.145905779922947 0.883995768704404 NA NA
"ENSG00000254702" 0 NA NA NA NA NA NA
"ENSG00000254704" 0 NA NA NA NA NA NA
"ENSG00000254705" 0 NA NA NA NA NA NA
"ENSG00000254706" 0 NA NA NA NA NA NA
"ENSG00000254707" 0.0112119951205771 0 8.1030458415403 0 1 NA NA
"ENSG00000254710" 0 NA NA NA NA NA NA
"ENSG00000254712" 0.977069084677073 -0.112327363743079 1.16382958767186 -0.0965153016669563 0.923111321686774 NA NA
"ENSG00000254718" 0.095861482140597 -0.540217928192034 8.1030458415124 -0.0666685020371555 0.946845610236222 NA NA
"ENSG00000254719" 0 NA NA NA NA NA NA
"ENSG00000254721" 0.00894641472455145 0 8.10304584153714 0 1 NA NA
"ENSG00000254725" 0 NA NA NA NA NA NA
"ENSG00000254730" 0 NA NA NA NA NA NA
"ENSG00000254731" 0.536789598820265 -2.53186590646799 2.07960133771317 -1.21747657137601 0.223422945133537 NA NA
"ENSG00000254732" 2.62948259476521 -0.0707613922151753 0.822692628964664 -0.0860119438583357 0.931456922588177 NA NA
"ENSG00000254733" 0 NA NA NA NA NA NA
"ENSG00000254734" 0 NA NA NA NA NA NA
"ENSG00000254739" 0 NA NA NA NA NA NA
"ENSG00000254741" 0 NA NA NA NA NA NA
"ENSG00000254744" 0.152301049314011 1.62411225176982 8.0601369916834 0.201499335984687 0.840308148591661 NA NA
"ENSG00000254746" 0 NA NA NA NA NA NA
"ENSG00000254753" 0 NA NA NA NA NA NA
"ENSG00000254754" 0 NA NA NA NA NA NA
"ENSG00000254755" 0 NA NA NA NA NA NA
"ENSG00000254756" 0 NA NA NA NA NA NA
"ENSG00000254757" 0.213799989440921 0.741988460519273 6.52630497535486 0.113691968628685 0.909481979344975 NA NA
"ENSG00000254758" 0 NA NA NA NA NA NA
"ENSG00000254765" 0 NA NA NA NA NA NA
"ENSG00000254771" 0 NA NA NA NA NA NA
"ENSG00000254775" 0.247641905504003 0.0561826854976488 3.78229391275868 0.0148541300051087 0.98814855483374 NA NA
"ENSG00000254777" 0.0905236073485829 -0.860664100015605 8.10304584152877 -0.10621488719768 0.915411859487437 NA NA
"ENSG00000254780" 0.289387726726896 -0.854337236149996 8.10291259774757 -0.105435820249065 0.916029994007342 NA NA
"ENSG00000254783" 0.0411286543319037 -0.540141945326579 8.10304584153777 -0.066659124962333 0.946853075453055 NA NA
"ENSG00000254785" 0 NA NA NA NA NA NA
"ENSG00000254786" 0 NA NA NA NA NA NA
"ENSG00000254787" 0.0083034808044931 0 8.1030458415403 0 1 NA NA
"ENSG00000254789" 0 NA NA NA NA NA NA
"ENSG00000254790" 0.172952961948565 -0.860774533955594 8.1030458414503 -0.106228515893664 0.915401046535261 NA NA
"ENSG00000254792" 0 NA NA NA NA NA NA
"ENSG00000254794" 0.0179404487891272 0 8.1030458415403 0 1 NA NA
"ENSG00000254800" 0 NA NA NA NA NA NA
"ENSG00000254801" 0 NA NA NA NA NA NA
"ENSG00000254802" 0.0421609096034061 0.421591245096487 8.1030458415378 0.0520287375069911 0.958505795198757 NA NA
"ENSG00000254803" 0 NA NA NA NA NA NA
"ENSG00000254804" 0.0165434135685007 0 8.10304584153354 0 1 NA NA
"ENSG00000254810" 0 NA NA NA NA NA NA
"ENSG00000254811" 0 NA NA NA NA NA NA
"ENSG00000254812" 0.45960945147003 1.0094326141093 2.13955797553621 0.471794934117791 0.637073167178309 NA NA
"ENSG00000254814" 0 NA NA NA NA NA NA
"ENSG00000254816" 0 NA NA NA NA NA NA
"ENSG00000254817" 0 NA NA NA NA NA NA
"ENSG00000254818" 0 NA NA NA NA NA NA
"ENSG00000254820" 0 NA NA NA NA NA NA
"ENSG00000254821" 0.0110535018371743 0 8.10304584153701 0 1 NA NA
"ENSG00000254822" 0 NA NA NA NA NA NA
"ENSG00000254824" 0 NA NA NA NA NA NA
"ENSG00000254826" 0 NA NA NA NA NA NA
"ENSG00000254828" 0 NA NA NA NA NA NA
"ENSG00000254829" 0 NA NA NA NA NA NA
"ENSG00000254830" 0 NA NA NA NA NA NA
"ENSG00000254833" 0 NA NA NA NA NA NA
"ENSG00000254836" 0 NA NA NA NA NA NA
"ENSG00000254839" 0.0970662199019933 -0.540234745987764 8.10304584150501 -0.0666705775278477 0.946843957910478 NA NA
"ENSG00000254840" 0 NA NA NA NA NA NA
"ENSG00000254844" 0 NA NA NA NA NA NA
"ENSG00000254846" 0.0117105097379052 -0.540111918795152 8.1030458415403 -0.0666554193765345 0.946856025521606 NA NA
"ENSG00000254847" 0.00886594486577857 0 8.10304584154009 0 1 NA NA
"ENSG00000254850" 0 NA NA NA NA NA NA
"ENSG00000254851" 0 NA NA NA NA NA NA
"ENSG00000254853" 0 NA NA NA NA NA NA
"ENSG00000254859" 0 NA NA NA NA NA NA
"ENSG00000254861" 0 NA NA NA NA NA NA
"ENSG00000254864" 0 NA NA NA NA NA NA
"ENSG00000254865" 0 NA NA NA NA NA NA
"ENSG00000254867" 0 NA NA NA NA NA NA
"ENSG00000254873" 0.128280120158892 -0.224162942492628 8.10295101448949 -0.0276643585888382 0.977929850542477 NA NA
"ENSG00000254874" 0 NA NA NA NA NA NA
"ENSG00000254877" 0.0206718809109526 0 8.1030458415395 0 1 NA NA
"ENSG00000254878" 0 NA NA NA NA NA NA
"ENSG00000254883" 0 NA NA NA NA NA NA
"ENSG00000254885" 0.00880495685168251 0 8.1030458415403 0 1 NA NA
"ENSG00000254888" 0 NA NA NA NA NA NA
"ENSG00000254890" 0 NA NA NA NA NA NA
"ENSG00000254892" 0 NA NA NA NA NA NA
"ENSG00000254897" 0.064315774229838 0 8.10304584150655 0 1 NA NA
"ENSG00000254898" 0 NA NA NA NA NA NA
"ENSG00000254900" 0 NA NA NA NA NA NA
"ENSG00000254905" 0 NA NA NA NA NA NA
"ENSG00000254906" 0 NA NA NA NA NA NA
"ENSG00000254907" 0.010468704978083 0 8.1030458415403 0 1 NA NA
"ENSG00000254909" 0 NA NA NA NA NA NA
"ENSG00000254910" 0.751364835785903 -1.14473607029238 1.62822503983752 -0.703057650069435 0.482019822969905 NA NA
"ENSG00000254913" 0 NA NA NA NA NA NA
"ENSG00000254914" 0.0178689841460039 -0.540111918795152 8.1030458415403 -0.0666554193765345 0.946856025521606 NA NA
"ENSG00000254915" 0 NA NA NA NA NA NA
"ENSG00000254919" 0.149985339040313 0 8.10304584148698 0 1 NA NA
"ENSG00000254920" 0 NA NA NA NA NA NA
"ENSG00000254921" 0 NA NA NA NA NA NA
"ENSG00000254923" 0 NA NA NA NA NA NA
"ENSG00000254924" 0 NA NA NA NA NA NA
"ENSG00000254926" 0 NA NA NA NA NA NA
"ENSG00000254927" 0.012284013421823 0 8.1030458415403 0 1 NA NA
"ENSG00000254928" 0 NA NA NA NA NA NA
"ENSG00000254929" 0.270526972784551 -0.732876237928943 6.61969988937802 -0.110711399334722 0.911845206192575 NA NA
"ENSG00000254933" 0 NA NA NA NA NA NA
"ENSG00000254935" 0 NA NA NA NA NA NA
"ENSG00000254936" 1.03893340330225 -2.67571127265931 1.39340028005355 -1.92027467696252 0.0548232132503861 NA NA
"ENSG00000254937" 0 NA NA NA NA NA NA
"ENSG00000254938" 0.122878993321077 -0.860710096340296 8.10304584151705 -0.106220563621932 0.915407355833532 NA NA
"ENSG00000254939" 0 NA NA NA NA NA NA
"ENSG00000254941" 0 NA NA NA NA NA NA
"ENSG00000254942" 0 NA NA NA NA NA NA
"ENSG00000254943" 0 NA NA NA NA NA NA
"ENSG00000254951" 2.5791203944507 -1.02984681757689 0.725723319987319 -1.41906259481215 0.155880767869141 NA NA
"ENSG00000254953" 0 NA NA NA NA NA NA
"ENSG00000254957" 0.0430944851999739 -0.540160739201072 8.10304584151731 -0.0666614443217719 0.946851228979019 NA NA
"ENSG00000254963" 0 NA NA NA NA NA NA
"ENSG00000254964" 0 NA NA NA NA NA NA
"ENSG00000254971" 0.189000252295938 -0.870555444167674 7.88458809711331 -0.110412292112812 0.912082405036583 NA NA
"ENSG00000254972" 0 NA NA NA NA NA NA
"ENSG00000254973" 0.03544224853323 0 8.10304584153829 0 1 NA NA
"ENSG00000254974" 0.0146684600048482 0 8.10304584152859 0 1 NA NA
"ENSG00000254975" 0 NA NA NA NA NA NA
"ENSG00000254979" 0.0983332393670971 0.101056030135396 8.10304584150692 0.0124713634986178 0.990049549553359 NA NA
"ENSG00000254980" 0.110465760865649 -1.19246014671169 8.10282386632957 -0.147165996248151 0.883000999384254 NA NA
"ENSG00000254983" 0.015427605311482 -0.540111918795152 8.1030458415403 -0.0666554193765345 0.946856025521606 NA NA
"ENSG00000254987" 0 NA NA NA NA NA NA
"ENSG00000254988" 0 NA NA NA NA NA NA
"ENSG00000254989" 0 NA NA NA NA NA NA
"ENSG00000254990" 0.0136372806150015 -0.540111918795152 8.1030458415403 -0.0666554193765345 0.946856025521606 NA NA
"ENSG00000254991" 0.034561472130558 -0.540141734190761 8.10304584153667 -0.0666590989059896 0.946853096196871 NA NA
"ENSG00000254992" 0.0408655310364553 -0.54015669036461 8.10304584153861 -0.0666609446531337 0.946851626772088 NA NA
"ENSG00000255000" 0 NA NA NA NA NA NA
"ENSG00000255001" 0 NA NA NA NA NA NA
"ENSG00000255005" 0 NA NA NA NA NA NA
"ENSG00000255011" 0 NA NA NA NA NA NA
"ENSG00000255015" 0 NA NA NA NA NA NA
"ENSG00000255018" 0.0289674255634006 0 8.10304584153372 0 1 NA NA
"ENSG00000255021" 0.0463219275627079 -0.860616097890711 8.1030458415403 -0.106208963236856 0.915416559538833 NA NA
"ENSG00000255022" 0 NA NA NA NA NA NA
"ENSG00000255026" 0 NA NA NA NA NA NA
"ENSG00000255027" 0.0860816446663004 -0.540198560316809 8.10304584150968 -0.0666661118402564 0.946847513104047 NA NA
"ENSG00000255028" 0 NA NA NA NA NA NA
"ENSG00000255029" 0.0183596719129364 -0.540124272501201 8.1030458415403 -0.0666569439521435 0.946854811785606 NA NA
"ENSG00000255031" 1.9616906382689 0.809135483672567 0.81829741051952 0.988803671221279 0.322759207713238 NA NA
"ENSG00000255038" 0.0873110048406577 -0.860652779116315 8.10304584151296 -0.106213490081357 0.915412967954752 NA NA
"ENSG00000255041" 0 NA NA NA NA NA NA
"ENSG00000255045" 0.0127985154158495 0 8.1030458415403 0 1 NA NA
"ENSG00000255046" 2.34424596439666 -0.938636930774786 0.839445895169611 -1.11816251193311 0.263497591952902 NA NA
"ENSG00000255050" 0 NA NA NA NA NA NA
"ENSG00000255054" 0 NA NA NA NA NA NA
"ENSG00000255057" 0.103751719047714 0.42154429593687 8.10304584151981 0.0520229434932833 0.958510411900624 NA NA
"ENSG00000255060" 0 NA NA NA NA NA NA
"ENSG00000255065" 0 NA NA NA NA NA NA
"ENSG00000255067" 0 NA NA NA NA NA NA
"ENSG00000255074" 0.46215864138133 1.29261723916079 2.27101693552429 0.569179920651878 0.569234045742602 NA NA
"ENSG00000255076" 0 NA NA NA NA NA NA
"ENSG00000255081" 0.0852613016611302 -0.219371414150975 8.10304584153452 -0.0270727104894956 0.97840174065489 NA NA
"ENSG00000255084" 0.0323305184550735 -0.540140185858518 8.10304584153871 -0.066658907825696 0.946853248318541 NA NA
"ENSG00000255085" 0.0437275829106213 -0.540156957962033 8.10304584153822 -0.0666609776774377 0.946851600480986 NA NA
"ENSG00000255086" 0.1444350414616 -1.18131819287506 8.10304320676628 -0.145786979376912 0.884089555030365 NA NA
"ENSG00000255087" 0.012093223816089 0 8.1030458415403 0 1 NA NA
"ENSG00000255088" 0 NA NA NA NA NA NA
"ENSG00000255089" 0.0290573002363348 0 8.1030458415403 0 1 NA NA
"ENSG00000255091" 0 NA NA NA NA NA NA
"ENSG00000255092" 0 NA NA NA NA NA NA
"ENSG00000255093" 0 NA NA NA NA NA NA
"ENSG00000255094" 0.165178427503803 1.60442866545354 8.07242510086696 0.198754233753278 0.842454997832639 NA NA
"ENSG00000255097" 0.0120561868881342 0 8.1030458415403 0 1 NA NA
"ENSG00000255099" 0.0126043354413591 -0.540109859776527 8.1030458415403 -0.066655165272255 0.946856227817595 NA NA
"ENSG00000255101" 0 NA NA NA NA NA NA
"ENSG00000255102" 0 NA NA NA NA NA NA
"ENSG00000255107" 0.0229510279877405 0 8.1030458415403 0 1 NA NA
"ENSG00000255108" 0 NA NA NA NA NA NA
"ENSG00000255110" 0 NA NA NA NA NA NA
"ENSG00000255115" 0.0724559649043463 -0.540140893713949 8.10304584153984 -0.0666589951823974 0.94685317877266 NA NA
"ENSG00000255118" 0.070210908494198 -0.540201514284361 8.10304584152056 -0.0666664763904372 0.946847222880737 NA NA
"ENSG00000255119" 0.00880495685168251 0 8.1030458415403 0 1 NA NA
"ENSG00000255122" 0 NA NA NA NA NA NA
"ENSG00000255126" 0 NA NA NA NA NA NA
"ENSG00000255130" 0.0659609808602151 0 8.10304584153147 0 1 NA NA
"ENSG00000255132" 0 NA NA NA NA NA NA
"ENSG00000255139" 0.351305939529507 1.14091820443817 3.03067720950457 0.376456522938211 0.706577531863985 NA NA
"ENSG00000255142" 0 NA NA NA NA NA NA
"ENSG00000255143" 0 NA NA NA NA NA NA
"ENSG00000255144" 0 NA NA NA NA NA NA
"ENSG00000255146" 0.290309300228961 0.100966764724635 7.27325701310915 0.0138819190003399 0.988924186888821 NA NA
"ENSG00000255148" 0 NA NA NA NA NA NA
"ENSG00000255149" 0 NA NA NA NA NA NA
"ENSG00000255155" 0 NA NA NA NA NA NA
"ENSG00000255158" 0.0685623701003512 0.742015282216687 8.1030458415319 0.0915723910154267 0.927037788038374 NA NA
"ENSG00000255160" 0.0821281386200493 0 8.10304584153555 0 1 NA NA
"ENSG00000255164" 0 NA NA NA NA NA NA
"ENSG00000255165" 0 NA NA NA NA NA NA
"ENSG00000255166" 0 NA NA NA NA NA NA
"ENSG00000255167" 0 NA NA NA NA NA NA
"ENSG00000255170" 0 NA NA NA NA NA NA
"ENSG00000255173" 0 NA NA NA NA NA NA
"ENSG00000255174" 0 NA NA NA NA NA NA
"ENSG00000255176" 0.0954785769427907 -0.860681167951455 8.10304584151947 -0.106216993558321 0.915410188308415 NA NA
"ENSG00000255179" 0 NA NA NA NA NA NA
"ENSG00000255182" 0.0326933115549335 -0.54014074424449 8.1030458415403 -0.0666589767363102 0.946853193457846 NA NA
"ENSG00000255184" 0.00843519566997121 -0.540109859776531 8.1030458415403 -0.0666551652722554 0.946856227817595 NA NA
"ENSG00000255186" 0.00880495685168251 0 8.1030458415403 0 1 NA NA
"ENSG00000255188" 0.0199194467029529 0 8.10304584153738 0 1 NA NA
"ENSG00000255191" 0 NA NA NA NA NA NA
"ENSG00000255201" 0 NA NA NA NA NA NA
"ENSG00000255202" 0.0340147144030657 0 8.1030458415286 0 1 NA NA
"ENSG00000255204" 0 NA NA NA NA NA NA
"ENSG00000255206" 0 NA NA NA NA NA NA
"ENSG00000255207" 0 NA NA NA NA NA NA
"ENSG00000255209" 0 NA NA NA NA NA NA
"ENSG00000255210" 0 NA NA NA NA NA NA
"ENSG00000255211" 0 NA NA NA NA NA NA
"ENSG00000255214" 0.167780470440624 -0.860760588992519 8.10304584149791 -0.10622679493979 0.915402411932229 NA NA
"ENSG00000255216" 0.115925147955981 -0.860674614209372 8.10304584152172 -0.106216184758464 0.915410830007294 NA NA
"ENSG00000255219" 0 NA NA NA NA NA NA
"ENSG00000255224" 5.22442372793482 -0.114381670638758 0.467602275020511 -0.244613161118047 0.806755972505181 NA NA
"ENSG00000255229" 0 NA NA NA NA NA NA
"ENSG00000255232" 0 NA NA NA NA NA NA
"ENSG00000255233" 0 NA NA NA NA NA NA
"ENSG00000255235" 0 NA NA NA NA NA NA
"ENSG00000255237" 1.87070865485149 0.204092054245868 0.776768696188324 0.262744952580307 0.792747166524114 NA NA
"ENSG00000255240" 1.1722933491146 0.920634530166524 1.02022532745996 0.902383527821849 0.366853168244411 NA NA
"ENSG00000255241" 0 NA NA NA NA NA NA
"ENSG00000255244" 0 NA NA NA NA NA NA
"ENSG00000255246" 0 NA NA NA NA NA NA
"ENSG00000255250" 0.00986299089135307 0 8.10304584153879 0 1 NA NA
"ENSG00000255252" 0 NA NA NA NA NA NA
"ENSG00000255253" 0.0123199367350616 0.742094223142058 8.1030458415403 0.0915821331452562 0.927030047469275 NA NA
"ENSG00000255256" 0.0233607322136976 0 8.10304584153525 0 1 NA NA
"ENSG00000255260" 0.0277439112520372 0.421620928514461 8.1030458415403 0.0520324007489899 0.95850287630818 NA NA
"ENSG00000255266" 0 NA NA NA NA NA NA
"ENSG00000255268" 0 NA NA NA NA NA NA
"ENSG00000255271" 0 NA NA NA NA NA NA
"ENSG00000255272" 0.0139298105332532 -0.540111918795152 8.1030458415403 -0.0666554193765345 0.946856025521606 NA NA
"ENSG00000255279" 0 NA NA NA NA NA NA
"ENSG00000255280" 0 NA NA NA NA NA NA
"ENSG00000255281" 0.0232803203428082 0 8.10304584152736 0 1 NA NA
"ENSG00000255283" 0.0274453342452033 0 8.10304584152423 0 1 NA NA
"ENSG00000255285" 0 NA NA NA NA NA NA
"ENSG00000255286" 0.0349549843729185 0 8.1030458415403 0 1 NA NA
"ENSG00000255288" 0 NA NA NA NA NA NA
"ENSG00000255289" 0.026136330349038 0 8.10304584152759 0 1 NA NA
"ENSG00000255292" 0 NA NA NA NA NA NA
"ENSG00000255296" 0.0249242721764207 0.421622987533085 8.1030458415403 0.0520326548532693 0.958502673836568 NA NA
"ENSG00000255299" 0 NA NA NA NA NA NA
"ENSG00000255301" 0 NA NA NA NA NA NA
"ENSG00000255306" 1.0241360863338 -0.5378429112267 1.07775298858696 -0.499040983344305 0.617750512298346 NA NA
"ENSG00000255309" 0 NA NA NA NA NA NA
"ENSG00000255310" 1.98509433626478 -0.732859203680421 0.70469764141065 -1.03996261746158 0.298357268702982 NA NA
"ENSG00000255313" 0 NA NA NA NA NA NA
"ENSG00000255314" 0 NA NA NA NA NA NA
"ENSG00000255317" 0.0382848711553868 0 8.10304584152137 0 1 NA NA
"ENSG00000255320" 0.071172779111014 -0.540174537354813 8.1030458415323 -0.0666631471571023 0.946849873328509 NA NA
"ENSG00000255321" 0 NA NA NA NA NA NA
"ENSG00000255325" 0 NA NA NA NA NA NA
"ENSG00000255326" 0.155456340530477 0.104879514891018 8.10269962680491 0.012943774263094 0.989672650734005 NA NA
"ENSG00000255328" 0.104327935146546 -0.860701788903725 8.10304584150785 -0.106219538398114 0.915408169242098 NA NA
"ENSG00000255331" 0 NA NA NA NA NA NA
"ENSG00000255333" 0 NA NA NA NA NA NA
"ENSG00000255334" 0.00888992521533467 0 8.1030458415403 0 1 NA NA
"ENSG00000255336" 0 NA NA NA NA NA NA
"ENSG00000255338" 0 NA NA NA NA NA NA
"ENSG00000255340" 0 NA NA NA NA NA NA
"ENSG00000255342" 0.0196145941800342 0 8.1030458415403 0 1 NA NA
"ENSG00000255343" 0.0505478500736067 -0.860617305574513 8.10304584153747 -0.106209112277615 0.91541644129034 NA NA
"ENSG00000255345" 0.010399839673666 0 8.1030458415403 0 1 NA NA
"ENSG00000255347" 0.0282946135344849 0 8.1030458415403 0 1 NA NA
"ENSG00000255348" 0.0370981705846352 0 8.1030458415403 0 1 NA NA
"ENSG00000255351" 0 NA NA NA NA NA NA
"ENSG00000255356" 0 NA NA NA NA NA NA
"ENSG00000255357" 0 NA NA NA NA NA NA
"ENSG00000255360" 0 NA NA NA NA NA NA
"ENSG00000255365" 0 NA NA NA NA NA NA
"ENSG00000255366" 0.474412935819724 -1.05088175984891 2.14962977827239 -0.488866394795425 0.624936288581931 NA NA
"ENSG00000255367" 0 NA NA NA NA NA NA
"ENSG00000255368" 0 NA NA NA NA NA NA
"ENSG00000255369" 0 NA NA NA NA NA NA
"ENSG00000255372" 0.072399037866519 0.421555624636324 8.10304584153592 0.0520243415723314 0.958509297903451 NA NA
"ENSG00000255375" 0.0959082968116844 0 8.10304584151331 0 1 NA NA
"ENSG00000255380" 0 NA NA NA NA NA NA
"ENSG00000255381" 0.0333356427159822 -0.540143793212813 8.10304584153666 -0.0666593530106921 0.946852893900598 NA NA
"ENSG00000255384" 1.54579452559403 -0.70489016798715 0.899375787631278 -0.783754886090103 0.43318395004706 NA NA
"ENSG00000255389" 8.71055469990566 0.135822631470762 0.347654612501619 0.390682667758734 0.69603181182176 NA NA
"ENSG00000255391" 0 NA NA NA NA NA NA
"ENSG00000255395" 0.0120561868881342 0 8.1030458415403 0 1 NA NA
"ENSG00000255396" 0.148082616139532 0.104441680820027 8.10297539352784 0.0128893000099012 0.989716111274021 NA NA
"ENSG00000255401" 0 NA NA NA NA NA NA
"ENSG00000255402" 0 NA NA NA NA NA NA
"ENSG00000255404" 0.0838517614312309 0 8.1030458415204 0 1 NA NA
"ENSG00000255410" 0.315514601720147 0.639890452730715 3.00024520318132 0.213279385315642 0.831109051781405 NA NA
"ENSG00000255413" 0 NA NA NA NA NA NA
"ENSG00000255421" 0 NA NA NA NA NA NA
"ENSG00000255422" 0.00894641472455145 0 8.10304584153714 0 1 NA NA
"ENSG00000255426" 0 NA NA NA NA NA NA
"ENSG00000255428" 0.0687862245865777 0 8.10304584152451 0 1 NA NA
"ENSG00000255429" 0 NA NA NA NA NA NA
"ENSG00000255432" 0 NA NA NA NA NA NA
"ENSG00000255434" 0.143886766497228 -0.540225534587429 8.10304584152468 -0.0666694407452321 0.946844862918209 NA NA
"ENSG00000255437" 0 NA NA NA NA NA NA
"ENSG00000255438" 0.0304572554388209 0.742062982035086 8.1030458415392 0.0915782776682563 0.927033110821807 NA NA
"ENSG00000255439" 1.4398609568226 1.24945855738045 1.13120354795896 1.10453910760346 0.269359348873588 NA NA
"ENSG00000255440" 0.147600648080241 0 8.10304584151712 0 1 NA NA
"ENSG00000255442" 0 NA NA NA NA NA NA
"ENSG00000255445" 0 NA NA NA NA NA NA
"ENSG00000255446" 0.0260230343493422 -0.540128390538444 8.1030458415403 -0.0666574521607016 0.946854407193681 NA NA
"ENSG00000255447" 0 NA NA NA NA NA NA
"ENSG00000255448" 0 NA NA NA NA NA NA
"ENSG00000255449" 0.0523368717865348 0 8.10304584153126 0 1 NA NA
"ENSG00000255451" 0 NA NA NA NA NA NA
"ENSG00000255452" 0 NA NA NA NA NA NA
"ENSG00000255454" 0 NA NA NA NA NA NA
"ENSG00000255455" 0 NA NA NA NA NA NA
"ENSG00000255456" 0 NA NA NA NA NA NA
"ENSG00000255457" 0 NA NA NA NA NA NA
"ENSG00000255459" 0.388636698828417 2.1424871099515 2.27869938707948 0.940223674127303 0.347102840752854 NA NA
"ENSG00000255462" 0 NA NA NA NA NA NA
"ENSG00000255463" 0 NA NA NA NA NA NA
"ENSG00000255467" 0.0800349995097461 -0.540199886588647 8.10304584153007 -0.0666662755158056 0.946847382799736 NA NA
"ENSG00000255470" 0 NA NA NA NA NA NA
"ENSG00000255472" 0 NA NA NA NA NA NA
"ENSG00000255475" 0.0194286686687063 0 8.1030458415403 0 1 NA NA
"ENSG00000255476" 0.0953472363805183 -0.148284161320761 8.10255018503304 -0.0183009247625112 0.985398789737046 NA NA
"ENSG00000255477" 0.023305218936666 0 8.1030458415403 0 1 NA NA
"ENSG00000255478" 0 NA NA NA NA NA NA
"ENSG00000255479" 0 NA NA NA NA NA NA
"ENSG00000255480" 0 NA NA NA NA NA NA
"ENSG00000255482" 0 NA NA NA NA NA NA
"ENSG00000255486" 0 NA NA NA NA NA NA
"ENSG00000255487" 0.192205276820086 -0.51731944716419 8.10237096399107 -0.0638479093913725 0.94909132987477 NA NA
"ENSG00000255489" 0.0136681528792657 0 8.1030458415403 0 1 NA NA
"ENSG00000255491" 0.0417155460275358 0 8.10304584152279 0 1 NA NA
"ENSG00000255496" 0 NA NA NA NA NA NA
"ENSG00000255497" 0 NA NA NA NA NA NA
"ENSG00000255498" 0.0620650591094032 0 8.10304584152886 0 1 NA NA
"ENSG00000255499" 0 NA NA NA NA NA NA
"ENSG00000255500" 0 NA NA NA NA NA NA
"ENSG00000255505" 0 NA NA NA NA NA NA
"ENSG00000255506" 0.0331797573252304 0 8.1030458415403 0 1 NA NA
"ENSG00000255511" 0 NA NA NA NA NA NA
"ENSG00000255513" 0 NA NA NA NA NA NA
"ENSG00000255515" 0.031050670679153 0 8.10304584151821 0 1 NA NA
"ENSG00000255516" 0 NA NA NA NA NA NA
"ENSG00000255519" 0 NA NA NA NA NA NA
"ENSG00000255520" 0.152230693568814 -0.240125053134042 8.10265178154101 -0.0296353662489954 0.976357859504584 NA NA
"ENSG00000255523" 0.0139298105332532 -0.540111918795152 8.1030458415403 -0.0666554193765345 0.946856025521606 NA NA
"ENSG00000255525" 0 NA NA NA NA NA NA
"ENSG00000255527" 0.00886594486577857 0 8.10304584154009 0 1 NA NA
"ENSG00000255528" 0.0958503462838455 -1.18617205872359 8.10294472951909 -0.146387776088655 0.883615276626606 NA NA
"ENSG00000255530" 0 NA NA NA NA NA NA
"ENSG00000255533" 0 NA NA NA NA NA NA
"ENSG00000255535" 0 NA NA NA NA NA NA
"ENSG00000255537" 1.19053927890909 0.397841483600686 0.882896456287032 0.450609446631811 0.65227105697059 NA NA
"ENSG00000255539" 0 NA NA NA NA NA NA
"ENSG00000255540" 0.0130470327679838 0 8.1030458415403 0 1 NA NA
"ENSG00000255543" 0 NA NA NA NA NA NA
"ENSG00000255548" 0 NA NA NA NA NA NA
"ENSG00000255550" 0.0350851283848391 0 8.1030458415403 0 1 NA NA
"ENSG00000255551" 0 NA NA NA NA NA NA
"ENSG00000255555" 0 NA NA NA NA NA NA
"ENSG00000255556" 0 NA NA NA NA NA NA
"ENSG00000255557" 0 NA NA NA NA NA NA
"ENSG00000255558" 0 NA NA NA NA NA NA
"ENSG00000255563" 0 NA NA NA NA NA NA
"ENSG00000255565" 0.00992447624296523 0 8.1030458415403 0 1 NA NA
"ENSG00000255566" 0 NA NA NA NA NA NA
"ENSG00000255572" 0 NA NA NA NA NA NA
"ENSG00000255575" 0 NA NA NA NA NA NA
"ENSG00000255580" 0 NA NA NA NA NA NA
"ENSG00000255581" 0.179802421335369 1.07197204387049 8.07974655346121 0.132673969013456 0.894451230556034 NA NA
"ENSG00000255583" 0 NA NA NA NA NA NA
"ENSG00000255585" 0 NA NA NA NA NA NA
"ENSG00000255599" 0 NA NA NA NA NA NA
"ENSG00000255605" 0 NA NA NA NA NA NA
"ENSG00000255608" 0 NA NA NA NA NA NA
"ENSG00000255621" 0.101605528223677 0.74197408881142 8.10304584150304 0.091567307321785 0.927041827268944 NA NA
"ENSG00000255627" 0 NA NA NA NA NA NA
"ENSG00000255628" 0 NA NA NA NA NA NA
"ENSG00000255629" 0 NA NA NA NA NA NA
"ENSG00000255639" 0.76322970746839 0.0368208473265677 1.53730540799096 0.0239515499881623 0.980891255115047 NA NA
"ENSG00000255641" 0 NA NA NA NA NA NA
"ENSG00000255644" 0 NA NA NA NA NA NA
"ENSG00000255647" 0.383466030277373 -0.219572539804133 2.60990673835751 -0.0841304160708504 0.93295274183483 NA NA
"ENSG00000255648" 0 NA NA NA NA NA NA
"ENSG00000255649" 0.0922232966704599 -0.860666956145898 8.10304584153001 -0.1062152396738 0.915411579834114 NA NA
"ENSG00000255653" 0 NA NA NA NA NA NA
"ENSG00000255655" 0.368964957491506 0.523010008750355 2.44583184667434 0.213837271544855 0.830673958648654 NA NA
"ENSG00000255663" 0.106986997871328 -0.540202513180418 8.1030458415403 -0.066666599664421 0.946847124740659 NA NA
"ENSG00000255669" 0 NA NA NA NA NA NA
"ENSG00000255670" 0 NA NA NA NA NA NA
"ENSG00000255671" 0 NA NA NA NA NA NA
"ENSG00000255672" 0 NA NA NA NA NA NA
"ENSG00000255680" 0 NA NA NA NA NA NA
"ENSG00000255686" 0.0322145967332627 0 8.10304584153819 0 1 NA NA
"ENSG00000255689" 0.0392871273575632 0 8.10304584153776 0 1 NA NA
"ENSG00000255692" 0.0146475471832474 0 8.1030458415403 0 1 NA NA
"ENSG00000255703" 0.162724245040517 0.101016387723654 8.10304584149325 0.0124664712133775 0.990053452728787 NA NA
"ENSG00000255704" 0 NA NA NA NA NA NA
"ENSG00000255710" 0.0176642483399046 0 8.10304584153831 0 1 NA NA
"ENSG00000255723" 0 NA NA NA NA NA NA
"ENSG00000255726" 0 NA NA NA NA NA NA
"ENSG00000255730" 6.91839821883932 -3.77983601254263 1.90405029563902 -1.98515555035487 0.0471271679554698 NA NA
"ENSG00000255741" 0 NA NA NA NA NA NA
"ENSG00000255745" 0.515031004737503 0.836867716828336 1.80473469248425 0.463706782117859 0.642857837439791 NA NA
"ENSG00000255746" 0.0109135640315278 -0.540109859776531 8.1030458415403 -0.0666551652722555 0.946856227817595 NA NA
"ENSG00000255750" 0 NA NA NA NA NA NA
"ENSG00000255753" 0 NA NA NA NA NA NA
"ENSG00000255757" 0.31530169084161 -0.239265658055986 3.29684869000758 -0.0725740489034806 0.942145078224279 NA NA
"ENSG00000255775" 0 NA NA NA NA NA NA
"ENSG00000255780" 1.33110241468916 0.788378182565986 1.06602339048739 0.739550547953302 0.45957275754672 NA NA
"ENSG00000255786" 0 NA NA NA NA NA NA
"ENSG00000255790" 0 NA NA NA NA NA NA
"ENSG00000255801" 0 NA NA NA NA NA NA
"ENSG00000255811" 0 NA NA NA NA NA NA
"ENSG00000255817" 0 NA NA NA NA NA NA
"ENSG00000255825" 0 NA NA NA NA NA NA
"ENSG00000255829" 0 NA NA NA NA NA NA
"ENSG00000255830" 0 NA NA NA NA NA NA
"ENSG00000255835" 0 NA NA NA NA NA NA
"ENSG00000255836" 5.20292468502081 0.440011183170419 0.43971846041872 1.00066570494088 0.316988452881671 NA NA
"ENSG00000255839" 0.0340762158519537 0 8.10304584151833 0 1 NA NA
"ENSG00000255843" 0 NA NA NA NA NA NA
"ENSG00000255845" 0 NA NA NA NA NA NA
"ENSG00000255847" 0 NA NA NA NA NA NA
"ENSG00000255853" 0 NA NA NA NA NA NA
"ENSG00000255856" 2.86834602048191 -0.686234990975722 0.751527677796905 -0.913120050331895 0.361179406215967 NA NA
"ENSG00000255858" 0.0253633387085391 0.742077751398767 8.1030458415403 0.0915801003610892 0.927031662608985 NA NA
"ENSG00000255860" 0 NA NA NA NA NA NA
"ENSG00000255866" 0.00888992521533467 0 8.1030458415403 0 1 NA NA
"ENSG00000255870" 0 NA NA NA NA NA NA
"ENSG00000255871" 0.147248590416476 -0.578452436918886 8.10208977388899 -0.0713954613022301 0.943083021749693 NA NA
"ENSG00000255872" 1.71240305732138 1.81070472779213 1.33058778597378 1.36083071472581 0.17356719303863 NA NA
"ENSG00000255882" 0 NA NA NA NA NA NA
"ENSG00000255885" 0.063980460128914 -0.540189780082416 8.10304584153915 -0.0666650282679147 0.946848375750628 NA NA
"ENSG00000255886" 0 NA NA NA NA NA NA
"ENSG00000255893" 0.010399839673666 0 8.1030458415403 0 1 NA NA
"ENSG00000255899" 0 NA NA NA NA NA NA
"ENSG00000255900" 0 NA NA NA NA NA NA
"ENSG00000255910" 0.124836951198302 -0.540242237493414 8.10304584150545 -0.0666715020574342 0.946843221880251 NA NA
"ENSG00000255916" 0 NA NA NA NA NA NA
"ENSG00000255919" 0 NA NA NA NA NA NA
"ENSG00000255921" 0 NA NA NA NA NA NA
"ENSG00000255923" 0 NA NA NA NA NA NA
"ENSG00000255928" 0 NA NA NA NA NA NA
"ENSG00000255931" 0.257604300886397 -1.76599275299817 4.06815214840162 -0.43410194323534 0.664214414439455 NA NA
"ENSG00000255933" 0 NA NA NA NA NA NA
"ENSG00000255944" 0 NA NA NA NA NA NA
"ENSG00000255945" 0 NA NA NA NA NA NA
"ENSG00000255946" 1.65350178662865 0.552122027368811 0.887497032133044 0.622111407000223 0.533868614793999 NA NA
"ENSG00000255947" 0 NA NA NA NA NA NA
"ENSG00000255959" 0.00936076753541151 0 8.1030458415391 0 1 NA NA
"ENSG00000255960" 0 NA NA NA NA NA NA
"ENSG00000255965" 0 NA NA NA NA NA NA
"ENSG00000255968" 0 NA NA NA NA NA NA
"ENSG00000255972" 0 NA NA NA NA NA NA
"ENSG00000255973" 0 NA NA NA NA NA NA
"ENSG00000255977" 0.0152553158790369 0 8.1030458415403 0 1 NA NA
"ENSG00000255983" 0.276289902863031 1.6809975243852 5.85895652865216 0.286910735071098 0.774180670512131 NA NA
"ENSG00000255995" 0 NA NA NA NA NA NA
"ENSG00000255996" 0.00986299089135307 0 8.10304584153879 0 1 NA NA
"ENSG00000256001" 0.328076112080814 -1.90085689789427 3.51118873684317 -0.541371324744931 0.588251667883691 NA NA
"ENSG00000256004" 0 NA NA NA NA NA NA
"ENSG00000256006" 0.0323424292502646 0 8.10304584153876 0 1 NA NA
"ENSG00000256011" 0 NA NA NA NA NA NA
"ENSG00000256013" 0.0339290404130237 0 8.10304584152486 0 1 NA NA
"ENSG00000256020" 0 NA NA NA NA NA NA
"ENSG00000256029" 0.0649114872150812 0 8.10304584152417 0 1 NA NA
"ENSG00000256034" 0 NA NA NA NA NA NA
"ENSG00000256035" 0 NA NA NA NA NA NA
"ENSG00000256044" 0 NA NA NA NA NA NA
"ENSG00000256064" 0.0259521663010888 0 8.1030458415403 0 1 NA NA
"ENSG00000256070" 0.0689782371297547 -0.540186691709611 8.10304584153604 -0.066664647130666 0.946848679179156 NA NA
"ENSG00000256071" 0.0395276951830902 0 8.10304584152542 0 1 NA NA
"ENSG00000256072" 0 NA NA NA NA NA NA
"ENSG00000256075" 0 NA NA NA NA NA NA
"ENSG00000256081" 0 NA NA NA NA NA NA
"ENSG00000256083" 0 NA NA NA NA NA NA
"ENSG00000256084" 0.0444671671154665 0 8.10304584153879 0 1 NA NA
"ENSG00000256085" 0 NA NA NA NA NA NA
"ENSG00000256093" 0 NA NA NA NA NA NA
"ENSG00000256098" 0 NA NA NA NA NA NA
"ENSG00000256100" 0 NA NA NA NA NA NA
"ENSG00000256101" 0.0409936339687097 -0.540144862281736 8.1030458415403 -0.0666594849448686 0.946852788865975 NA NA
"ENSG00000256108" 0 NA NA NA NA NA NA
"ENSG00000256116" 0.063812372074095 0.421560248968243 8.10304584153645 0.0520249122629065 0.958508843174045 NA NA
"ENSG00000256137" 0 NA NA NA NA NA NA
"ENSG00000256139" 0.0117105097379052 -0.540111918795152 8.1030458415403 -0.0666554193765345 0.946856025521606 NA NA
"ENSG00000256146" 1.46581099917924 -0.96807820711401 0.948631544995912 -1.02049970003705 0.307491531450766 NA NA
"ENSG00000256148" 0 NA NA NA NA NA NA
"ENSG00000256149" 0 NA NA NA NA NA NA
"ENSG00000256152" 0 NA NA NA NA NA NA
"ENSG00000256157" 0 NA NA NA NA NA NA
"ENSG00000256159" 0 NA NA NA NA NA NA
"ENSG00000256176" 0 NA NA NA NA NA NA
"ENSG00000256181" 0 NA NA NA NA NA NA
"ENSG00000256185" 0.010399839673666 0 8.1030458415403 0 1 NA NA
"ENSG00000256195" 0.0640182510699212 -0.540178613812903 8.10304584152823 -0.0666636502343945 0.946849472821822 NA NA
"ENSG00000256196" 0.751798900914456 -0.380919229445655 1.43982784322553 -0.26455887156086 0.7913493071588 NA NA
"ENSG00000256199" 0 NA NA NA NA NA NA
"ENSG00000256204" 0 NA NA NA NA NA NA
"ENSG00000256206" 0.321791211713435 -1.40140210212796 5.01990842903146 -0.279168857747142 0.780115241814864 NA NA
"ENSG00000256209" 0.0123199367350616 0.742094223142058 8.1030458415403 0.0915821331452562 0.927030047469275 NA NA
"ENSG00000256218" 0.196356313265619 0.421424390016102 7.74513264160708 0.0544115135939955 0.956607305923471 NA NA
"ENSG00000256220" 0 NA NA NA NA NA NA
"ENSG00000256221" 0 NA NA NA NA NA NA
"ENSG00000256226" 0 NA NA NA NA NA NA
"ENSG00000256237" 0 NA NA NA NA NA NA
"ENSG00000256249" 0 NA NA NA NA NA NA
"ENSG00000256250" 0 NA NA NA NA NA NA
"ENSG00000256254" 0 NA NA NA NA NA NA
"ENSG00000256256" 0 NA NA NA NA NA NA
"ENSG00000256258" 0 NA NA NA NA NA NA
"ENSG00000256273" 0 NA NA NA NA NA NA
"ENSG00000256278" 0.0400685611600769 0 8.10304584152861 0 1 NA NA
"ENSG00000256281" 0 NA NA NA NA NA NA
"ENSG00000256286" 0 NA NA NA NA NA NA
"ENSG00000256298" 0 NA NA NA NA NA NA
"ENSG00000256299" 0 NA NA NA NA NA NA
"ENSG00000256306" 0.010468704978083 0 8.1030458415403 0 1 NA NA
"ENSG00000256311" 0 NA NA NA NA NA NA
"ENSG00000256312" 0 NA NA NA NA NA NA
"ENSG00000256314" 0.168450880164476 -1.18119470899964 8.10304584151455 -0.145771692781003 0.884101623053037 NA NA
"ENSG00000256321" 0 NA NA NA NA NA NA
"ENSG00000256325" 0.458360468681387 -0.142758649457144 2.16306838475001 -0.0659982136781327 0.947379247633998 NA NA
"ENSG00000256339" 0.010468704978083 0 8.1030458415403 0 1 NA NA
"ENSG00000256341" 0.120159045224199 0.10103851672776 8.10304584154027 0.0124692021622025 0.990051273916235 NA NA
"ENSG00000256343" 1.13754561958333 -0.868385665057879 1.0769152734685 -0.806363960519391 0.420033020847532 NA NA
"ENSG00000256346" 0.00886594486577857 0 8.10304584154009 0 1 NA NA
"ENSG00000256350" 0 NA NA NA NA NA NA
"ENSG00000256353" 0 NA NA NA NA NA NA
"ENSG00000256357" 0 NA NA NA NA NA NA
"ENSG00000256361" 0.233753245369087 -1.42659710080493 5.60265577207134 -0.254628725883244 0.799009870266599 NA NA
"ENSG00000256364" 0.0248187346965349 0 8.10304584152646 0 1 NA NA
"ENSG00000256372" 0 NA NA NA NA NA NA
"ENSG00000256378" 0 NA NA NA NA NA NA
"ENSG00000256381" 0 NA NA NA NA NA NA
"ENSG00000256389" 0.00986299089135307 0 8.10304584153879 0 1 NA NA
"ENSG00000256399" 0.0123199367350616 0.742094223142058 8.1030458415403 0.0915821331452562 0.927030047469275 NA NA
"ENSG00000256400" 0 NA NA NA NA NA NA
"ENSG00000256403" 0 NA NA NA NA NA NA
"ENSG00000256407" 0.0501207241654849 0 8.1030458415403 0 1 NA NA
"ENSG00000256417" 0.174492813477464 -0.860787129164945 7.17134694705328 -0.120031443956096 0.90445823934825 NA NA
"ENSG00000256433" 0 NA NA NA NA NA NA
"ENSG00000256440" 0.0171149362079666 0 8.1030458415403 0 1 NA NA
"ENSG00000256442" 0.191846641831388 -0.860722971778597 8.10304584152846 -0.106222152584569 0.915406095156967 NA NA
"ENSG00000256443" 0.0139298105332532 -0.540111918795152 8.1030458415403 -0.0666554193765345 0.946856025521606 NA NA
"ENSG00000256448" 0.12552110708479 0 8.10304584146875 0 1 NA NA
"ENSG00000256450" 0 NA NA NA NA NA NA
"ENSG00000256452" 0 NA NA NA NA NA NA
"ENSG00000256458" 0 NA NA NA NA NA NA
"ENSG00000256462" 0 NA NA NA NA NA NA
"ENSG00000256465" 0 NA NA NA NA NA NA
"ENSG00000256469" 0 NA NA NA NA NA NA
"ENSG00000256473" 0 NA NA NA NA NA NA
"ENSG00000256480" 0 NA NA NA NA NA NA
"ENSG00000256481" 0 NA NA NA NA NA NA
"ENSG00000256482" 0.0112230312477958 0 8.1030458415403 0 1 NA NA
"ENSG00000256484" 0 NA NA NA NA NA NA
"ENSG00000256496" 0 NA NA NA NA NA NA
"ENSG00000256500" 2.69647838156495 -0.685782474429132 1.47213328817365 -0.465842651571259 0.641328133013158 NA NA
"ENSG00000256502" 0 NA NA NA NA NA NA
"ENSG00000256504" 0 NA NA NA NA NA NA
"ENSG00000256512" 0 NA NA NA NA NA NA
"ENSG00000256513" 0 NA NA NA NA NA NA
"ENSG00000256514" 0 NA NA NA NA NA NA
"ENSG00000256533" 0.0281286557089225 0.742063962062897 8.10304584153826 0.0915783986138755 0.927033014724973 NA NA
"ENSG00000256538" 0.260055569517898 -2.38694950069354 6.04605392853188 -0.394794609659253 0.692994473344165 NA NA
"ENSG00000256542" 0.0110535018371743 0 8.10304584153701 0 1 NA NA
"ENSG00000256552" 0.0123163059405553 0.742094223142058 8.1030458415403 0.0915821331452562 0.927030047469275 NA NA
"ENSG00000256557" 0 NA NA NA NA NA NA
"ENSG00000256564" 0 NA NA NA NA NA NA
"ENSG00000256566" 0.0203316958694361 0 8.1030458415393 0 1 NA NA
"ENSG00000256568" 0 NA NA NA NA NA NA
"ENSG00000256569" 0 NA NA NA NA NA NA
"ENSG00000256571" 0.874342753916175 -2.39119277787018 1.5429133368491 -1.5497907243147 0.121191754083084 NA NA
"ENSG00000256588" 0.0315371370252697 -0.540126331519822 8.1030458415403 -0.0666571980564225 0.946854609489642 NA NA
"ENSG00000256591" 1.41936435925353 -0.196648631375115 0.890093578494069 -0.220930288821789 0.825146713015987 NA NA
"ENSG00000256594" 0 NA NA NA NA NA NA
"ENSG00000256596" 0 NA NA NA NA NA NA
"ENSG00000256603" 0.28904646932137 -0.967931146647984 4.29231137805303 -0.22550347852141 0.821587619588885 NA NA
"ENSG00000256609" 0 NA NA NA NA NA NA
"ENSG00000256615" 0 NA NA NA NA NA NA
"ENSG00000256625" 0.223480872360118 0.895233505784271 5.70179199731453 0.157009148388071 0.875237638158079 NA NA
"ENSG00000256626" 0 NA NA NA NA NA NA
"ENSG00000256627" 0 NA NA NA NA NA NA
"ENSG00000256630" 0 NA NA NA NA NA NA
"ENSG00000256632" 0 NA NA NA NA NA NA
"ENSG00000256640" 0 NA NA NA NA NA NA
"ENSG00000256651" 0.11599736309139 -0.54026346818443 8.10304584148 -0.0666741221453774 0.946841135993847 NA NA
"ENSG00000256654" 0.117275799471908 1.64086695565217 8.08386508554115 0.202980497359739 0.839150275754492 NA NA
"ENSG00000256657" 0 NA NA NA NA NA NA
"ENSG00000256658" 0 NA NA NA NA NA NA
"ENSG00000256663" 0.0433961366137669 -0.860613447855429 8.10304584153844 -0.106208636195008 0.915416819012866 NA NA
"ENSG00000256664" 0 NA NA NA NA NA NA
"ENSG00000256673" 0.182650906657441 0.421412189327583 8.03172175333259 0.0524684746645671 0.958155414294648 NA NA
"ENSG00000256674" 0.0361657022799499 -0.540142656959118 8.10304584153984 -0.0666592127851609 0.946853005536085 NA NA
"ENSG00000256682" 0.300802301344665 0.421551975585102 4.21231624535684 0.100076051044309 0.920283948364034 NA NA
"ENSG00000256686" 0 NA NA NA NA NA NA
"ENSG00000256691" 0 NA NA NA NA NA NA
"ENSG00000256694" 0.0109135640315278 -0.540109859776531 8.1030458415403 -0.0666551652722555 0.946856227817595 NA NA
"ENSG00000256695" 0 NA NA NA NA NA NA
"ENSG00000256705" 0 NA NA NA NA NA NA
"ENSG00000256706" 0 NA NA NA NA NA NA
"ENSG00000256708" 0.0145588991855777 0 8.1030458415403 0 1 NA NA
"ENSG00000256712" 0.0381497392151563 0 8.10304584153882 0 1 NA NA
"ENSG00000256714" 0 NA NA NA NA NA NA
"ENSG00000256723" 0.0126043354413591 -0.540109859776527 8.1030458415403 -0.066655165272255 0.946856227817595 NA NA
"ENSG00000256732" 0 NA NA NA NA NA NA
"ENSG00000256734" 0.40140840431536 -0.619312645722051 3.48565381131737 -0.177674743174793 0.85897842164888 NA NA
"ENSG00000256739" 0 NA NA NA NA NA NA
"ENSG00000256747" 0 NA NA NA NA NA NA
"ENSG00000256748" 0.0300366945403165 0 8.1030458415403 0 1 NA NA
"ENSG00000256757" 0 NA NA NA NA NA NA
"ENSG00000256774" 0 NA NA NA NA NA NA
"ENSG00000256783" 0 NA NA NA NA NA NA
"ENSG00000256789" 0 NA NA NA NA NA NA
"ENSG00000256799" 0 NA NA NA NA NA NA
"ENSG00000256803" 0 NA NA NA NA NA NA
"ENSG00000256804" 0 NA NA NA NA NA NA
"ENSG00000256810" 0 NA NA NA NA NA NA
"ENSG00000256811" 0 NA NA NA NA NA NA
"ENSG00000256814" 0 NA NA NA NA NA NA
"ENSG00000256824" 0 NA NA NA NA NA NA
"ENSG00000256825" 0.113865186126748 -0.860701382153664 8.10304584147412 -0.106219488201375 0.915408209067996 NA NA
"ENSG00000256827" 0 NA NA NA NA NA NA
"ENSG00000256835" 0 NA NA NA NA NA NA
"ENSG00000256843" 0.0266983309109692 0 8.1030458415403 0 1 NA NA
"ENSG00000256851" 0 NA NA NA NA NA NA
"ENSG00000256875" 0 NA NA NA NA NA NA
"ENSG00000256884" 0.0572603164564959 0 8.10304584152207 0 1 NA NA
"ENSG00000256894" 0.0145588991855777 0 8.1030458415403 0 1 NA NA
"ENSG00000256897" 0 NA NA NA NA NA NA
"ENSG00000256913" 0 NA NA NA NA NA NA
"ENSG00000256915" 0.0331797573252304 0 8.1030458415403 0 1 NA NA
"ENSG00000256917" 0 NA NA NA NA NA NA
"ENSG00000256923" 0.00880495685168251 0 8.1030458415403 0 1 NA NA
"ENSG00000256928" 0 NA NA NA NA NA NA
"ENSG00000256947" 0 NA NA NA NA NA NA
"ENSG00000256950" 0.0838862702667994 0 8.10304584150702 0 1 NA NA
"ENSG00000256951" 0 NA NA NA NA NA NA
"ENSG00000256955" 0.292913816104835 1.13726285237895 5.07140430873925 0.224250086000672 0.822562712707005 NA NA
"ENSG00000256966" 0 NA NA NA NA NA NA
"ENSG00000256967" 0.21594975361959 0 8.10304584143385 0 1 NA NA
"ENSG00000256969" 0.122673956060189 -1.15628116571875 8.10248633204943 -0.142706956646761 0.886521622347088 NA NA
"ENSG00000256972" 0 NA NA NA NA NA NA
"ENSG00000256973" 0.0178689841460039 -0.540111918795152 8.1030458415403 -0.0666554193765345 0.946856025521606 NA NA
"ENSG00000256975" 0.0888838045081364 0 8.10304584151938 0 1 NA NA
"ENSG00000256981" 0.516121840719027 -1.26900423232046 1.8555210610668 -0.683907210188638 0.494033760787013 NA NA
"ENSG00000256982" 4.42911604259774 -0.819917091631851 0.531718361600659 -1.54201387584888 0.123070221730915 NA NA
"ENSG00000256984" 0 NA NA NA NA NA NA
"ENSG00000256986" 0 NA NA NA NA NA NA
"ENSG00000256987" 0.0082374088221482 0 8.1030458415403 0 1 NA NA
"ENSG00000256988" 0.0609782213573293 -0.540145011732787 8.10304584153984 -0.066659503388684 0.946852774182598 NA NA
"ENSG00000257000" 0 NA NA NA NA NA NA
"ENSG00000257002" 0.0423630399560794 0 8.10304584152735 0 1 NA NA
"ENSG00000257004" 0.027829992856782 0 8.10304584153211 0 1 NA NA
"ENSG00000257005" 0 NA NA NA NA NA NA
"ENSG00000257009" 0 NA NA NA NA NA NA
"ENSG00000257012" 0 NA NA NA NA NA NA
"ENSG00000257022" 0 NA NA NA NA NA NA
"ENSG00000257025" 0 NA NA NA NA NA NA
"ENSG00000257027" 1.57015793605121 -1.82805176952001 1.19010188517969 -1.53604644466553 0.124526989767297 NA NA
"ENSG00000257035" 0 NA NA NA NA NA NA
"ENSG00000257042" 0.0653691100257968 0 8.10304584152583 0 1 NA NA
"ENSG00000257045" 0.0940131878952458 0 8.10304584153815 0 1 NA NA
"ENSG00000257058" 0.110974488496892 -0.86070662247097 8.10304584151865 -0.106220134910363 0.915407695971602 NA NA
"ENSG00000257060" 3.17845406824371 -0.0858567352488305 0.602607531893458 -0.142475376932411 0.886704527307777 NA NA
"ENSG00000257062" 0 NA NA NA NA NA NA
"ENSG00000257065" 0.107368491228497 0 8.10304584151512 0 1 NA NA
"ENSG00000257070" 0 NA NA NA NA NA NA
"ENSG00000257078" 0 NA NA NA NA NA NA
"ENSG00000257083" 0.0222068740504891 0 8.1030458415403 0 1 NA NA
"ENSG00000257086" 0.152013933464757 0.741936039141021 8.10304584152207 0.0915626115971296 0.927045558241817 NA NA
"ENSG00000257087" 0 NA NA NA NA NA NA
"ENSG00000257094" 0 NA NA NA NA NA NA
"ENSG00000257095" 0.00880495685168251 0 8.1030458415403 0 1 NA NA
"ENSG00000257096" 0.00981666663675529 0 8.1030458415403 0 1 NA NA
"ENSG00000257105" 0 NA NA NA NA NA NA
"ENSG00000257113" 0 NA NA NA NA NA NA
"ENSG00000257120" 0.0473879642650195 0 8.10304584154004 0 1 NA NA
"ENSG00000257121" 0.111684178783613 -0.204327457320761 8.1027219667731 -0.0252171379147215 0.979881767223734 NA NA
"ENSG00000257124" 0 NA NA NA NA NA NA
"ENSG00000257128" 0 NA NA NA NA NA NA
"ENSG00000257129" 0 NA NA NA NA NA NA
"ENSG00000257142" 0 NA NA NA NA NA NA
"ENSG00000257146" 0 NA NA NA NA NA NA
"ENSG00000257157" 0 NA NA NA NA NA NA
"ENSG00000257159" 0.0655261470715123 -0.540189236041843 8.10304584152858 -0.0666649611277456 0.946848429201826 NA NA
"ENSG00000257165" 0.0127985154158495 0 8.1030458415403 0 1 NA NA
"ENSG00000257169" 0.0777911785205686 -0.540197944944569 8.10304584152789 -0.066666035896782 0.946847573563671 NA NA
"ENSG00000257171" 0 NA NA NA NA NA NA
"ENSG00000257175" 0 NA NA NA NA NA NA
"ENSG00000257176" 1.63451317021233 -0.278711391939788 0.825106974442567 -0.337788190589568 0.735522809901594 NA NA
"ENSG00000257178" 0.0190371323790661 0 8.1030458415403 0 1 NA NA
"ENSG00000257180" 0.0113111133755411 0 8.1030458415403 0 1 NA NA
"ENSG00000257181" 0.0902275639664576 2.26261004320271 8.06013783702343 0.28071604840424 0.778928198656662 NA NA
"ENSG00000257183" 0 NA NA NA NA NA NA
"ENSG00000257184" 0 NA NA NA NA NA NA
"ENSG00000257191" 0 NA NA NA NA NA NA
"ENSG00000257194" 0.0194286686687063 0 8.1030458415403 0 1 NA NA
"ENSG00000257199" 0.0177959632053827 -0.540123584907948 8.10304584153831 -0.0666568590960123 0.946854879340758 NA NA
"ENSG00000257202" 0 NA NA NA NA NA NA
"ENSG00000257207" 0.663751594293162 1.04681702619185 2.93098779980534 0.357155026800648 0.720975751864865 NA NA
"ENSG00000257221" 0.00992447624296523 0 8.1030458415403 0 1 NA NA
"ENSG00000257222" 0.0210712772733167 -0.540126045859114 8.1030458415395 -0.0666571628029314 0.946854637555438 NA NA
"ENSG00000257224" 0 NA NA NA NA NA NA
"ENSG00000257225" 0.474199678033007 1.54642251910122 2.24091571525281 0.690085088241154 0.49014068004611 NA NA
"ENSG00000257226" 0 NA NA NA NA NA NA
"ENSG00000257228" 0.0275961527155035 -0.540128554940702 8.10304584153491 -0.0666574724496917 0.946854391041333 NA NA
"ENSG00000257235" 0 NA NA NA NA NA NA
"ENSG00000257237" 0 NA NA NA NA NA NA
"ENSG00000257239" 0 NA NA NA NA NA NA
"ENSG00000257241" 0 NA NA NA NA NA NA
"ENSG00000257252" 0.515876004168454 -1.71486366419004 2.31961829088619 -0.739287007232081 0.459732737173979 NA NA
"ENSG00000257253" 0 NA NA NA NA NA NA
"ENSG00000257254" 0 NA NA NA NA NA NA
"ENSG00000257256" 0 NA NA NA NA NA NA
"ENSG00000257258" 0.0218320455055081 -0.540126331519823 8.1030458415403 -0.0666571980564225 0.946854609489642 NA NA
"ENSG00000257262" 0 NA NA NA NA NA NA
"ENSG00000257264" 0.304376707523124 -1.9920689441964 7.22221762887806 -0.275825106160067 0.782682399521512 NA NA
"ENSG00000257265" 0.0178689841460039 -0.540111918795152 8.1030458415403 -0.0666554193765345 0.946856025521606 NA NA
"ENSG00000257268" 0.0798837328707057 0.421543838945614 8.10304584152672 0.0520228870957726 0.958510456838476 NA NA
"ENSG00000257270" 0 NA NA NA NA NA NA
"ENSG00000257272" 0.244687413138967 -0.219874322245939 4.94428801771069 -0.044470370952974 0.964529469157686 NA NA
"ENSG00000257275" 0.665263193386301 -0.878946667250978 1.54738149276569 -0.568021959264878 0.570020057230607 NA NA
"ENSG00000257277" 0.0110535018371743 0 8.10304584153701 0 1 NA NA
"ENSG00000257279" 0.0202010385908758 0 8.1030458415403 0 1 NA NA
"ENSG00000257281" 0 NA NA NA NA NA NA
"ENSG00000257283" 0 NA NA NA NA NA NA
"ENSG00000257284" 0 NA NA NA NA NA NA
"ENSG00000257286" 0 NA NA NA NA NA NA
"ENSG00000257288" 0 NA NA NA NA NA NA
"ENSG00000257289" 0.0112725434963834 0 8.1030458415347 0 1 NA NA
"ENSG00000257292" 0 NA NA NA NA NA NA
"ENSG00000257294" 0.0183596719129364 -0.540124272501201 8.1030458415403 -0.0666569439521435 0.946854811785606 NA NA
"ENSG00000257296" 0 NA NA NA NA NA NA
"ENSG00000257298" 1.83828058732444 -0.94262255767577 0.836505190519745 -1.12685799007426 0.259802527596495 NA NA
"ENSG00000257307" 0.033429905298285 0 8.1030458415403 0 1 NA NA
"ENSG00000257308" 0 NA NA NA NA NA NA
"ENSG00000257310" 0 NA NA NA NA NA NA
"ENSG00000257322" 0.0123199367350616 0.742094223142058 8.1030458415403 0.0915821331452562 0.927030047469275 NA NA
"ENSG00000257323" 0 NA NA NA NA NA NA
"ENSG00000257325" 0 NA NA NA NA NA NA
"ENSG00000257327" 0.0101711875132875 0 8.10304584154004 0 1 NA NA
"ENSG00000257329" 0 NA NA NA NA NA NA
"ENSG00000257341" 0.398192141936488 0 8.10304584139538 0 1 NA NA
"ENSG00000257342" 0.0120561868881342 0 8.1030458415403 0 1 NA NA
"ENSG00000257343" 0 NA NA NA NA NA NA
"ENSG00000257346" 0.105702352550633 -1.18115587193075 8.10304584151685 -0.14576689988337 0.884105406817734 NA NA
"ENSG00000257350" 0 NA NA NA NA NA NA
"ENSG00000257355" 0.201643638097103 1.54369542491324 8.07386802242256 0.191196514561065 0.848371634223048 NA NA
"ENSG00000257359" 0.0317126820905294 0 8.1030458415403 0 1 NA NA
"ENSG00000257360" 0 NA NA NA NA NA NA
"ENSG00000257366" 3.65152483257501 0.0965311018504846 0.618022518537042 0.156193502591118 0.875880498061631 NA NA
"ENSG00000257373" 0.0544702982075422 0.421572792238518 8.10304584152536 0.0520264602327807 0.958507609743158 NA NA
"ENSG00000257376" 0.0316738353935443 0 8.1030458415403 0 1 NA NA
"ENSG00000257378" 0 NA NA NA NA NA NA
"ENSG00000257379" 3.65106499752803 -0.539149302780524 0.77482057526258 -0.695837617112596 0.486530528415718 NA NA
"ENSG00000257384" 0 NA NA NA NA NA NA
"ENSG00000257386" 0 NA NA NA NA NA NA
"ENSG00000257389" 0 NA NA NA NA NA NA
"ENSG00000257390" 1.90234158785121 -1.08823472703012 1.28584137511114 -0.84632113112402 0.397373622776384 NA NA
"ENSG00000257391" 2.44429440206644 -0.377877453148343 0.644103389949498 -0.586672045272066 0.557423985943716 NA NA
"ENSG00000257392" 0 NA NA NA NA NA NA
"ENSG00000257395" 0.0194286686687063 0 8.1030458415403 0 1 NA NA
"ENSG00000257398" 0 NA NA NA NA NA NA
"ENSG00000257403" 0 NA NA NA NA NA NA
"ENSG00000257404" 0 NA NA NA NA NA NA
"ENSG00000257405" 0.189668712384571 0.100974747055252 7.84188931787319 0.0128763290276376 0.989726459761718 NA NA
"ENSG00000257407" 0 NA NA NA NA NA NA
"ENSG00000257410" 0 NA NA NA NA NA NA
"ENSG00000257411" 0 NA NA NA NA NA NA
"ENSG00000257415" 0 NA NA NA NA NA NA
"ENSG00000257426" 0 NA NA NA NA NA NA
"ENSG00000257429" 0 NA NA NA NA NA NA
"ENSG00000257431" 0.01897614436497 0 8.1030458415403 0 1 NA NA
"ENSG00000257432" 0 NA NA NA NA NA NA
"ENSG00000257434" 0.0110535018371743 0 8.10304584153701 0 1 NA NA
"ENSG00000257435" 0.0123163059405553 0.742094223142058 8.1030458415403 0.0915821331452562 0.927030047469275 NA NA
"ENSG00000257438" 0 NA NA NA NA NA NA
"ENSG00000257449" 0.0446122552282808 0 8.10304584153653 0 1 NA NA
"ENSG00000257452" 0 NA NA NA NA NA NA
"ENSG00000257454" 0.0242935501772605 -0.540128390538444 8.1030458415403 -0.0666574521607015 0.946854407193681 NA NA
"ENSG00000257456" 0 NA NA NA NA NA NA
"ENSG00000257458" 0 NA NA NA NA NA NA
"ENSG00000257464" 0 NA NA NA NA NA NA
"ENSG00000257470" 0.199297283846791 0.628589317968705 8.09358040757619 0.0776651724347235 0.938094398764985 NA NA
"ENSG00000257472" 0 NA NA NA NA NA NA
"ENSG00000257474" 0.0127985154158495 0 8.1030458415403 0 1 NA NA
"ENSG00000257475" 0.531764385171495 -1.12705486797241 1.86562451775504 -0.604116668303989 0.545766078411284 NA NA
"ENSG00000257489" 0 NA NA NA NA NA NA
"ENSG00000257493" 0 NA NA NA NA NA NA
"ENSG00000257494" 0 NA NA NA NA NA NA
"ENSG00000257496" 0.130873771951436 -0.86073126306876 8.1030458415288 -0.106223175815869 0.915405283329483 NA NA
"ENSG00000257500" 0 NA NA NA NA NA NA
"ENSG00000257509" 0.0571976680832091 -0.860629435787921 8.10304584152372 -0.106210609272091 0.915415253579494 NA NA
"ENSG00000257511" 0.750544210399255 0.615148025648618 1.29129364522697 0.476381207266374 0.633802820612892 NA NA
"ENSG00000257512" 0 NA NA NA NA NA NA
"ENSG00000257514" 0 NA NA NA NA NA NA
"ENSG00000257515" 0 NA NA NA NA NA NA
"ENSG00000257517" 0 NA NA NA NA NA NA
"ENSG00000257519" 0 NA NA NA NA NA NA
"ENSG00000257522" 0.251458949565316 -0.144235479724308 7.81297814762873 -0.0184610115373335 0.985271080546898 NA NA
"ENSG00000257526" 1.21310603053467 -0.303175922793411 0.919606300272116 -0.329680128010976 0.741641670579161 NA NA
"ENSG00000257527" 0.421538651563013 -0.398042393913165 3.10515217743353 -0.128187725163974 0.898000413827329 NA NA
"ENSG00000257531" 0.271537928426957 0.100990996000928 4.37051962595285 0.0231073201001609 0.981564666650789 NA NA
"ENSG00000257534" 0 NA NA NA NA NA NA
"ENSG00000257543" 0 NA NA NA NA NA NA
"ENSG00000257545" 0.164219358811945 1.47500584658116 8.08593403123144 0.182416260246997 0.855256066056819 NA NA
"ENSG00000257548" 0 NA NA NA NA NA NA
"ENSG00000257550" 0.0725654058184061 -0.540194745589772 8.10304584153306 -0.0666656410631351 0.946847887896066 NA NA
"ENSG00000257553" 0 NA NA NA NA NA NA
"ENSG00000257558" 0 NA NA NA NA NA NA
"ENSG00000257564" 0 NA NA NA NA NA NA
"ENSG00000257570" 0 NA NA NA NA NA NA
"ENSG00000257579" 0.034665326654042 0 8.1030458415403 0 1 NA NA
"ENSG00000257580" 0 NA NA NA NA NA NA
"ENSG00000257586" 0 NA NA NA NA NA NA
"ENSG00000257587" 0 NA NA NA NA NA NA
"ENSG00000257603" 0 NA NA NA NA NA NA
"ENSG00000257604" 0.303286481812374 1.74032509721944 4.07257286496672 0.427328166965444 0.669140319798279 NA NA
"ENSG00000257607" 0.0353908441475876 -0.540143739102609 8.10304584152274 -0.0666593463330456 0.946852899216765 NA NA
"ENSG00000257609" 0 NA NA NA NA NA NA
"ENSG00000257611" 0.171654182341962 -0.219473356492712 8.10304584150704 -0.0270852912331413 0.978391706353384 NA NA
"ENSG00000257614" 0 NA NA NA NA NA NA
"ENSG00000257616" 0 NA NA NA NA NA NA
"ENSG00000257622" 0 NA NA NA NA NA NA
"ENSG00000257624" 0.175524872822068 -0.860771424091887 8.10304584145285 -0.106228132104156 0.915401351032088 NA NA
"ENSG00000257629" 0 NA NA NA NA NA NA
"ENSG00000257634" 0 NA NA NA NA NA NA
"ENSG00000257635" 0 NA NA NA NA NA NA
"ENSG00000257639" 0 NA NA NA NA NA NA
"ENSG00000257643" 0 NA NA NA NA NA NA
"ENSG00000257644" 0 NA NA NA NA NA NA
"ENSG00000257645" 0 NA NA NA NA NA NA
"ENSG00000257647" 0.014682632128395 0 8.10304584153901 0 1 NA NA
"ENSG00000257653" 0 NA NA NA NA NA NA
"ENSG00000257654" 0.24093898670438 0.421472318072548 6.23824450246213 0.0675626480985475 0.946133789926592 NA NA
"ENSG00000257657" 0.0480884677352617 0.421577117098125 8.10304584152478 0.0520269939653698 0.958507184462127 NA NA
"ENSG00000257658" 0.0177574257159857 0 8.10304584153815 0 1 NA NA
"ENSG00000257663" 0 NA NA NA NA NA NA
"ENSG00000257668" 0.0146733036938778 0 8.10304584153459 0 1 NA NA
"ENSG00000257672" 0 NA NA NA NA NA NA
"ENSG00000257674" 0.0288391352563231 0 8.10304584153826 0 1 NA NA
"ENSG00000257680" 0 NA NA NA NA NA NA
"ENSG00000257681" 0.605169981219186 1.3121814654332 1.64610148699129 0.797144936568629 0.42536686098248 NA NA
"ENSG00000257682" 0 NA NA NA NA NA NA
"ENSG00000257687" 0 NA NA NA NA NA NA
"ENSG00000257691" 0 NA NA NA NA NA NA
"ENSG00000257700" 0 NA NA NA NA NA NA
"ENSG00000257703" 0.0153891473570691 0 8.1030458415403 0 1 NA NA
"ENSG00000257711" 3.55807180229874 0.219125146837801 0.51313674467375 0.42703070694561 0.669356962040034 NA NA
"ENSG00000257715" 0 NA NA NA NA NA NA
"ENSG00000257721" 0 NA NA NA NA NA NA
"ENSG00000257726" 0.174432190018638 0.741874808665488 8.10304584146082 0.0915550551213151 0.92705156221866 NA NA
"ENSG00000257729" 0 NA NA NA NA NA NA
"ENSG00000257731" 0.0171149362079666 0 8.1030458415403 0 1 NA NA
"ENSG00000257732" 0.56221686004807 -1.79283094104959 1.96283836061519 -0.913386948728515 0.361039067244823 NA NA
"ENSG00000257735" 0.0263027113885968 -0.540126331519822 8.1030458415403 -0.0666571980564225 0.946854609489642 NA NA
"ENSG00000257737" 0 NA NA NA NA NA NA
"ENSG00000257738" 0 NA NA NA NA NA NA
"ENSG00000257740" 1.00153990277334 0.572732615935754 1.01306091311319 0.565348646386641 0.571836646673556 NA NA
"ENSG00000257746" 0.156453773192247 0 8.10304584148157 0 1 NA NA
"ENSG00000257751" 0 NA NA NA NA NA NA
"ENSG00000257752" 0 NA NA NA NA NA NA
"ENSG00000257754" 0.0309577310576468 0 8.10304584153263 0 1 NA NA
"ENSG00000257759" 0.112087322574 -1.15146011348246 8.10284232532845 -0.142105704054384 0.886996512720315 NA NA
"ENSG00000257761" 0.0495296003545183 1.6751372434747 8.0804875424856 0.207306457025911 0.835770531706409 NA NA
"ENSG00000257764" 0.0943385135413117 -1.5904096147093 8.10072628956638 -0.196329262075887 0.844352459229189 NA NA
"ENSG00000257766" 0 NA NA NA NA NA NA
"ENSG00000257767" 0 NA NA NA NA NA NA
"ENSG00000257769" 0.0690457411014724 0.421593397601537 8.10304584153628 0.0520290031484761 0.9585055835342 NA NA
"ENSG00000257777" 0 NA NA NA NA NA NA
"ENSG00000257779" 0 NA NA NA NA NA NA
"ENSG00000257781" 0 NA NA NA NA NA NA
"ENSG00000257787" 0.0101711875132875 0 8.10304584154004 0 1 NA NA
"ENSG00000257797" 0 NA NA NA NA NA NA
"ENSG00000257808" 0 NA NA NA NA NA NA
"ENSG00000257813" 0.0245855050024337 0 8.1030458415403 0 1 NA NA
"ENSG00000257823" 0 NA NA NA NA NA NA
"ENSG00000257824" 0 NA NA NA NA NA NA
"ENSG00000257825" 0 NA NA NA NA NA NA
"ENSG00000257826" 0 NA NA NA NA NA NA
"ENSG00000257829" 0 NA NA NA NA NA NA
"ENSG00000257830" 0.0232062195689114 0 8.1030458415297 0 1 NA NA
"ENSG00000257831" 0.121372557495022 -0.540248937955343 8.10304584147835 -0.0666723289642377 0.946842563568852 NA NA
"ENSG00000257835" 0 NA NA NA NA NA NA
"ENSG00000257837" 0 NA NA NA NA NA NA
"ENSG00000257846" 0 NA NA NA NA NA NA
"ENSG00000257848" 0 NA NA NA NA NA NA
"ENSG00000257849" 0 NA NA NA NA NA NA
"ENSG00000257852" 0 NA NA NA NA NA NA
"ENSG00000257855" 0.0880273381656045 0 8.10304584152889 0 1 NA NA
"ENSG00000257863" 0.0466782223885475 -0.540157215987782 8.1030458415403 -0.0666610095204773 0.946851575130304 NA NA
"ENSG00000257864" 0 NA NA NA NA NA NA
"ENSG00000257865" 0 NA NA NA NA NA NA
"ENSG00000257869" 0 NA NA NA NA NA NA
"ENSG00000257870" 0.0146684600048482 0 8.10304584152859 0 1 NA NA
"ENSG00000257872" 0 NA NA NA NA NA NA
"ENSG00000257875" 0.0146684600048482 0 8.10304584152859 0 1 NA NA
"ENSG00000257878" 0 NA NA NA NA NA NA
"ENSG00000257879" 0.00886594486577857 0 8.10304584154009 0 1 NA NA
"ENSG00000257880" 0.0166069616089862 0 8.10304584153101 0 1 NA NA
"ENSG00000257884" 0.0182981865613243 -0.540126020817226 8.10304584153931 -0.0666571597125039 0.946854640015771 NA NA
"ENSG00000257890" 0.0516985654105429 0 8.10304584151415 0 1 NA NA
"ENSG00000257891" 0 NA NA NA NA NA NA
"ENSG00000257894" 3.08851544272266 0.474927261556545 0.532598801778164 0.891716729310932 0.372544784326824 NA NA
"ENSG00000257896" 0 NA NA NA NA NA NA
"ENSG00000257897" 0 NA NA NA NA NA NA
"ENSG00000257900" 0.046694661964313 0 8.10304584153146 0 1 NA NA
"ENSG00000257904" 0 NA NA NA NA NA NA
"ENSG00000257905" 0 NA NA NA NA NA NA
"ENSG00000257910" 0 NA NA NA NA NA NA
"ENSG00000257918" 0.0963727250099716 0 8.1030458415403 0 1 NA NA
"ENSG00000257925" 0 NA NA NA NA NA NA
"ENSG00000257932" 0 NA NA NA NA NA NA
"ENSG00000257940" 0.0373344221402243 -0.540140504239174 8.10304584153963 -0.0666589471171675 0.946853217038056 NA NA
"ENSG00000257941" 0.0241547082073065 -0.540128390538444 8.1030458415403 -0.0666574521607015 0.946854407193681 NA NA
"ENSG00000257943" 0 NA NA NA NA NA NA
"ENSG00000257947" 0 NA NA NA NA NA NA
"ENSG00000257948" 0.0286076226409431 -0.540126331519822 8.1030458415403 -0.0666571980564225 0.946854609489642 NA NA
"ENSG00000257951" 0 NA NA NA NA NA NA
"ENSG00000257953" 0 NA NA NA NA NA NA
"ENSG00000257954" 0.921482072298099 -2.46093517419098 1.40548107607045 -1.75095575179955 0.0799535321896579 NA NA
"ENSG00000257955" 0.0165434135685007 0 8.10304584153354 0 1 NA NA
"ENSG00000257958" 0 NA NA NA NA NA NA
"ENSG00000257959" 0 NA NA NA NA NA NA
"ENSG00000257962" 0 NA NA NA NA NA NA
"ENSG00000257964" 0 NA NA NA NA NA NA
"ENSG00000257976" 0 NA NA NA NA NA NA
"ENSG00000257985" 0.0490285248507002 0 8.10304584151077 0 1 NA NA
"ENSG00000257989" 0 NA NA NA NA NA NA
"ENSG00000257991" 0 NA NA NA NA NA NA
"ENSG00000257994" 0 NA NA NA NA NA NA
"ENSG00000257995" 0 NA NA NA NA NA NA
"ENSG00000257997" 0 NA NA NA NA NA NA
"ENSG00000257998" 0 NA NA NA NA NA NA
"ENSG00000258007" 0 NA NA NA NA NA NA
"ENSG00000258010" 0.00886594486577857 0 8.10304584154009 0 1 NA NA
"ENSG00000258012" 0 NA NA NA NA NA NA
"ENSG00000258021" 0 NA NA NA NA NA NA
"ENSG00000258026" 0 NA NA NA NA NA NA
"ENSG00000258028" 0.0198489524859305 0 8.10304584152921 0 1 NA NA
"ENSG00000258034" 0.0435674105476093 0 8.10304584153308 0 1 NA NA
"ENSG00000258035" 0.0569353774270886 -0.540176425356109 8.10304584153723 -0.0666633801560268 0.946849687834889 NA NA
"ENSG00000258039" 0 NA NA NA NA NA NA
"ENSG00000258044" 0.0112119951205771 0 8.1030458415403 0 1 NA NA
"ENSG00000258050" 0 NA NA NA NA NA NA
"ENSG00000258051" 0.0462480384027659 0 8.10304584153356 0 1 NA NA
"ENSG00000258052" 0 NA NA NA NA NA NA
"ENSG00000258053" 0.527909720820721 -0.557766670401573 1.87256939887349 -0.297861681781791 0.765808734676256 NA NA
"ENSG00000258064" 0 NA NA NA NA NA NA
"ENSG00000258065" 0 NA NA NA NA NA NA
"ENSG00000258066" 0 NA NA NA NA NA NA
"ENSG00000258068" 0.0828163422673363 -0.540172488038687 8.10304584153617 -0.0666628942501801 0.946850074671161 NA NA
"ENSG00000258072" 0.49074001655163 0.844455986751558 1.97642532979052 0.427264300868407 0.669186831608763 NA NA
"ENSG00000258073" 0 NA NA NA NA NA NA
"ENSG00000258076" 0 NA NA NA NA NA NA
"ENSG00000258077" 0 NA NA NA NA NA NA
"ENSG00000258081" 0.218075919806312 0.0635454678279599 6.46981997318571 0.00982182936949177 0.992163439984091 NA NA
"ENSG00000258082" 0.00981666663675529 0 8.1030458415403 0 1 NA NA
"ENSG00000258084" 0 NA NA NA NA NA NA
"ENSG00000258088" 0.00880495685168251 0 8.1030458415403 0 1 NA NA
"ENSG00000258090" 0.010399839673666 0 8.1030458415403 0 1 NA NA
"ENSG00000258091" 0.012284013421823 0 8.1030458415403 0 1 NA NA
"ENSG00000258092" 0 NA NA NA NA NA NA
"ENSG00000258101" 1.08859494203631 0.0869920104585871 1.22265689071124 0.0711499776588855 0.943278392505212 NA NA
"ENSG00000258107" 0.0254184170124597 0 8.1030458415403 0 1 NA NA
"ENSG00000258108" 0 NA NA NA NA NA NA
"ENSG00000258111" 0.061414210371552 -0.540173687731077 8.1030458415403 -0.0666630423046448 0.946849956802981 NA NA
"ENSG00000258114" 0 NA NA NA NA NA NA
"ENSG00000258115" 0 NA NA NA NA NA NA
"ENSG00000258119" 0.0205253515740117 0 8.10304584153768 0 1 NA NA
"ENSG00000258121" 0.0306446255425444 0 8.1030458415403 0 1 NA NA
"ENSG00000258122" 0.0890684156193029 0 8.1030458415179 0 1 NA NA
"ENSG00000258125" 0.0291177983711553 0 8.10304584152878 0 1 NA NA
"ENSG00000258130" 0 NA NA NA NA NA NA
"ENSG00000258131" 0.180885850219111 0.10099190970548 6.24035231553084 0.016183687170055 0.987087849513223 NA NA
"ENSG00000258133" 0.0265664292545781 0 8.1030458415403 0 1 NA NA
"ENSG00000258134" 0 NA NA NA NA NA NA
"ENSG00000258140" 0.0181717785268457 0 8.1030458415395 0 1 NA NA
"ENSG00000258142" 0.0358233881429127 -0.860600428531668 8.10304584153348 -0.106207029475326 0.915418093779629 NA NA
"ENSG00000258148" 0 NA NA NA NA NA NA
"ENSG00000258150" 0 NA NA NA NA NA NA
"ENSG00000258154" 0 NA NA NA NA NA NA
"ENSG00000258162" 0 NA NA NA NA NA NA
"ENSG00000258167" 0 NA NA NA NA NA NA
"ENSG00000258168" 0.321275461242773 0.623929560310627 3.03686000509459 0.205452197093028 0.837218842569412 NA NA
"ENSG00000258170" 0.0146684600048482 0 8.10304584152859 0 1 NA NA
"ENSG00000258172" 0.133556463250913 0 8.10304584153562 0 1 NA NA
"ENSG00000258173" 0 NA NA NA NA NA NA
"ENSG00000258177" 0.0112119951205771 0 8.1030458415403 0 1 NA NA
"ENSG00000258178" 0 NA NA NA NA NA NA
"ENSG00000258179" 0 NA NA NA NA NA NA
"ENSG00000258181" 0 NA NA NA NA NA NA
"ENSG00000258184" 0 NA NA NA NA NA NA
"ENSG00000258185" 0 NA NA NA NA NA NA
"ENSG00000258193" 0.0146733036938778 0 8.10304584153459 0 1 NA NA
"ENSG00000258196" 0 NA NA NA NA NA NA
"ENSG00000258199" 0 NA NA NA NA NA NA
"ENSG00000258202" 0 NA NA NA NA NA NA
"ENSG00000258203" 0 NA NA NA NA NA NA
"ENSG00000258204" 0.0775949140134167 -1.18250328617968 8.1030172135131 -0.14593370037616 0.883973727318307 NA NA
"ENSG00000258205" 0 NA NA NA NA NA NA
"ENSG00000258206" 0 NA NA NA NA NA NA
"ENSG00000258210" 0.33401692648662 -1.20150122223356 4.16286445559554 -0.288623671284458 0.772869379004209 NA NA
"ENSG00000258214" 0 NA NA NA NA NA NA
"ENSG00000258215" 0.0455459320190536 0.742049538224042 8.10304584152063 0.0915766185625809 0.92703442905736 NA NA
"ENSG00000258216" 0.040577259377367 0 8.10304584153025 0 1 NA NA
"ENSG00000258224" 0 NA NA NA NA NA NA
"ENSG00000258225" 0 NA NA NA NA NA NA
"ENSG00000258230" 0 NA NA NA NA NA NA
"ENSG00000258231" 0.00981666663675529 0 8.1030458415403 0 1 NA NA
"ENSG00000258232" 0.22783264446912 -0.54023402570353 8.10304584144301 -0.0666704886378038 0.94684402867702 NA NA
"ENSG00000258234" 0 NA NA NA NA NA NA
"ENSG00000258235" 0.00936076753541151 0 8.1030458415391 0 1 NA NA
"ENSG00000258249" 0 NA NA NA NA NA NA
"ENSG00000258253" 0 NA NA NA NA NA NA
"ENSG00000258254" 0 NA NA NA NA NA NA
"ENSG00000258256" 0.0426036665810059 0 8.10304584153137 0 1 NA NA
"ENSG00000258260" 0 NA NA NA NA NA NA
"ENSG00000258265" 0 NA NA NA NA NA NA
"ENSG00000258271" 0 NA NA NA NA NA NA
"ENSG00000258272" 0 NA NA NA NA NA NA
"ENSG00000258273" 0 NA NA NA NA NA NA
"ENSG00000258283" 0 NA NA NA NA NA NA
"ENSG00000258294" 0 NA NA NA NA NA NA
"ENSG00000258302" 0.105575280648698 0.421519735864767 8.10304584150423 0.0520199125254506 0.958512826992953 NA NA
"ENSG00000258303" 0.217729904390486 -0.860785333978828 7.33548389334084 -0.117345405769379 0.906586344949341 NA NA
"ENSG00000258304" 0 NA NA NA NA NA NA
"ENSG00000258308" 0.010399839673666 0 8.1030458415403 0 1 NA NA
"ENSG00000258311" 3.52111027735826 0.869023873293116 0.524091324749026 1.65815351686897 0.0972864842647126 NA NA
"ENSG00000258312" 0.822238440725545 0.0184574424184126 1.20171648497724 0.0153592321060338 0.987745587653624 NA NA
"ENSG00000258313" 0 NA NA NA NA NA NA
"ENSG00000258314" 0 NA NA NA NA NA NA
"ENSG00000258317" 0.0325378333143649 0 8.10304584153667 0 1 NA NA
"ENSG00000258320" 0.212034722460708 0.100984457760435 5.85140351000074 0.0172581599590322 0.986230664143422 NA NA
"ENSG00000258323" 0 NA NA NA NA NA NA
"ENSG00000258324" 0 NA NA NA NA NA NA
"ENSG00000258337" 0.888267740222985 -1.13109076069834 1.39579816323833 -0.810354097381923 0.417736691782228 NA NA
"ENSG00000258338" 0.265200159449509 -1.57797142533505 4.8164128711643 -0.327623787151287 0.743196134214713 NA NA
"ENSG00000258342" 0.0602839960544102 0.742028408619809 8.10304584153555 0.0915740109498372 0.927036500925687 NA NA
"ENSG00000258344" 0 NA NA NA NA NA NA
"ENSG00000258345" 0 NA NA NA NA NA NA
"ENSG00000258346" 0 NA NA NA NA NA NA
"ENSG00000258354" 3.96683635073175 -0.25979244448723 0.571431701274565 -0.454634287715871 0.649372363056157 NA NA
"ENSG00000258355" 0.0860775908727936 0 8.1030458415024 0 1 NA NA
"ENSG00000258358" 0 NA NA NA NA NA NA
"ENSG00000258364" 0 NA NA NA NA NA NA
"ENSG00000258365" 0.829164216387406 1.9987926340743 1.17313230429111 1.70380836565754 0.0884168945844067 NA NA
"ENSG00000258367" 0 NA NA NA NA NA NA
"ENSG00000258375" 0.0163236092191201 -0.540111918795152 8.1030458415403 -0.0666554193765345 0.946856025521606 NA NA
"ENSG00000258377" 0.750587239746622 -0.247064966204609 1.27994391749534 -0.193027962262658 0.846937069169706 NA NA
"ENSG00000258378" 0 NA NA NA NA NA NA
"ENSG00000258379" 0 NA NA NA NA NA NA
"ENSG00000258380" 0 NA NA NA NA NA NA
"ENSG00000258381" 0 NA NA NA NA NA NA
"ENSG00000258383" 0 NA NA NA NA NA NA
"ENSG00000258385" 0.237713801180242 -1.44269139738866 4.59714486177666 -0.313823349223566 0.753655209502327 NA NA
"ENSG00000258386" 0 NA NA NA NA NA NA
"ENSG00000258387" 0 NA NA NA NA NA NA
"ENSG00000258393" 0 NA NA NA NA NA NA
"ENSG00000258394" 0 NA NA NA NA NA NA
"ENSG00000258400" 0.0214823008888287 0 8.1030458415403 0 1 NA NA
"ENSG00000258402" 0.0109135640315278 -0.540109859776531 8.1030458415403 -0.0666551652722555 0.946856227817595 NA NA
"ENSG00000258407" 0 NA NA NA NA NA NA
"ENSG00000258410" 1.64039072127071 0.729122368024116 0.730191145988328 0.998536303856759 0.318019369494869 NA NA
"ENSG00000258411" 0 NA NA NA NA NA NA
"ENSG00000258412" 0 NA NA NA NA NA NA
"ENSG00000258416" 0 NA NA NA NA NA NA
"ENSG00000258417" 0.0225248918662172 0 8.1030458415403 0 1 NA NA
"ENSG00000258419" 0 NA NA NA NA NA NA
"ENSG00000258422" 0.0751209939472061 0.742018558259734 8.10304584151898 0.0915727953133037 0.927037466805025 NA NA
"ENSG00000258424" 0 NA NA NA NA NA NA
"ENSG00000258425" 0 NA NA NA NA NA NA
"ENSG00000258426" 0.0697810604514626 -0.540201518262451 8.10304584150549 -0.0666664768814988 0.946847222489796 NA NA
"ENSG00000258428" 0.0493405690684481 0 8.10304584153679 0 1 NA NA
"ENSG00000258430" 0.661261398497595 0.262779622036769 1.41880216189742 0.185212307320806 0.85306251625089 NA NA
"ENSG00000258433" 0 NA NA NA NA NA NA
"ENSG00000258435" 0 NA NA NA NA NA NA
"ENSG00000258437" 0 NA NA NA NA NA NA
"ENSG00000258439" 0.00881101099143422 0 8.1030458415403 0 1 NA NA
"ENSG00000258440" 0 NA NA NA NA NA NA
"ENSG00000258443" 0 NA NA NA NA NA NA
"ENSG00000258444" 0 NA NA NA NA NA NA
"ENSG00000258446" 0.0654595134768175 0 8.10304584148754 0 1 NA NA
"ENSG00000258448" 0.0909566674722996 1.69759310067696 8.07941455524539 0.210113380006579 0.833579182835483 NA NA
"ENSG00000258449" 0 NA NA NA NA NA NA
"ENSG00000258450" 0.0513449472430752 0.742030395187513 8.1030458415403 0.0915742561128669 0.927036306132356 NA NA
"ENSG00000258454" 0.139224252256156 0.741957973435598 8.10304584146768 0.0915653185174636 0.927043407466805 NA NA
"ENSG00000258455" 0.0123163059405553 0.742094223142058 8.1030458415403 0.0915821331452562 0.927030047469275 NA NA
"ENSG00000258459" 0 NA NA NA NA NA NA
"ENSG00000258460" 0 NA NA NA NA NA NA
"ENSG00000258461" 0.0705472132382003 0 8.10304584148604 0 1 NA NA
"ENSG00000258462" 0 NA NA NA NA NA NA
"ENSG00000258463" 0 NA NA NA NA NA NA
"ENSG00000258464" 0.00888992521533467 0 8.1030458415403 0 1 NA NA
"ENSG00000258465" 0.11094472447977 -0.860625800718812 8.1030458415254 -0.106210160666794 0.915415609501547 NA NA
"ENSG00000258466" 0.0818558132731237 -0.540191475246728 8.10304584148115 -0.0666652374692708 0.946848209202597 NA NA
"ENSG00000258471" 0 NA NA NA NA NA NA
"ENSG00000258472" 0.0259900226881155 0 8.10304584153618 0 1 NA NA
"ENSG00000258473" 0 NA NA NA NA NA NA
"ENSG00000258478" 0 NA NA NA NA NA NA
"ENSG00000258481" 0 NA NA NA NA NA NA
"ENSG00000258488" 0 NA NA NA NA NA NA
"ENSG00000258489" 0 NA NA NA NA NA NA
"ENSG00000258490" 0.0117105097379052 -0.540111918795152 8.1030458415403 -0.0666554193765345 0.946856025521606 NA NA
"ENSG00000258493" 0 NA NA NA NA NA NA
"ENSG00000258496" 0.00888992521533467 0 8.1030458415403 0 1 NA NA
"ENSG00000258497" 0.0348501047565367 -0.540143104826122 8.10304584153949 -0.0666592680566029 0.946852961533725 NA NA
"ENSG00000258500" 0.314248050969717 -1.78766749174525 3.85497872954754 -0.463729534496049 0.642841534245491 NA NA
"ENSG00000258503" 0 NA NA NA NA NA NA
"ENSG00000258504" 0 NA NA NA NA NA NA
"ENSG00000258505" 0 NA NA NA NA NA NA
"ENSG00000258506" 0 NA NA NA NA NA NA
"ENSG00000258507" 0 NA NA NA NA NA NA
"ENSG00000258509" 0 NA NA NA NA NA NA
"ENSG00000258510" 0 NA NA NA NA NA NA
"ENSG00000258513" 0.0528529962269818 -0.540158423724109 8.10304584153747 -0.0666611585677047 0.946851456471757 NA NA
"ENSG00000258515" 0 NA NA NA NA NA NA
"ENSG00000258516" 0 NA NA NA NA NA NA
"ENSG00000258517" 0.0109184814739803 0 8.1030458415403 0 1 NA NA
"ENSG00000258519" 0 NA NA NA NA NA NA
"ENSG00000258520" 0.0532553217058854 0 8.1030458415403 0 1 NA NA
"ENSG00000258521" 0 NA NA NA NA NA NA
"ENSG00000258525" 0.143969874991915 -1.1811959470468 8.10304584150975 -0.145771845568964 0.884101502434252 NA NA
"ENSG00000258526" 5.47862565580399 -0.583634076177669 0.455689207847329 -1.28077221520069 0.200273685995974 NA NA
"ENSG00000258529" 0.0340274205892966 0.742063962062897 8.10304584153826 0.0915783986138755 0.927033014724973 NA NA
"ENSG00000258534" 0 NA NA NA NA NA NA
"ENSG00000258535" 0.205060843346285 -1.73408558688277 8.10004753463643 -0.214083384013202 0.830482033056918 NA NA
"ENSG00000258538" 0 NA NA NA NA NA NA
"ENSG00000258539" 0.036371008402541 -0.540128128209682 8.10304584153525 -0.0666574197866498 0.946854432967115 NA NA
"ENSG00000258540" 0 NA NA NA NA NA NA
"ENSG00000258542" 0 NA NA NA NA NA NA
"ENSG00000258549" 0 NA NA NA NA NA NA
"ENSG00000258554" 0 NA NA NA NA NA NA
"ENSG00000258557" 0 NA NA NA NA NA NA
"ENSG00000258558" 0 NA NA NA NA NA NA
"ENSG00000258559" 0.36968677163735 0 8.10304584133657 0 1 NA NA
"ENSG00000258560" 0 NA NA NA NA NA NA
"ENSG00000258561" 0.566878780147288 -0.733191658724411 1.62642189926725 -0.450800409816626 0.652133405923317 NA NA
"ENSG00000258562" 0 NA NA NA NA NA NA
"ENSG00000258572" 0.0123199367350616 0.742094223142058 8.1030458415403 0.0915821331452562 0.927030047469275 NA NA
"ENSG00000258576" 0 NA NA NA NA NA NA
"ENSG00000258578" 0.0556415140457824 -0.540158755987895 8.10304584152567 -0.0666611995726032 0.946851423827194 NA NA
"ENSG00000258580" 0.0242935501772605 -0.540128390538444 8.1030458415403 -0.0666574521607015 0.946854407193681 NA NA
"ENSG00000258581" 0.00981666663675529 0 8.1030458415403 0 1 NA NA
"ENSG00000258593" 0.17617648909049 -0.540289490908132 8.10304584146773 -0.0666773336198068 0.946838579297396 NA NA
"ENSG00000258594" 0 NA NA NA NA NA NA
"ENSG00000258598" 0 NA NA NA NA NA NA
"ENSG00000258599" 0.179096104853954 0.42146869324309 8.10304584149726 0.0520136133359468 0.958517846224032 NA NA
"ENSG00000258600" 0 NA NA NA NA NA NA
"ENSG00000258601" 0 NA NA NA NA NA NA
"ENSG00000258603" 0.33111592332228 -0.1490937633532 3.47935684920902 -0.0428509548789439 0.965820345144789 NA NA
"ENSG00000258604" 0.0200341784046406 0 8.1030458415393 0 1 NA NA
"ENSG00000258610" 0 NA NA NA NA NA NA
"ENSG00000258615" 0 NA NA NA NA NA NA
"ENSG00000258619" 0 NA NA NA NA NA NA
"ENSG00000258620" 0.0551677977457294 0.742033449054728 8.1030458415266 0.0915746329919479 0.927036006684559 NA NA
"ENSG00000258622" 0 NA NA NA NA NA NA
"ENSG00000258623" 0 NA NA NA NA NA NA
"ENSG00000258627" 0 NA NA NA NA NA NA
"ENSG00000258632" 0.00886594486577857 0 8.10304584154009 0 1 NA NA
"ENSG00000258634" 6.94129781283427 -0.337681445242883 0.412994145968854 -0.817642207617027 0.413561519219333 NA NA
"ENSG00000258637" 0.015427605311482 -0.540111918795152 8.1030458415403 -0.0666554193765345 0.946856025521606 NA NA
"ENSG00000258638" 0 NA NA NA NA NA NA
"ENSG00000258639" 0 NA NA NA NA NA NA
"ENSG00000258642" 0.0544322790250586 0.742063338674096 8.1030458415403 0.0915783216812011 0.927033075851507 NA NA
"ENSG00000258646" 0.119859085064249 -0.860699776500325 8.10304584150725 -0.106219290046646 0.915408366283195 NA NA
"ENSG00000258649" 0.0352497582975616 -0.540145067419696 8.10304584153266 -0.0666595102610859 0.946852768711384 NA NA
"ENSG00000258654" 0 NA NA NA NA NA NA
"ENSG00000258656" 0 NA NA NA NA NA NA
"ENSG00000258657" 0 NA NA NA NA NA NA
"ENSG00000258660" 0.0580171804710073 0.421575889497324 8.10304584152348 0.0520268424666918 0.958507305177097 NA NA
"ENSG00000258661" 0 NA NA NA NA NA NA
"ENSG00000258662" 0 NA NA NA NA NA NA
"ENSG00000258663" 0 NA NA NA NA NA NA
"ENSG00000258665" 0 NA NA NA NA NA NA
"ENSG00000258666" 0 NA NA NA NA NA NA
"ENSG00000258670" 1.00950205699913 -0.099007575120853 1.03320727315213 -0.0958254724812365 0.923659186336041 NA NA
"ENSG00000258671" 0.00992447624296523 0 8.1030458415403 0 1 NA NA
"ENSG00000258672" 0 NA NA NA NA NA NA
"ENSG00000258674" 0.477666156826906 0.421566526703738 3.25059914143012 0.129688869147448 0.896812589323629 NA NA
"ENSG00000258676" 0.00880495685168251 0 8.1030458415403 0 1 NA NA
"ENSG00000258677" 0 NA NA NA NA NA NA
"ENSG00000258679" 0 NA NA NA NA NA NA
"ENSG00000258680" 0 NA NA NA NA NA NA
"ENSG00000258681" 0 NA NA NA NA NA NA
"ENSG00000258682" 0.0252521382484222 0 8.10304584153931 0 1 NA NA
"ENSG00000258683" 0 NA NA NA NA NA NA
"ENSG00000258687" 0 NA NA NA NA NA NA
"ENSG00000258690" 0 NA NA NA NA NA NA
"ENSG00000258691" 0 NA NA NA NA NA NA
"ENSG00000258693" 0 NA NA NA NA NA NA
"ENSG00000258695" 0 NA NA NA NA NA NA
"ENSG00000258696" 0.0147097758718083 0 8.1030458415403 0 1 NA NA
"ENSG00000258698" 0 NA NA NA NA NA NA
"ENSG00000258699" 0 NA NA NA NA NA NA
"ENSG00000258702" 2.56036896286266 1.16763150448855 0.630174004262327 1.85287158243756 0.0639007671135492 NA NA
"ENSG00000258703" 0 NA NA NA NA NA NA
"ENSG00000258705" 0 NA NA NA NA NA NA
"ENSG00000258707" 0 NA NA NA NA NA NA
"ENSG00000258711" 0.257701891382358 -1.15104999119035 4.84775304008955 -0.237439898788468 0.81231553980875 NA NA
"ENSG00000258716" 0.0693577809944269 -1.18187483266404 8.10155109276991 -0.145882537693156 0.884014117005156 NA NA
"ENSG00000258717" 0.0270996570949743 -0.540128390538444 8.1030458415403 -0.0666574521607015 0.946854407193681 NA NA
"ENSG00000258719" 0 NA NA NA NA NA NA
"ENSG00000258723" 0 NA NA NA NA NA NA
"ENSG00000258729" 0.0101711875132875 0 8.10304584154004 0 1 NA NA
"ENSG00000258732" 0 NA NA NA NA NA NA
"ENSG00000258734" 0.0519667749052391 -0.540161334398208 8.10304584153428 -0.0666615177751395 0.946851170501784 NA NA
"ENSG00000258736" 0 NA NA NA NA NA NA
"ENSG00000258740" 0 NA NA NA NA NA NA
"ENSG00000258744" 1.08152034544626 0.258814191355263 1.0914402850673 0.237130876417399 0.812555259464269 NA NA
"ENSG00000258745" 0 NA NA NA NA NA NA
"ENSG00000258746" 0.022971509010949 0 8.1030458415403 0 1 NA NA
"ENSG00000258747" 0 NA NA NA NA NA NA
"ENSG00000258749" 0.0083034808044931 0 8.1030458415403 0 1 NA NA
"ENSG00000258750" 0 NA NA NA NA NA NA
"ENSG00000258751" 0 NA NA NA NA NA NA
"ENSG00000258752" 0.0376500881922488 0 8.10304584151897 0 1 NA NA
"ENSG00000258753" 0 NA NA NA NA NA NA
"ENSG00000258757" 0.361300393067327 -0.766757349055186 3.01164808841051 -0.254597259223559 0.79903417626875 NA NA
"ENSG00000258758" 0.0146733036938778 0 8.10304584153459 0 1 NA NA
"ENSG00000258759" 0 NA NA NA NA NA NA
"ENSG00000258760" 0 NA NA NA NA NA NA
"ENSG00000258761" 0 NA NA NA NA NA NA
"ENSG00000258763" 0.018307182259963 0 8.10304584153734 0 1 NA NA
"ENSG00000258764" 0 NA NA NA NA NA NA
"ENSG00000258765" 0.436891889188094 -2.25228658489975 2.57004886607836 -0.876359439941901 0.38083466082714 NA NA
"ENSG00000258767" 0 NA NA NA NA NA NA
"ENSG00000258768" 1.76721441671137 -0.581147712618578 0.846985465894284 -0.686136582054542 0.492626984297179 NA NA
"ENSG00000258772" 0 NA NA NA NA NA NA
"ENSG00000258773" 0.013068165174519 0 8.1030458415403 0 1 NA NA
"ENSG00000258776" 0.0254028508572086 -0.540126331519819 8.1030458415403 -0.0666571980564221 0.946854609489642 NA NA
"ENSG00000258782" 0 NA NA NA NA NA NA
"ENSG00000258784" 0 NA NA NA NA NA NA
"ENSG00000258789" 0.113556490646516 -1.18114190014133 8.10304584150935 -0.145765175619606 0.884106768042604 NA NA
"ENSG00000258792" 0.142051342656662 0.741950288382162 8.10304584148024 0.0915643701019252 0.927044161027318 NA NA
"ENSG00000258793" 0 NA NA NA NA NA NA
"ENSG00000258795" 0 NA NA NA NA NA NA
"ENSG00000258796" 0.0649393487551685 -1.21342901186053 8.10245073052563 -0.1497607393389 0.880953385416096 NA NA
"ENSG00000258800" 0 NA NA NA NA NA NA
"ENSG00000258802" 0 NA NA NA NA NA NA
"ENSG00000258803" 0.0234248440513562 0 8.1030458415403 0 1 NA NA
"ENSG00000258807" 0.025151337106478 0 8.10304584153955 0 1 NA NA
"ENSG00000258811" 0.101579444894242 -0.854142128550637 8.1029102526098 -0.105411772057519 0.916049075356175 NA NA
"ENSG00000258816" 0 NA NA NA NA NA NA
"ENSG00000258820" 0.128910877775543 1.38367826371651 8.07930516868483 0.171262037369204 0.864017729194394 NA NA
"ENSG00000258823" 0 NA NA NA NA NA NA
"ENSG00000258824" 0.284967446137213 0.748245309795594 5.77563073176804 0.129552138034029 0.896920772322869 NA NA
"ENSG00000258827" 0.120677438577121 0.730762247403747 8.10235382323886 0.0901913522102433 0.928135156257005 NA NA
"ENSG00000258829" 0 NA NA NA NA NA NA
"ENSG00000258830" 0 NA NA NA NA NA NA
"ENSG00000258836" 0.0163236092191201 -0.540111918795152 8.1030458415403 -0.0666554193765345 0.946856025521606 NA NA
"ENSG00000258837" 0 NA NA NA NA NA NA
"ENSG00000258842" 0 NA NA NA NA NA NA
"ENSG00000258843" 0 NA NA NA NA NA NA
"ENSG00000258844" 0.032185767412358 0 8.10304584153852 0 1 NA NA
"ENSG00000258845" 0 NA NA NA NA NA NA
"ENSG00000258847" 0.243523833318128 0.506666867705807 5.49228083851187 0.0922507210762165 0.926498840224427 NA NA
"ENSG00000258850" 0.131230443909504 -1.21539454345523 8.10241952954265 -0.150003901800408 0.880761536901187 NA NA
"ENSG00000258851" 0.0234734168565307 0 8.10304584152886 0 1 NA NA
"ENSG00000258853" 0 NA NA NA NA NA NA
"ENSG00000258854" 0 NA NA NA NA NA NA
"ENSG00000258856" 0 NA NA NA NA NA NA
"ENSG00000258857" 0.0123199367350616 0.742094223142058 8.1030458415403 0.0915821331452562 0.927030047469275 NA NA
"ENSG00000258858" 0 NA NA NA NA NA NA
"ENSG00000258860" 0.095184206636437 -0.540220724672273 8.10304584152079 -0.066668847151787 0.946845335485858 NA NA
"ENSG00000258864" 0.0361685606644026 0 8.1030458415049 0 1 NA NA
"ENSG00000258866" 0 NA NA NA NA NA NA
"ENSG00000258868" 0.0327678083917068 0 8.1030458415403 0 1 NA NA
"ENSG00000258871" 0 NA NA NA NA NA NA
"ENSG00000258874" 0 NA NA NA NA NA NA
"ENSG00000258875" 0.0456756714330767 -0.860615165061267 8.10304584153717 -0.106208848116057 0.915416650875333 NA NA
"ENSG00000258878" 0 NA NA NA NA NA NA
"ENSG00000258881" 0.585310740906558 1.93770997641697 2.01210171841035 0.96302784232392 0.335533551090637 NA NA
"ENSG00000258885" 0 NA NA NA NA NA NA
"ENSG00000258887" 0 NA NA NA NA NA NA
"ENSG00000258888" 0 NA NA NA NA NA NA
"ENSG00000258891" 0.425894246761818 -1.50183816735608 2.4295799651953 -0.618147247207546 0.536478280105154 NA NA
"ENSG00000258892" 0 NA NA NA NA NA NA
"ENSG00000258895" 0.173021367868913 -1.18120855317786 8.10304584148571 -0.145773401296874 0.884100274261665 NA NA
"ENSG00000258901" 0 NA NA NA NA NA NA
"ENSG00000258902" 0.10035564022716 1.88730811525565 8.06249693903248 0.234084816345014 0.814919133301045 NA NA
"ENSG00000258903" 0.307117910508034 1.61419405976563 5.50834146351238 0.293045387701209 0.76948745936074 NA NA
"ENSG00000258904" 0.0199999165617258 0 8.10304584153519 0 1 NA NA
"ENSG00000258906" 0.104872233495004 1.12668427456961 8.06563790959698 0.139689419138071 0.888905386739632 NA NA
"ENSG00000258908" 0 NA NA NA NA NA NA
"ENSG00000258909" 0 NA NA NA NA NA NA
"ENSG00000258918" 0.00992447624296523 0 8.1030458415403 0 1 NA NA
"ENSG00000258919" 0 NA NA NA NA NA NA
"ENSG00000258921" 0.201220333499569 -1.20598239113334 7.6708378435672 -0.157216514770245 0.875074213248598 NA NA
"ENSG00000258922" 0.00880495685168251 0 8.1030458415403 0 1 NA NA
"ENSG00000258924" 0.0465875801317796 0 8.10304584151113 0 1 NA NA
"ENSG00000258926" 0.0182279570474583 0 8.1030458415403 0 1 NA NA
"ENSG00000258927" 0 NA NA NA NA NA NA
"ENSG00000258928" 0 NA NA NA NA NA NA
"ENSG00000258930" 0 NA NA NA NA NA NA
"ENSG00000258931" 0 NA NA NA NA NA NA
"ENSG00000258935" 0 NA NA NA NA NA NA
"ENSG00000258938" 0.0561325709482163 -0.540163083143294 8.10304584152701 -0.0666617335885022 0.946850998689805 NA NA
"ENSG00000258942" 0 NA NA NA NA NA NA
"ENSG00000258943" 0.0797812890102008 0.858629673215212 8.08774529724741 0.106164282090762 0.915452009511179 NA NA
"ENSG00000258944" 1.11522417324562 -0.390117113418074 1.03450703433833 -0.377104360307801 0.706096050958685 NA NA
"ENSG00000258945" 0.929752163865906 -2.08331627384949 1.37727613366457 -1.51263513752056 0.130372363694746 NA NA
"ENSG00000258949" 0.0771723609216091 -0.540204128543616 8.10304584150505 -0.0666667990173037 0.946846966033148 NA NA
"ENSG00000258954" 0.0113111133755411 0 8.1030458415403 0 1 NA NA
"ENSG00000258958" 0 NA NA NA NA NA NA
"ENSG00000258959" 0 NA NA NA NA NA NA
"ENSG00000258962" 0.163635261989182 -1.18120867517345 8.10304584149891 -0.145773416352158 0.884100262376241 NA NA
"ENSG00000258964" 0.0113111133755411 0 8.1030458415403 0 1 NA NA
"ENSG00000258965" 0 NA NA NA NA NA NA
"ENSG00000258968" 0 NA NA NA NA NA NA
"ENSG00000258970" 0 NA NA NA NA NA NA
"ENSG00000258971" 0 NA NA NA NA NA NA
"ENSG00000258973" 0.025597030831699 0 8.10304584151434 0 1 NA NA
"ENSG00000258975" 0 NA NA NA NA NA NA
"ENSG00000258976" 0.0228848887528695 0 8.10304584153768 0 1 NA NA
"ENSG00000258982" 0.0951263196081666 0.421544406581483 8.10304584151146 0.0520229571480312 0.958510401020444 NA NA
"ENSG00000258983" 0 NA NA NA NA NA NA
"ENSG00000258985" 0 NA NA NA NA NA NA
"ENSG00000258987" 0 NA NA NA NA NA NA
"ENSG00000258989" 0 NA NA NA NA NA NA
"ENSG00000258993" 0 NA NA NA NA NA NA
"ENSG00000259001" 8.96283157809272 -0.445300904316605 0.341487622486254 -1.30400305895283 0.192232539403955 NA NA
"ENSG00000259002" 0 NA NA NA NA NA NA
"ENSG00000259003" 0 NA NA NA NA NA NA
"ENSG00000259005" 0.013355844099843 0 8.1030458415403 0 1 NA NA
"ENSG00000259006" 0.0109184814739803 0 8.1030458415403 0 1 NA NA
"ENSG00000259007" 0 NA NA NA NA NA NA
"ENSG00000259008" 0.0485969859157835 0 8.10304584151549 0 1 NA NA
"ENSG00000259013" 0.0112230312477958 0 8.1030458415403 0 1 NA NA
"ENSG00000259015" 0 NA NA NA NA NA NA
"ENSG00000259016" 0 NA NA NA NA NA NA
"ENSG00000259017" 0.0443660036459699 0.42159210306512 8.1030458415403 0.0520288433892138 0.958505710831235 NA NA
"ENSG00000259018" 0 NA NA NA NA NA NA
"ENSG00000259020" 0.120043509174761 -0.540236409202074 8.10304584151495 -0.0666707827856829 0.946843794501998 NA NA
"ENSG00000259025" 0 NA NA NA NA NA NA
"ENSG00000259026" 0.0127985154158495 0 8.1030458415403 0 1 NA NA
"ENSG00000259028" 0 NA NA NA NA NA NA
"ENSG00000259031" 0 NA NA NA NA NA NA
"ENSG00000259033" 0.547873268824913 0.87825839896124 1.75567966068673 0.500238408308331 0.616907216860651 NA NA
"ENSG00000259035" 0.0709526517955444 0.742005507516482 8.10304584153453 0.0915711847158899 0.927038746499179 NA NA
"ENSG00000259036" 0.0136372806150015 -0.540111918795152 8.1030458415403 -0.0666554193765345 0.946856025521606 NA NA
"ENSG00000259037" 0 NA NA NA NA NA NA
"ENSG00000259038" 1.25782676794623 -0.814383116778445 0.98948622612184 -0.823036334694937 0.410487331301792 NA NA
"ENSG00000259039" 0.0757634329509325 0 8.10304584151254 0 1 NA NA
"ENSG00000259041" 0 NA NA NA NA NA NA
"ENSG00000259042" 0.0112119951205771 0 8.1030458415403 0 1 NA NA
"ENSG00000259044" 0 NA NA NA NA NA NA
"ENSG00000259047" 0 NA NA NA NA NA NA
"ENSG00000259048" 0.0383888141940138 -0.540152848695804 8.10304584152987 -0.0666604705513824 0.94685200421102 NA NA
"ENSG00000259049" 0.107389185635623 0.421513648931344 8.10304584151585 0.0520191613345842 0.958513425546148 NA NA
"ENSG00000259052" 0.00881101099143422 0 8.1030458415403 0 1 NA NA
"ENSG00000259053" 0 NA NA NA NA NA NA
"ENSG00000259055" 0 NA NA NA NA NA NA
"ENSG00000259058" 0.0205837987832074 0 8.10304584153831 0 1 NA NA
"ENSG00000259060" 0 NA NA NA NA NA NA
"ENSG00000259061" 0 NA NA NA NA NA NA
"ENSG00000259064" 0 NA NA NA NA NA NA
"ENSG00000259066" 0.0578790607147266 -0.540172915939744 8.10304584153775 -0.0666629470576009 0.946850032630453 NA NA
"ENSG00000259067" 0 NA NA NA NA NA NA
"ENSG00000259069" 0 NA NA NA NA NA NA
"ENSG00000259071" 0 NA NA NA NA NA NA
"ENSG00000259072" 0 NA NA NA NA NA NA
"ENSG00000259076" 0 NA NA NA NA NA NA
"ENSG00000259077" 0 NA NA NA NA NA NA
"ENSG00000259079" 0.133248931367754 -0.664818403013166 8.10048863461907 -0.0820713950726294 0.934589939792084 NA NA
"ENSG00000259080" 0.00986299089135307 0 8.10304584153879 0 1 NA NA
"ENSG00000259081" 0.0153891473570691 0 8.1030458415403 0 1 NA NA
"ENSG00000259084" 0.0330569018928467 0 8.1030458415382 0 1 NA NA
"ENSG00000259087" 0 NA NA NA NA NA NA
"ENSG00000259088" 0.0332918186368621 0 8.1030458415403 0 1 NA NA
"ENSG00000259093" 0 NA NA NA NA NA NA
"ENSG00000259094" 0.0117105097379052 -0.540111918795152 8.1030458415403 -0.0666554193765345 0.946856025521606 NA NA
"ENSG00000259097" 0 NA NA NA NA NA NA
"ENSG00000259098" 0 NA NA NA NA NA NA
"ENSG00000259099" 0 NA NA NA NA NA NA
"ENSG00000259103" 0 NA NA NA NA NA NA
"ENSG00000259106" 0 NA NA NA NA NA NA
"ENSG00000259109" 0 NA NA NA NA NA NA
"ENSG00000259111" 0 NA NA NA NA NA NA
"ENSG00000259113" 0 NA NA NA NA NA NA
"ENSG00000259115" 0 NA NA NA NA NA NA
"ENSG00000259117" 0 NA NA NA NA NA NA
"ENSG00000259118" 0 NA NA NA NA NA NA
"ENSG00000259119" 0 NA NA NA NA NA NA
"ENSG00000259121" 0 NA NA NA NA NA NA
"ENSG00000259123" 0 NA NA NA NA NA NA
"ENSG00000259124" 0 NA NA NA NA NA NA
"ENSG00000259126" 0.0112230312477958 0 8.1030458415403 0 1 NA NA
"ENSG00000259130" 0.0414221161612415 0 8.10304584153351 0 1 NA NA
"ENSG00000259132" 0.232258301276613 0 8.10304584148053 0 1 NA NA
"ENSG00000259133" 0 NA NA NA NA NA NA
"ENSG00000259135" 0 NA NA NA NA NA NA
"ENSG00000259136" 0 NA NA NA NA NA NA
"ENSG00000259137" 0.0881067296898609 -1.53811783233511 8.10236082121363 -0.189835760993019 0.849437832185186 NA NA
"ENSG00000259138" 0.137723885917776 -0.860719772588304 8.10304584148297 -0.106221757771863 0.915406408399761 NA NA
"ENSG00000259140" 0 NA NA NA NA NA NA
"ENSG00000259143" 0 NA NA NA NA NA NA
"ENSG00000259149" 0 NA NA NA NA NA NA
"ENSG00000259152" 0 NA NA NA NA NA NA
"ENSG00000259157" 0 NA NA NA NA NA NA
"ENSG00000259160" 0.0470747360924348 -0.54014330146198 8.10304584153879 -0.0666592923235154 0.9468529422145 NA NA
"ENSG00000259162" 0 NA NA NA NA NA NA
"ENSG00000259164" 0.00888992521533467 0 8.1030458415403 0 1 NA NA
"ENSG00000259166" 0 NA NA NA NA NA NA
"ENSG00000259168" 0 NA NA NA NA NA NA
"ENSG00000259170" 0 NA NA NA NA NA NA
"ENSG00000259171" 2.09056454702806 -0.232555580799815 0.82620576446772 -0.281474168786074 0.7783467378418 NA NA
"ENSG00000259173" 0 NA NA NA NA NA NA
"ENSG00000259175" 0.0323702520870036 0 8.1030458415403 0 1 NA NA
"ENSG00000259177" 0 NA NA NA NA NA NA
"ENSG00000259178" 0.0425788851980715 0 8.10304584153294 0 1 NA NA
"ENSG00000259180" 0 NA NA NA NA NA NA
"ENSG00000259181" 0.0500235933052065 0.742048925949426 8.1030458415403 0.091576543001313 0.927034489094258 NA NA
"ENSG00000259182" 0 NA NA NA NA NA NA
"ENSG00000259185" 0.0550544182493281 -0.540179732678136 8.10304584150515 -0.0666637883141727 0.946849362894632 NA NA
"ENSG00000259187" 0 NA NA NA NA NA NA
"ENSG00000259188" 0.0210007150047125 0 8.10304584153768 0 1 NA NA
"ENSG00000259191" 0 NA NA NA NA NA NA
"ENSG00000259192" 0 NA NA NA NA NA NA
"ENSG00000259194" 0 NA NA NA NA NA NA
"ENSG00000259195" 0.0780253138077765 -0.540192072092098 8.10304584153983 -0.0666653111257043 0.946848150563714 NA NA
"ENSG00000259198" 0.077255462606732 -0.540190248506951 8.10304584152817 -0.0666650860764568 0.946848329728465 NA NA
"ENSG00000259199" 0.288421002907569 -0.565386898302715 3.14843259866896 -0.179577259663027 0.857484458598358 NA NA
"ENSG00000259200" 0.0338785642623551 0 8.1030458415403 0 1 NA NA
"ENSG00000259201" 0 NA NA NA NA NA NA
"ENSG00000259203" 0.0755262238932326 -0.86065966183745 8.10304584152478 -0.106214339480461 0.915412294044387 NA NA
"ENSG00000259204" 0 NA NA NA NA NA NA
"ENSG00000259209" 0.869114238588719 1.07445991278869 1.21117652025745 0.887120824106053 0.375013853724308 NA NA
"ENSG00000259211" 0 NA NA NA NA NA NA
"ENSG00000259212" 0 NA NA NA NA NA NA
"ENSG00000259213" 0 NA NA NA NA NA NA
"ENSG00000259214" 0 NA NA NA NA NA NA
"ENSG00000259216" 0 NA NA NA NA NA NA
"ENSG00000259217" 0 NA NA NA NA NA NA
"ENSG00000259219" 0.325777716922013 -1.53659325857668 3.45453578471993 -0.44480455677238 0.65646100104579 NA NA
"ENSG00000259221" 0 NA NA NA NA NA NA
"ENSG00000259222" 0 NA NA NA NA NA NA
"ENSG00000259223" 0.250612795023196 -0.763159635894168 4.9489807781699 -0.154205415236302 0.877447772523088 NA NA
"ENSG00000259227" 0 NA NA NA NA NA NA
"ENSG00000259229" 0 NA NA NA NA NA NA
"ENSG00000259231" 0.00936076753541151 0 8.1030458415391 0 1 NA NA
"ENSG00000259232" 0.22062326522296 -0.229451232305349 6.45239629684441 -0.0355606230227309 0.971632706724445 NA NA
"ENSG00000259238" 0.0120561868881342 0 8.1030458415403 0 1 NA NA
"ENSG00000259239" 0 NA NA NA NA NA NA
"ENSG00000259241" 0.0187033204781592 0 8.1030458415403 0 1 NA NA
"ENSG00000259242" 0.0718524347838825 0 8.10304584153852 0 1 NA NA
"ENSG00000259244" 0.108484757147687 1.60540192164515 8.05950173930215 0.199193693800749 0.842111232198532 NA NA
"ENSG00000259250" 0.0605346596778892 0 8.10304584152677 0 1 NA NA
"ENSG00000259252" 0 NA NA NA NA NA NA
"ENSG00000259254" 0.043006113181951 0 8.10304584154008 0 1 NA NA
"ENSG00000259255" 0.0186063831832587 -0.540123892259771 8.10304584153923 -0.0666568970264113 0.946854849143837 NA NA
"ENSG00000259257" 0.013355844099843 0 8.1030458415403 0 1 NA NA
"ENSG00000259258" 0 NA NA NA NA NA NA
"ENSG00000259265" 0 NA NA NA NA NA NA
"ENSG00000259266" 0 NA NA NA NA NA NA
"ENSG00000259268" 0 NA NA NA NA NA NA
"ENSG00000259269" 0.0571907396196961 -0.540172712164707 8.10304584153739 -0.0666629219096483 0.946850052651081 NA NA
"ENSG00000259270" 0 NA NA NA NA NA NA
"ENSG00000259273" 0 NA NA NA NA NA NA
"ENSG00000259274" 0.212787185905758 -0.860793133840454 5.25925209028136 -0.163672157003298 0.869989237418235 NA NA
"ENSG00000259275" 5.02897915471864 -0.356345551888021 0.486989051807612 -0.731732162284415 0.464332061713407 NA NA
"ENSG00000259276" 0 NA NA NA NA NA NA
"ENSG00000259277" 0.0869508645019861 -1.21400162592442 8.10244201556496 -0.149831572209008 0.880897499502079 NA NA
"ENSG00000259278" 0.00936076753541151 0 8.1030458415391 0 1 NA NA
"ENSG00000259280" 0.407047465679862 -1.86829455099804 2.4449123564117 -0.764156042689425 0.444774258299478 NA NA
"ENSG00000259283" 0 NA NA NA NA NA NA
"ENSG00000259286" 0.358612615025328 -0.511292695680248 2.99731710611746 -0.170583450992459 0.864551311382327 NA NA
"ENSG00000259287" 0.0931234207755861 -0.540229919673765 8.10304584150209 -0.0666699819106071 0.946844432089262 NA NA
"ENSG00000259290" 0.0146475471832474 0 8.1030458415403 0 1 NA NA
"ENSG00000259294" 0 NA NA NA NA NA NA
"ENSG00000259296" 0 NA NA NA NA NA NA
"ENSG00000259299" 0.0202447858688783 0 8.1030458415403 0 1 NA NA
"ENSG00000259301" 0 NA NA NA NA NA NA
"ENSG00000259302" 0 NA NA NA NA NA NA
"ENSG00000259304" 0.0146475471832474 0 8.1030458415403 0 1 NA NA
"ENSG00000259306" 0.478206428841674 -1.49038871221356 4.3246580550997 -0.344625793120469 0.730375712299058 NA NA
"ENSG00000259309" 0.169988175249551 0.990993402421423 8.08819592137957 0.122523417095019 0.902484501545607 NA NA
"ENSG00000259312" 0 NA NA NA NA NA NA
"ENSG00000259314" 0.0536706499927276 0 8.1030458415403 0 1 NA NA
"ENSG00000259316" 0.598363390477704 0.960012764937246 1.46758146510854 0.654146149812711 0.513017651301463 NA NA
"ENSG00000259317" 0 NA NA NA NA NA NA
"ENSG00000259320" 0 NA NA NA NA NA NA
"ENSG00000259321" 1.21433779374942 0.595478754045793 1.01849129099242 0.58466749722087 0.558771312932531 NA NA
"ENSG00000259322" 0.012093223816089 0 8.1030458415403 0 1 NA NA
"ENSG00000259326" 0.144342858196351 -1.1943017609049 8.10279019639871 -0.147393889259987 0.882821128510224 NA NA
"ENSG00000259327" 0.0453641198760955 0 8.10304584152409 0 1 NA NA
"ENSG00000259331" 0 NA NA NA NA NA NA
"ENSG00000259333" 0 NA NA NA NA NA NA
"ENSG00000259336" 0.0266312375417958 0 8.1030458415403 0 1 NA NA
"ENSG00000259340" 0 NA NA NA NA NA NA
"ENSG00000259342" 0.0239945231597282 -0.540126331519822 8.1030458415403 -0.0666571980564225 0.946854609489642 NA NA
"ENSG00000259345" 0.976367290650654 -0.678503702967936 1.26699013793583 -0.535524060253026 0.592287524681568 NA NA
"ENSG00000259346" 0 NA NA NA NA NA NA
"ENSG00000259350" 0 NA NA NA NA NA NA
"ENSG00000259351" 0 NA NA NA NA NA NA
"ENSG00000259352" 0.00888992521533467 0 8.1030458415403 0 1 NA NA
"ENSG00000259353" 0.0281961798005791 -0.540128390538444 8.1030458415403 -0.0666574521607015 0.946854407193681 NA NA
"ENSG00000259356" 0.0489532237751914 -0.540159024882189 8.10304584152903 -0.0666612327569236 0.9468513974087 NA NA
"ENSG00000259357" 0.0225288116843243 -0.540124272501198 8.1030458415403 -0.0666569439521431 0.946854811785606 NA NA
"ENSG00000259359" 0.208068936179987 -0.863285130695548 7.50197179103345 -0.115074430395402 0.908386126833714 NA NA
"ENSG00000259360" 0 NA NA NA NA NA NA
"ENSG00000259362" 0.107265702101142 0.741992248669271 8.10304584152139 0.0915695484366108 0.927040046598957 NA NA
"ENSG00000259363" 5.5489221315209 -1.16347574133739 0.503250446487967 -2.31192192566731 0.0207819862089937 NA NA
"ENSG00000259364" 0 NA NA NA NA NA NA
"ENSG00000259365" 0 NA NA NA NA NA NA
"ENSG00000259366" 1.35490267784814 -1.79689904581272 1.21271411545368 -1.48171693799449 0.138415628271342 NA NA
"ENSG00000259368" 0 NA NA NA NA NA NA
"ENSG00000259369" 0.0227640115750795 -0.540125355988148 8.10304584153739 -0.0666570776657078 0.94685470533437 NA NA
"ENSG00000259370" 1.80865929544359 0.597139933207548 0.743635855437923 0.803000458948951 0.4219744692957 NA NA
"ENSG00000259371" 0 NA NA NA NA NA NA
"ENSG00000259375" 0 NA NA NA NA NA NA
"ENSG00000259376" 0.0112119951205771 0 8.1030458415403 0 1 NA NA
"ENSG00000259377" 0.0417390465255721 -0.540143401368864 8.10304584153858 -0.066659304653064 0.946852932398776 NA NA
"ENSG00000259381" 0 NA NA NA NA NA NA
"ENSG00000259383" 0 NA NA NA NA NA NA
"ENSG00000259385" 0 NA NA NA NA NA NA
"ENSG00000259388" 0.00880495685168251 0 8.1030458415403 0 1 NA NA
"ENSG00000259390" 0 NA NA NA NA NA NA
"ENSG00000259392" 0.177852336059161 -0.225173451035263 7.09699544556677 -0.0317279971168533 0.974688967651604 NA NA
"ENSG00000259393" 0 NA NA NA NA NA NA
"ENSG00000259394" 0 NA NA NA NA NA NA
"ENSG00000259395" 0 NA NA NA NA NA NA
"ENSG00000259396" 0.0627644690892245 0.742044807912183 8.1030458415403 0.091576034792755 0.927034892889309 NA NA
"ENSG00000259397" 0 NA NA NA NA NA NA
"ENSG00000259398" 0.172610725755153 -1.18774330614681 8.10291580209923 -0.146582210053213 0.883461796312677 NA NA
"ENSG00000259402" 0 NA NA NA NA NA NA
"ENSG00000259403" 0 NA NA NA NA NA NA
"ENSG00000259407" 0.683757082619552 2.44352468033077 1.44744393768266 1.68816533526184 0.0913794954569868 NA NA
"ENSG00000259408" 0.878630185515467 1.71506235027687 1.14653674825155 1.49586339285881 0.134689257540444 NA NA
"ENSG00000259410" 0 NA NA NA NA NA NA
"ENSG00000259413" 0.0102248976740533 0 8.1030458415403 0 1 NA NA
"ENSG00000259414" 0.0785361848808445 0.101090825207798 8.10304584152797 0.0124756575718367 0.990046123645161 NA NA
"ENSG00000259415" 0.0420097272462815 -0.860615779538524 8.10304584153928 -0.106208923948903 0.915416590709778 NA NA
"ENSG00000259418" 0 NA NA NA NA NA NA
"ENSG00000259420" 0.0829304353280936 -0.540198403555716 8.10304584150666 -0.0666660924943346 0.946847528505596 NA NA
"ENSG00000259421" 0 NA NA NA NA NA NA
"ENSG00000259422" 0 NA NA NA NA NA NA
"ENSG00000259423" 0 NA NA NA NA NA NA
"ENSG00000259425" 0 NA NA NA NA NA NA
"ENSG00000259432" 0.025103219656118 0 8.1030458415403 0 1 NA NA
"ENSG00000259433" 0.02936526425679 0 8.10304584153126 0 1 NA NA
"ENSG00000259434" 0.0251346202105543 -0.540128390538444 8.1030458415403 -0.0666574521607015 0.946854407193681 NA NA
"ENSG00000259437" 0 NA NA NA NA NA NA
"ENSG00000259442" 0.205203948986647 0.100964674417286 6.67951254790986 0.0151155752299439 0.987939975145104 NA NA
"ENSG00000259443" 0 NA NA NA NA NA NA
"ENSG00000259447" 0.0544786074983014 -0.540174130978914 8.10304584153736 -0.0666630970060548 0.946849913254442 NA NA
"ENSG00000259452" 0 NA NA NA NA NA NA
"ENSG00000259453" 0 NA NA NA NA NA NA
"ENSG00000259457" 0 NA NA NA NA NA NA
"ENSG00000259460" 0.580639641976385 -0.477470274584848 1.81151733690771 -0.263574775055643 0.792107597943369 NA NA
"ENSG00000259463" 0 NA NA NA NA NA NA
"ENSG00000259468" 0.0256403202711584 -0.860585213422749 8.1030458415403 -0.106205151772801 0.915419583543676 NA NA
"ENSG00000259469" 0.396476839364167 1.32409960932103 2.28060289078125 0.580591919212838 0.561515519758293 NA NA
"ENSG00000259474" 0 NA NA NA NA NA NA
"ENSG00000259476" 0 NA NA NA NA NA NA
"ENSG00000259477" 0 NA NA NA NA NA NA
"ENSG00000259478" 0 NA NA NA NA NA NA
"ENSG00000259481" 0 NA NA NA NA NA NA
"ENSG00000259483" 0 NA NA NA NA NA NA
"ENSG00000259499" 0 NA NA NA NA NA NA
"ENSG00000259502" 0.0113111133755411 0 8.1030458415403 0 1 NA NA
"ENSG00000259503" 0 NA NA NA NA NA NA
"ENSG00000259504" 0.0933955047175879 0 8.10304584152785 0 1 NA NA
"ENSG00000259505" 0.0896909105617101 0.421526890160213 8.10304584151429 0.0520207954397353 0.958512123481813 NA NA
"ENSG00000259507" 0 NA NA NA NA NA NA
"ENSG00000259508" 0.0326472184382401 -0.860585213422749 8.1030458415403 -0.106205151772801 0.915419583543676 NA NA
"ENSG00000259509" 0 NA NA NA NA NA NA
"ENSG00000259514" 0 NA NA NA NA NA NA
"ENSG00000259515" 0.0407538159572782 -0.540142803263114 8.1030458415403 -0.0666592308405896 0.946852991161908 NA NA
"ENSG00000259519" 0.200585813096525 -0.540313021749485 7.62694009830767 -0.0708426990097083 0.943522948277733 NA NA
"ENSG00000259522" 8.57012264118754 0.322896104449098 1.25508483244911 0.257270342291537 0.79697008549268 NA NA
"ENSG00000259523" 0.694755243019131 -0.867063376599585 1.69851722483346 -0.510482533778603 0.609713448073558 NA NA
"ENSG00000259528" 0 NA NA NA NA NA NA
"ENSG00000259530" 0 NA NA NA NA NA NA
"ENSG00000259531" 0.0804699572162119 -0.860644544791273 8.10304584152141 -0.106212473880029 0.915413774205514 NA NA
"ENSG00000259532" 0.0147097758718083 0 8.1030458415403 0 1 NA NA
"ENSG00000259533" 0 NA NA NA NA NA NA
"ENSG00000259534" 0 NA NA NA NA NA NA
"ENSG00000259536" 0.0177798504306693 0 8.10304584152341 0 1 NA NA
"ENSG00000259539" 0.0835663164964562 0.421546041275289 8.10304584153627 0.0520231588860624 0.958510240274452 NA NA
"ENSG00000259540" 0.00843519566997121 -0.540109859776531 8.1030458415403 -0.0666551652722554 0.946856227817595 NA NA
"ENSG00000259541" 0 NA NA NA NA NA NA
"ENSG00000259542" 0.00843519566997121 -0.540109859776531 8.1030458415403 -0.0666551652722554 0.946856227817595 NA NA
"ENSG00000259543" 0 NA NA NA NA NA NA
"ENSG00000259544" 0.0126043354413591 -0.540109859776527 8.1030458415403 -0.066655165272255 0.946856227817595 NA NA
"ENSG00000259546" 0 NA NA NA NA NA NA
"ENSG00000259548" 0.0910913019029689 -0.860678460638276 8.10304584151864 -0.106216659447773 0.915410453390508 NA NA
"ENSG00000259553" 1.74775678049012 -1.60954839042683 0.997652044741016 -1.61333643218729 0.106671435485115 NA NA
"ENSG00000259554" 0.109322586680116 -0.540218800077303 8.10304584151124 -0.066668609636861 0.94684552457466 NA NA
"ENSG00000259555" 0.146177173967764 -0.860751907573858 8.10304584151742 -0.106225723562323 0.915403261958359 NA NA
"ENSG00000259556" 0.766869118749853 -0.574026138983011 1.39682071583589 -0.41095190848419 0.681107798743936 NA NA
"ENSG00000259560" 9.07312862664724 -0.0903180800895452 0.359824245018705 -0.251006099060529 0.801809393748864 NA NA
"ENSG00000259561" 0.0176159678431167 0 8.1030458415403 0 1 NA NA
"ENSG00000259562" 1.0421190753548 0.578731956448065 1.08642797461055 0.532692428741556 0.594246508054723 NA NA
"ENSG00000259563" 0 NA NA NA NA NA NA
"ENSG00000259564" 0 NA NA NA NA NA NA
"ENSG00000259569" 0.0337782740785168 -0.540141989832635 8.10304584153717 -0.0666591304548473 0.946853071080388 NA NA
"ENSG00000259570" 0 NA NA NA NA NA NA
"ENSG00000259575" 0 NA NA NA NA NA NA
"ENSG00000259579" 0 NA NA NA NA NA NA
"ENSG00000259580" 0 NA NA NA NA NA NA
"ENSG00000259582" 0 NA NA NA NA NA NA
"ENSG00000259584" 0 NA NA NA NA NA NA
"ENSG00000259586" 0.0136372806150015 -0.540111918795152 8.1030458415403 -0.0666554193765345 0.946856025521606 NA NA
"ENSG00000259587" 0 NA NA NA NA NA NA
"ENSG00000259588" 0 NA NA NA NA NA NA
"ENSG00000259589" 0 NA NA NA NA NA NA
"ENSG00000259591" 0.0153891473570691 0 8.1030458415403 0 1 NA NA
"ENSG00000259594" 0.0849049317917616 -0.860657828448396 8.1030458415042 -0.106214113221483 0.915412473557485 NA NA
"ENSG00000259598" 0 NA NA NA NA NA NA
"ENSG00000259600" 0 NA NA NA NA NA NA
"ENSG00000259601" 0.00888992521533467 0 8.1030458415403 0 1 NA NA
"ENSG00000259602" 0 NA NA NA NA NA NA
"ENSG00000259603" 0 NA NA NA NA NA NA
"ENSG00000259604" 0.0112725434963834 0 8.1030458415347 0 1 NA NA
"ENSG00000259605" 0.238612471710814 -1.60818897315942 5.01839029621112 -0.320459126978148 0.748620309851728 NA NA
"ENSG00000259607" 0 NA NA NA NA NA NA
"ENSG00000259608" 0 NA NA NA NA NA NA
"ENSG00000259609" 0.0146684600048482 0 8.10304584152859 0 1 NA NA
"ENSG00000259615" 0 NA NA NA NA NA NA
"ENSG00000259616" 0 NA NA NA NA NA NA
"ENSG00000259617" 0.041587036581738 0.74204785058113 8.10304584153714 0.0915764102897342 0.927034594539704 NA NA
"ENSG00000259619" 0 NA NA NA NA NA NA
"ENSG00000259620" 0 NA NA NA NA NA NA
"ENSG00000259621" 0 NA NA NA NA NA NA
"ENSG00000259622" 0.0900964524818932 0.10109363703282 8.10304584153204 0.0124760045802366 0.990045846794063 NA NA
"ENSG00000259623" 1.44153107149373 6.4169046244887 8.01945734040149 0.800166937999754 0.423614082568796 NA NA
"ENSG00000259624" 0 NA NA NA NA NA NA
"ENSG00000259627" 0 NA NA NA NA NA NA
"ENSG00000259628" 0.0109135640315278 -0.540109859776531 8.1030458415403 -0.0666551652722555 0.946856227817595 NA NA
"ENSG00000259631" 0.290943765223381 -0.630373208736733 5.16465526063853 -0.12205523445892 0.902855274453328 NA NA
"ENSG00000259632" 0.0113111133755411 0 8.1030458415403 0 1 NA NA
"ENSG00000259635" 0.615774032315846 -2.03965004313343 1.62469111715675 -1.25540788744071 0.209330727526145 NA NA
"ENSG00000259636" 0.0563822522210338 0 8.10304584153949 0 1 NA NA
"ENSG00000259639" 0 NA NA NA NA NA NA
"ENSG00000259644" 1.21004155802681 -0.254860584460677 0.857508108580036 -0.297210699129954 0.766305654022791 NA NA
"ENSG00000259645" 0.300063976862064 -0.860707963524899 8.10304584143973 -0.106220300411378 0.915407564663747 NA NA
"ENSG00000259646" 0 NA NA NA NA NA NA
"ENSG00000259647" 0 NA NA NA NA NA NA
"ENSG00000259648" 0.0109135640315278 -0.540109859776531 8.1030458415403 -0.0666551652722555 0.946856227817595 NA NA
"ENSG00000259649" 0.0332138705823954 -0.860597567128798 8.1030458415403 -0.10620667634841 0.915418373949536 NA NA
"ENSG00000259650" 0 NA NA NA NA NA NA
"ENSG00000259652" 0 NA NA NA NA NA NA
"ENSG00000259654" 0.0241009980465407 -0.540126331519822 8.1030458415403 -0.0666571980564225 0.946854609489642 NA NA
"ENSG00000259655" 0 NA NA NA NA NA NA
"ENSG00000259656" 0 NA NA NA NA NA NA
"ENSG00000259659" 0.660149990327789 0.793384043236704 1.47073445422045 0.539447512744393 0.589578104356876 NA NA
"ENSG00000259661" 0 NA NA NA NA NA NA
"ENSG00000259665" 0 NA NA NA NA NA NA
"ENSG00000259668" 0.0734917805122063 1.75637282557375 8.07767369771432 0.217435476017153 0.827868986601739 NA NA
"ENSG00000259669" 0.0952327328528045 -0.540216199456908 8.10304584150514 -0.0666682886933493 0.946845780082077 NA NA
"ENSG00000259670" 0 NA NA NA NA NA NA
"ENSG00000259672" 0.078159759682221 -0.54018677973195 8.10304584153597 -0.0666646579935373 0.946848670531077 NA NA
"ENSG00000259675" 0 NA NA NA NA NA NA
"ENSG00000259676" 0 NA NA NA NA NA NA
"ENSG00000259677" 0.0490808577193528 -0.540140202605181 8.10304584151607 -0.0666589098925943 0.946853246673054 NA NA
"ENSG00000259678" 0 NA NA NA NA NA NA
"ENSG00000259681" 0 NA NA NA NA NA NA
"ENSG00000259682" 0.00945465382613522 0.74209628216068 8.1030458415403 0.0915823872495352 0.92702984557186 NA NA
"ENSG00000259683" 0 NA NA NA NA NA NA
"ENSG00000259684" 0.111559493627856 -0.540238117226117 8.1030458414972 -0.0666709935737322 0.946843626690844 NA NA
"ENSG00000259688" 0 NA NA NA NA NA NA
"ENSG00000259690" 1.93674225940977 -0.315145380916787 0.720565642582748 -0.437358322813174 0.661851504382749 NA NA
"ENSG00000259694" 0.00992447624296523 0 8.1030458415403 0 1 NA NA
"ENSG00000259695" 0.0136681528792657 0 8.1030458415403 0 1 NA NA
"ENSG00000259696" 0 NA NA NA NA NA NA
"ENSG00000259697" 0.927483018599755 0.558385293547785 1.15244497531866 0.484522303022224 0.62801523991125 NA NA
"ENSG00000259700" 0.00843519566997121 -0.540109859776531 8.1030458415403 -0.0666551652722554 0.946856227817595 NA NA
"ENSG00000259701" 0 NA NA NA NA NA NA
"ENSG00000259702" 0.0594380121858218 -0.540176949751938 8.10304584151864 -0.0666634448720705 0.946849636313565 NA NA
"ENSG00000259704" 1.05112953328701 -0.645856224802934 1.05082763018299 -0.614616713771094 0.538807873927128 NA NA
"ENSG00000259707" 0.0377938895262577 -0.860599392699036 8.10304584153956 -0.106206901642744 0.915418195201641 NA NA
"ENSG00000259709" 0.0145588991855777 0 8.1030458415403 0 1 NA NA
"ENSG00000259711" 0.205875918817285 0.421417951354055 7.55272894598116 0.0557967794644998 0.95550370056407 NA NA
"ENSG00000259712" 0.0332074557421513 -0.540139971893111 8.10304584152412 -0.0666588814202629 0.946853269340272 NA NA
"ENSG00000259713" 0.00986299089135307 0 8.10304584153879 0 1 NA NA
"ENSG00000259715" 0.212618026647955 -0.229339770679784 6.54386276214543 -0.0350465434584686 0.972042627336831 NA NA
"ENSG00000259720" 0.0691876685151003 -0.540190198926107 8.10304584152854 -0.0666650799576627 0.94684833459972 NA NA
"ENSG00000259722" 0 NA NA NA NA NA NA
"ENSG00000259723" 0.0797873522016267 0 8.10304584151434 0 1 NA NA
"ENSG00000259725" 0 NA NA NA NA NA NA
"ENSG00000259727" 3.18940789902511 0.452954109347928 0.568716071802559 0.796450341050288 0.42577032813966 NA NA
"ENSG00000259730" 0 NA NA NA NA NA NA
"ENSG00000259731" 0 NA NA NA NA NA NA
"ENSG00000259732" 0.0755889787671139 -0.540194535781501 8.10304584153057 -0.0666656151706362 0.946847908509434 NA NA
"ENSG00000259734" 0 NA NA NA NA NA NA
"ENSG00000259735" 0.151692844477269 -0.54028136199407 8.1030458414268 -0.0666763304277365 0.946839377951557 NA NA
"ENSG00000259737" 0.0375739963436864 -0.86059854185572 8.10304584153702 -0.106206796639877 0.915418278510622 NA NA
"ENSG00000259740" 0.0101711875132875 0 8.10304584154004 0 1 NA NA
"ENSG00000259742" 0 NA NA NA NA NA NA
"ENSG00000259743" 0 NA NA NA NA NA NA
"ENSG00000259744" 0.0874902225372415 0.101237237260713 8.10304230584756 0.0124937317910404 0.990031703628561 NA NA
"ENSG00000259753" 0.178780412172872 0 8.10304584148068 0 1 NA NA
"ENSG00000259754" 0 NA NA NA NA NA NA
"ENSG00000259755" 0.0257708943061547 0 8.1030458415403 0 1 NA NA
"ENSG00000259756" 0 NA NA NA NA NA NA
"ENSG00000259757" 0 NA NA NA NA NA NA
"ENSG00000259759" 0 NA NA NA NA NA NA
"ENSG00000259760" 0 NA NA NA NA NA NA
"ENSG00000259762" 0.0522979083708651 -0.86061403887209 8.1030458415403 -0.106208709132577 0.915416761144414 NA NA
"ENSG00000259767" 0.641904306434836 -0.607651376576376 1.56617159434598 -0.387985185512272 0.698026996813164 NA NA
"ENSG00000259769" 0 NA NA NA NA NA NA
"ENSG00000259770" 0.132175430707288 0.953903648026582 8.08384844972151 0.118001179012633 0.906066723693923 NA NA
"ENSG00000259771" 0.0825857230423168 0.101118192698305 8.10304584153868 0.0124790350043365 0.990043429053675 NA NA
"ENSG00000259773" 0 NA NA NA NA NA NA
"ENSG00000259774" 0.0188708909675167 0 8.10304584153815 0 1 NA NA
"ENSG00000259776" 1.156399110813 -0.228649210319784 0.967932016463756 -0.236224452162592 0.813258506284273 NA NA
"ENSG00000259780" 0.0340440254840992 -0.540139352351424 8.10304584153591 -0.0666588049622883 0.946853330209526 NA NA
"ENSG00000259782" 0.287993312222004 -1.43743103480606 4.01960697755572 -0.357604871031483 0.720639032514486 NA NA
"ENSG00000259784" 0 NA NA NA NA NA NA
"ENSG00000259789" 0.0110535018371743 0 8.10304584153701 0 1 NA NA
"ENSG00000259791" 0 NA NA NA NA NA NA
"ENSG00000259792" 0.0496354126568209 -0.540138685225869 8.1030458415403 -0.0666587226320312 0.946853395753786 NA NA
"ENSG00000259793" 1.6599852697088 -1.62964409120663 1.23432960424718 -1.32026655246639 0.18674603868215 NA NA
"ENSG00000259797" 0.0294195517436167 0 8.10304584151509 0 1 NA NA
"ENSG00000259798" 0 NA NA NA NA NA NA
"ENSG00000259800" 0 NA NA NA NA NA NA
"ENSG00000259805" 0.00992447624296523 0 8.1030458415403 0 1 NA NA
"ENSG00000259807" 0.20717506738857 -0.540244171878499 5.29032254707126 -0.102119325820234 0.918661961419032 NA NA
"ENSG00000259810" 0.268998116436063 -1.09018755816828 4.82590462910691 -0.225903253784365 0.821276667084066 NA NA
"ENSG00000259813" 0 NA NA NA NA NA NA
"ENSG00000259814" 0.00936076753541151 0 8.1030458415391 0 1 NA NA
"ENSG00000259817" 0 NA NA NA NA NA NA
"ENSG00000259819" 0 NA NA NA NA NA NA
"ENSG00000259821" 0.0249098241113849 -0.540128554940702 8.10304584153491 -0.0666574724496917 0.946854391041333 NA NA
"ENSG00000259822" 0 NA NA NA NA NA NA
"ENSG00000259827" 0 NA NA NA NA NA NA
"ENSG00000259828" 0.0550302334390586 -0.540161350724948 8.10304584154025 -0.0666615197899797 0.946851168897742 NA NA
"ENSG00000259833" 0.0109184814739803 0 8.1030458415403 0 1 NA NA
"ENSG00000259840" 0 NA NA NA NA NA NA
"ENSG00000259846" 0 NA NA NA NA NA NA
"ENSG00000259848" 0 NA NA NA NA NA NA
"ENSG00000259861" 0 NA NA NA NA NA NA
"ENSG00000259862" 0 NA NA NA NA NA NA
"ENSG00000259864" 0 NA NA NA NA NA NA
"ENSG00000259866" 0.0126043354413591 -0.540109859776527 8.1030458415403 -0.066655165272255 0.946856227817595 NA NA
"ENSG00000259868" 0.635222131135996 -0.00339457886027204 1.45618875561882 -0.00233113931636526 0.998140021614978 NA NA
"ENSG00000259869" 0.197596746593434 -0.687799022984858 6.00501391556486 -0.114537456974429 0.908811755389456 NA NA
"ENSG00000259870" 0 NA NA NA NA NA NA
"ENSG00000259871" 0.551640007001927 0.769948083276439 1.84119136673043 0.418179281735231 0.675816042487344 NA NA
"ENSG00000259873" 0.0245855050024337 0 8.1030458415403 0 1 NA NA
"ENSG00000259874" 0 NA NA NA NA NA NA
"ENSG00000259876" 0.0083034808044931 0 8.1030458415403 0 1 NA NA
"ENSG00000259878" 0 NA NA NA NA NA NA
"ENSG00000259881" 0.0450987358274194 -0.860599483829003 8.10304584153991 -0.106206912889123 0.915418186278795 NA NA
"ENSG00000259882" 0 NA NA NA NA NA NA
"ENSG00000259889" 0 NA NA NA NA NA NA
"ENSG00000259891" 6.42872104130721 0.0831977477793016 0.43913589040977 0.189457863946551 0.849733976675911 NA NA
"ENSG00000259892" 0 NA NA NA NA NA NA
"ENSG00000259899" 0 NA NA NA NA NA NA
"ENSG00000259900" 0 NA NA NA NA NA NA
"ENSG00000259906" 0 NA NA NA NA NA NA
"ENSG00000259907" 0.00981666663675529 0 8.1030458415403 0 1 NA NA
"ENSG00000259909" 0 NA NA NA NA NA NA
"ENSG00000259910" 0 NA NA NA NA NA NA
"ENSG00000259912" 0 NA NA NA NA NA NA
"ENSG00000259914" 0 NA NA NA NA NA NA
"ENSG00000259915" 0.795130143227367 -0.353736507072524 1.06131286180003 -0.333300876494206 0.738907177829462 NA NA
"ENSG00000259920" 0.183573138331973 -0.540308971287741 8.1030458414668 -0.0666797377009452 0.946836665377575 NA NA
"ENSG00000259921" 2.90670363892298 -0.278596707223284 0.592134445040711 -0.470495694950037 0.638000909251216 NA NA
"ENSG00000259923" 0 NA NA NA NA NA NA
"ENSG00000259924" 0.212377142708984 -1.17759303806474 5.85952000290859 -0.200970905036623 0.840721324317866 NA NA
"ENSG00000259925" 0.429495385881172 1.73356769112999 2.25011748079064 0.770434302177349 0.441042312269108 NA NA
"ENSG00000259926" 0.254496663268586 -0.282820257121077 4.42203419843981 -0.0639570488217531 0.94900442682507 NA NA
"ENSG00000259928" 0 NA NA NA NA NA NA
"ENSG00000259929" 0.0112725434963834 0 8.1030458415347 0 1 NA NA
"ENSG00000259931" 0.050700582721614 -0.54017190340469 8.10304584153195 -0.0666628221003086 0.946850132110659 NA NA
"ENSG00000259932" 0.193628285052275 -0.587149634944855 8.1021800259654 -0.0724681052584849 0.942229387028215 NA NA
"ENSG00000259934" 0 NA NA NA NA NA NA
"ENSG00000259935" 0.121445894753384 -0.540193778378215 8.10304584152854 -0.0666655216992225 0.94684798292329 NA NA
"ENSG00000259937" 1.63888645726692 0.666982709669602 0.682996802528978 0.97655319497825 0.328790400466423 NA NA
"ENSG00000259940" 0.248887601698885 0.799634694387447 4.9125590480219 0.162773553777319 0.870696731561195 NA NA
"ENSG00000259941" 0.128946249071498 -1.17737579748218 8.10296766579652 -0.145301801271158 0.884472592610514 NA NA
"ENSG00000259945" 0 NA NA NA NA NA NA
"ENSG00000259946" 0.109436147830783 -1.15684869311618 8.10250081321187 -0.142776745079721 0.886466503632383 NA NA
"ENSG00000259948" 0 NA NA NA NA NA NA
"ENSG00000259950" 0 NA NA NA NA NA NA
"ENSG00000259952" 0 NA NA NA NA NA NA
"ENSG00000259955" 0.00886594486577857 0 8.10304584154009 0 1 NA NA
"ENSG00000259959" 4.55042173945284 -0.13300054981952 0.505587971177329 -0.263061143463936 0.792503452445195 NA NA
"ENSG00000259961" 0 NA NA NA NA NA NA
"ENSG00000259962" 0 NA NA NA NA NA NA
"ENSG00000259963" 0 NA NA NA NA NA NA
"ENSG00000259967" 0 NA NA NA NA NA NA
"ENSG00000259968" 0 NA NA NA NA NA NA
"ENSG00000259969" 7.12244154503192 -0.179530113692265 0.391010975499274 -0.459143412695836 0.646131183308263 NA NA
"ENSG00000259970" 0 NA NA NA NA NA NA
"ENSG00000259972" 5.69913746938956 0.00287026530133926 0.494958207076543 0.00579900537116538 0.995373089078999 NA NA
"ENSG00000259976" 0 NA NA NA NA NA NA
"ENSG00000259977" 0.0462416703939817 0 8.1030458415403 0 1 NA NA
"ENSG00000259981" 0 NA NA NA NA NA NA
"ENSG00000259983" 0 NA NA NA NA NA NA
"ENSG00000259984" 0 NA NA NA NA NA NA
"ENSG00000259985" 6.13548426524254 -0.761831194764998 0.490315252028417 -1.5537578968089 0.120242176993073 NA NA
"ENSG00000259986" 0.0359205905052439 -0.54014074424449 8.1030458415403 -0.0666589767363102 0.946853193457846 NA NA
"ENSG00000259989" 0 NA NA NA NA NA NA
"ENSG00000259990" 0 NA NA NA NA NA NA
"ENSG00000259992" 0.00880495685168251 0 8.1030458415403 0 1 NA NA
"ENSG00000259993" 0 NA NA NA NA NA NA
"ENSG00000259994" 4.22255276545551 0.514964450001813 0.469103797290378 1.09776227132744 0.272308310155982 NA NA
"ENSG00000259995" 0 NA NA NA NA NA NA
"ENSG00000259998" 0 NA NA NA NA NA NA
"ENSG00000259999" 0.151252539975795 -1.20808711744026 8.10254240959499 -0.149099758615228 0.881474916358921 NA NA
"ENSG00000260000" 8.46908361303574 -0.479588658327229 0.393629101088825 -1.21837703818297 0.22308072673822 NA NA
"ENSG00000260003" 0 NA NA NA NA NA NA
"ENSG00000260004" 0 NA NA NA NA NA NA
"ENSG00000260005" 0 NA NA NA NA NA NA
"ENSG00000260008" 0.0335735047481646 -0.540143160043395 8.10304584153921 -0.06665927487099 0.946852956108697 NA NA
"ENSG00000260011" 0.0657534733687755 0 8.10304584153734 0 1 NA NA
"ENSG00000260012" 0 NA NA NA NA NA NA
"ENSG00000260015" 0 NA NA NA NA NA NA
"ENSG00000260017" 0 NA NA NA NA NA NA
"ENSG00000260021" 0.0267923141972031 -0.540126331519822 8.1030458415403 -0.0666571980564225 0.946854609489642 NA NA
"ENSG00000260022" 0 NA NA NA NA NA NA
"ENSG00000260029" 0 NA NA NA NA NA NA
"ENSG00000260030" 0 NA NA NA NA NA NA
"ENSG00000260033" 0 NA NA NA NA NA NA
"ENSG00000260035" 0.114726436145843 -0.540237990615902 8.10304584147409 -0.066670977948907 0.946843639129973 NA NA
"ENSG00000260036" 0.0245866343532461 0 8.1030458415403 0 1 NA NA
"ENSG00000260037" 0.179716741652232 1.93948833595972 8.06090546597553 0.240604277540055 0.809861834571223 NA NA
"ENSG00000260038" 0.0196145941800342 0 8.1030458415403 0 1 NA NA
"ENSG00000260041" 0 NA NA NA NA NA NA
"ENSG00000260042" 0 NA NA NA NA NA NA
"ENSG00000260046" 0.0113111133755411 0 8.1030458415403 0 1 NA NA
"ENSG00000260051" 0 NA NA NA NA NA NA
"ENSG00000260052" 0.22347267466779 -0.860770986544585 8.10304584150444 -0.106228078105599 0.915401393874295 NA NA
"ENSG00000260058" 0 NA NA NA NA NA NA
"ENSG00000260059" 0.504970187435025 -2.30416405061067 1.95608860315692 -1.17794462218735 0.238818684155428 NA NA
"ENSG00000260060" 0.409225440201183 0.983574807648685 2.27469331094455 0.432398865779521 0.665451542329481 NA NA
"ENSG00000260063" 1.05973881732251 -0.404256937726148 1.11788803710392 -0.361625604987639 0.717631827853253 NA NA
"ENSG00000260064" 0.464159269248146 -0.502846734285129 2.38273571894934 -0.211037560853311 0.832857962005697 NA NA
"ENSG00000260066" 0.163565851111609 0.0949366019480154 8.10292378150408 0.011716339004042 0.990651927872392 NA NA
"ENSG00000260068" 0 NA NA NA NA NA NA
"ENSG00000260070" 0.0111582819844231 0 8.1030458415403 0 1 NA NA
"ENSG00000260071" 0.105827645332821 0.42153181827693 8.10304584153555 0.052021403620376 0.958511638880027 NA NA
"ENSG00000260072" 0.0172401525216537 -0.540126331519822 8.1030458415403 -0.0666571980564225 0.946854609489642 NA NA
"ENSG00000260073" 0.0618833527511709 0 8.1030458415349 0 1 NA NA
"ENSG00000260077" 5.00309084080995 0.439778180713627 0.44380803861544 0.990919817688781 0.32172473458975 NA NA
"ENSG00000260082" 0 NA NA NA NA NA NA
"ENSG00000260084" 0 NA NA NA NA NA NA
"ENSG00000260086" 0.997690519410984 1.95966437156802 1.09191436925968 1.79470517719872 0.072700685258191 NA NA
"ENSG00000260090" 0.0425439151272066 0 8.10304584153725 0 1 NA NA
"ENSG00000260091" 0.0194286686687063 0 8.1030458415403 0 1 NA NA
"ENSG00000260092" 0.0865711709108896 0.741985496954 8.10304584150242 0.09156871520505 0.927040708640152 NA NA
"ENSG00000260095" 0.321525871882218 -1.99273393929855 4.18714473313245 -0.475917138361674 0.634133411845613 NA NA
"ENSG00000260100" 0.0566115728072421 0 8.10304584153531 0 1 NA NA
"ENSG00000260103" 0 NA NA NA NA NA NA
"ENSG00000260104" 0 NA NA NA NA NA NA
"ENSG00000260107" 0 NA NA NA NA NA NA
"ENSG00000260108" 0 NA NA NA NA NA NA
"ENSG00000260109" 0.023536870152602 0 8.1030458415403 0 1 NA NA
"ENSG00000260111" 0.0229940948555489 -0.540126331519822 8.1030458415403 -0.0666571980564225 0.946854609489642 NA NA
"ENSG00000260112" 0.0126043354413591 -0.540109859776527 8.1030458415403 -0.066655165272255 0.946856227817595 NA NA
"ENSG00000260113" 0 NA NA NA NA NA NA
"ENSG00000260118" 0.0710006940148496 0 8.10304584151438 0 1 NA NA
"ENSG00000260120" 0.163267093980539 0.946774005446788 8.08501136756123 0.117102371586692 0.906778930414072 NA NA
"ENSG00000260121" 0.0717486504076559 -0.540201701136412 8.10304584153792 -0.0666664994497778 0.946847204522885 NA NA
"ENSG00000260122" 0.456758758332094 0.847954458187858 2.25594082024157 0.375876197894703 0.707008936481026 NA NA
"ENSG00000260126" 0.0549221889197565 -0.540174266139257 8.10304584152993 -0.0666631136863058 0.946849899975067 NA NA
"ENSG00000260132" 0.117075924999356 0.741937518817031 8.10304584151939 0.0915627942045447 0.927045413151655 NA NA
"ENSG00000260136" 6.81432401305578 0.236956908222873 0.423204721666931 0.559910832964105 0.575540259300633 NA NA
"ENSG00000260137" 0 NA NA NA NA NA NA
"ENSG00000260142" 0.0201160702272236 0 8.1030458415403 0 1 NA NA
"ENSG00000260144" 0 NA NA NA NA NA NA
"ENSG00000260145" 0 NA NA NA NA NA NA
"ENSG00000260146" 0 NA NA NA NA NA NA
"ENSG00000260152" 0 NA NA NA NA NA NA
"ENSG00000260156" 0 NA NA NA NA NA NA
"ENSG00000260157" 0 NA NA NA NA NA NA
"ENSG00000260158" 0.739131698607106 -1.11058305265885 1.62607472819567 -0.682984018754892 0.494616941023053 NA NA
"ENSG00000260159" 0.0208671978795684 0 8.1030458415403 0 1 NA NA
"ENSG00000260160" 2.26824672609207 0.432794856241879 0.604426836356595 0.716041760903121 0.473965563054483 NA NA
"ENSG00000260162" 0 NA NA NA NA NA NA
"ENSG00000260163" 0.704363125523915 0.906179327356159 1.42465726312382 0.636068302750371 0.524731904236855 NA NA
"ENSG00000260165" 0 NA NA NA NA NA NA
"ENSG00000260166" 0.0192237584267646 0 8.10304584153848 0 1 NA NA
"ENSG00000260167" 0.0706088125540328 -0.860648417715983 8.10304584153826 -0.106212951838935 0.915413394994493 NA NA
"ENSG00000260170" 0 NA NA NA NA NA NA
"ENSG00000260171" 0.0111582819844231 0 8.1030458415403 0 1 NA NA
"ENSG00000260173" 0 NA NA NA NA NA NA
"ENSG00000260177" 0 NA NA NA NA NA NA
"ENSG00000260179" 0.0967106768633418 -0.860681633855446 8.10304584152433 -0.106217051055648 0.915410142690247 NA NA
"ENSG00000260183" 0 NA NA NA NA NA NA
"ENSG00000260184" 0 NA NA NA NA NA NA
"ENSG00000260185" 0.0969340040887694 0.101074189736751 8.10304584152389 0.0124736045819707 0.99004776156663 NA NA
"ENSG00000260188" 0.0136372806150015 -0.540111918795152 8.1030458415403 -0.0666554193765345 0.946856025521606 NA NA
"ENSG00000260190" 1.02023116290209 -1.79152949135806 1.33135592656281 -1.34564278087775 0.178417747768387 NA NA
"ENSG00000260194" 0 NA NA NA NA NA NA
"ENSG00000260197" 0.706895282456789 2.13192684530845 1.47452614804047 1.44583861611516 0.148222472207978 NA NA
"ENSG00000260198" 0.00880495685168251 0 8.1030458415403 0 1 NA NA
"ENSG00000260201" 0 NA NA NA NA NA NA
"ENSG00000260202" 0 NA NA NA NA NA NA
"ENSG00000260205" 0.0359319887733794 0 8.1030458415403 0 1 NA NA
"ENSG00000260206" 0 NA NA NA NA NA NA
"ENSG00000260209" 0.0111582819844231 0 8.1030458415403 0 1 NA NA
"ENSG00000260211" 0 NA NA NA NA NA NA
"ENSG00000260212" 0.0906529997144741 0.0614818750660842 8.10137275766563 0.00758906877947435 0.993944857313321 NA NA
"ENSG00000260217" 0 NA NA NA NA NA NA
"ENSG00000260218" 0 NA NA NA NA NA NA
"ENSG00000260223" 0 NA NA NA NA NA NA
"ENSG00000260234" 0.0178689841460039 -0.540111918795152 8.1030458415403 -0.0666554193765345 0.946856025521606 NA NA
"ENSG00000260235" 0.0101711875132875 0 8.10304584154004 0 1 NA NA
"ENSG00000260237" 0.0496696120812638 -0.860616097890711 8.1030458415403 -0.106208963236856 0.915416559538833 NA NA
"ENSG00000260242" 0 NA NA NA NA NA NA
"ENSG00000260244" 0 NA NA NA NA NA NA
"ENSG00000260246" 0 NA NA NA NA NA NA
"ENSG00000260249" 0.407161064387586 -2.05677310112138 2.87295811707121 -0.715907791659047 0.474048286987736 NA NA
"ENSG00000260251" 0 NA NA NA NA NA NA
"ENSG00000260252" 0 NA NA NA NA NA NA
"ENSG00000260253" 0.0424627265608733 -0.860602183497053 8.10304584153878 -0.106207246056209 0.915417921944969 NA NA
"ENSG00000260254" 0 NA NA NA NA NA NA
"ENSG00000260255" 0 NA NA NA NA NA NA
"ENSG00000260256" 0 NA NA NA NA NA NA
"ENSG00000260258" 0.0126043354413591 -0.540109859776527 8.1030458415403 -0.066655165272255 0.946856227817595 NA NA
"ENSG00000260261" 0 NA NA NA NA NA NA
"ENSG00000260262" 0.0205262291992615 0 8.1030458415403 0 1 NA NA
"ENSG00000260267" 1.41891413501616 -1.68565140607767 1.18812511046975 -1.4187490788838 0.155972183084215 NA NA
"ENSG00000260269" 0.147947808975746 -0.860674580440207 8.10304584151554 -0.106216180591079 0.915410833313682 NA NA
"ENSG00000260271" 0.128578201717357 -0.540269096456578 8.10304584146913 -0.0666748167326946 0.946840583023828 NA NA
"ENSG00000260273" 0.394381457350406 0.797436713629231 2.49844148407337 0.319173660344896 0.749594829219035 NA NA
"ENSG00000260274" 3.73078778333885 -0.974342916693781 0.634623879006379 -1.53530768211763 0.124708268029437 NA NA
"ENSG00000260275" 0 NA NA NA NA NA NA
"ENSG00000260277" 0 NA NA NA NA NA NA
"ENSG00000260279" 0.240654052646358 0.103631137780327 6.9793952898657 0.0148481542420734 0.98815332227703 NA NA
"ENSG00000260288" 0.414620834327919 0.586261140012491 2.19604401787282 0.266962381100343 0.789498125729423 NA NA
"ENSG00000260289" 0 NA NA NA NA NA NA
"ENSG00000260290" 0 NA NA NA NA NA NA
"ENSG00000260293" 7.82694766396828 0.554005431949176 0.335916476077493 1.64923566244298 0.099099364516971 NA NA
"ENSG00000260296" 7.1614204700413 0.387425472427864 0.353366139598653 1.09638538901292 0.272910155313597 NA NA
"ENSG00000260303" 0.0203423750265751 0 8.1030458415338 0 1 NA NA
"ENSG00000260304" 0.0363056400855965 0 8.10304584153728 0 1 NA NA
"ENSG00000260306" 1.41162416341984 -0.931217459589458 0.986784987536552 -0.943688312399426 0.345328948266607 NA NA
"ENSG00000260308" 0 NA NA NA NA NA NA
"ENSG00000260310" 0.013355844099843 0 8.1030458415403 0 1 NA NA
"ENSG00000260311" 0 NA NA NA NA NA NA
"ENSG00000260312" 0 NA NA NA NA NA NA
"ENSG00000260316" 0.465988638183884 -0.420736855774792 2.52139930326667 -0.166866412324971 0.867475161645281 NA NA
"ENSG00000260322" 0.0267388190165292 0 8.10304584153798 0 1 NA NA
"ENSG00000260328" 0.066691703734354 -0.540178216662673 8.10304584151103 -0.0666636012220735 0.946849511841198 NA NA
"ENSG00000260331" 0.150447386336697 -0.860743474943169 8.10304584148502 -0.106224682888555 0.915404087624403 NA NA
"ENSG00000260335" 0 NA NA NA NA NA NA
"ENSG00000260337" 0.116684406915564 0.101038757192315 8.10304584153239 0.0124692318380378 0.990051250240184 NA NA
"ENSG00000260344" 0 NA NA NA NA NA NA
"ENSG00000260345" 0 NA NA NA NA NA NA
"ENSG00000260348" 0 NA NA NA NA NA NA
"ENSG00000260349" 0.0971343968029879 0.76345759697414 8.1017631292554 0.0942335124828941 0.924923664098486 NA NA
"ENSG00000260350" 0.263362132588192 -0.518582354324588 5.95332601696035 -0.0871080053145428 0.93058566225499 NA NA
"ENSG00000260351" 0.0232052107724055 -0.540125540784991 8.10304584153767 -0.0666571004715548 0.946854687178317 NA NA
"ENSG00000260360" 0.718542902463942 0.623813470877784 1.68438925748597 0.370349946192875 0.711121763552025 NA NA
"ENSG00000260361" 0.443247273095651 -0.217144259088035 2.47589919829927 -0.0877031905164778 0.930112583732453 NA NA
"ENSG00000260362" 0.0123163059405553 0.742094223142058 8.1030458415403 0.0915821331452562 0.927030047469275 NA NA
"ENSG00000260364" 0 NA NA NA NA NA NA
"ENSG00000260366" 0.252967440941955 -0.860798213031055 6.07759790969172 -0.141634610552036 0.887368627241903 NA NA
"ENSG00000260367" 0.606453259975882 -1.51359965785473 2.0616206017647 -0.734179536505955 0.462839323595127 NA NA
"ENSG00000260368" 2.38900820428059 -0.536153482580167 0.854505135668691 -0.627443253644815 0.530368722448697 NA NA
"ENSG00000260369" 0.0980699558634209 -0.860671911635799 8.10304584149227 -0.106215851233207 0.915411094625041 NA NA
"ENSG00000260370" 0 NA NA NA NA NA NA
"ENSG00000260371" 0 NA NA NA NA NA NA
"ENSG00000260375" 0 NA NA NA NA NA NA
"ENSG00000260377" 0 NA NA NA NA NA NA
"ENSG00000260378" 0.00843519566997121 -0.540109859776531 8.1030458415403 -0.0666551652722554 0.946856227817595 NA NA
"ENSG00000260379" 0 NA NA NA NA NA NA
"ENSG00000260381" 0.0418147428407033 -0.540141635838342 8.10304584151528 -0.0666590867684558 0.94685310585973 NA NA
"ENSG00000260385" 0 NA NA NA NA NA NA
"ENSG00000260387" 0 NA NA NA NA NA NA
"ENSG00000260390" 0.103147972672298 -0.540173728476179 8.10304584150553 -0.0666630473332995 0.946849952799601 NA NA
"ENSG00000260391" 0 NA NA NA NA NA NA
"ENSG00000260392" 0.0112725434963834 0 8.1030458415347 0 1 NA NA
"ENSG00000260393" 0 NA NA NA NA NA NA
"ENSG00000260395" 0.0888326243814091 0 8.10304584150355 0 1 NA NA
"ENSG00000260398" 0.685564090951147 0.544594208390963 1.42871914833219 0.381176530759522 0.703072262641766 NA NA
"ENSG00000260401" 0.0198489524859305 0 8.10304584152921 0 1 NA NA
"ENSG00000260402" 0.0110535018371743 0 8.10304584153701 0 1 NA NA
"ENSG00000260403" 0 NA NA NA NA NA NA
"ENSG00000260404" 0 NA NA NA NA NA NA
"ENSG00000260405" 0 NA NA NA NA NA NA
"ENSG00000260406" 0 NA NA NA NA NA NA
"ENSG00000260409" 0 NA NA NA NA NA NA
"ENSG00000260410" 0 NA NA NA NA NA NA
"ENSG00000260412" 0.0163236092191201 -0.540111918795152 8.1030458415403 -0.0666554193765345 0.946856025521606 NA NA
"ENSG00000260413" 0 NA NA NA NA NA NA
"ENSG00000260414" 0 NA NA NA NA NA NA
"ENSG00000260416" 0.012093223816089 0 8.1030458415403 0 1 NA NA
"ENSG00000260417" 0 NA NA NA NA NA NA
"ENSG00000260418" 0.0729290544558602 0.732034253478057 8.10242910313142 0.0903475049470215 0.928011070989351 NA NA
"ENSG00000260422" 2.28474755986947 -0.476040612099309 0.669112941074315 -0.711450314105399 0.47680522977768 NA NA
"ENSG00000260425" 0 NA NA NA NA NA NA
"ENSG00000260426" 0.0439984285036073 0 8.10304584151392 0 1 NA NA
"ENSG00000260430" 0.0531129993660745 0 8.10304584152251 0 1 NA NA
"ENSG00000260436" 0 NA NA NA NA NA NA
"ENSG00000260441" 0.0242264471589421 0 8.1030458415403 0 1 NA NA
"ENSG00000260443" 0 NA NA NA NA NA NA
"ENSG00000260444" 0 NA NA NA NA NA NA
"ENSG00000260445" 0 NA NA NA NA NA NA
"ENSG00000260447" 0.232100783593708 -0.613894398567728 7.09721455560457 -0.0864979343315674 0.931070598083634 NA NA
"ENSG00000260457" 0 NA NA NA NA NA NA
"ENSG00000260460" 0.988440038157067 -0.972258282561376 1.22319013140402 -0.794854583600497 0.426698095470865 NA NA
"ENSG00000260464" 0.544373359162859 -2.05443874662921 1.87048382966411 -1.09834616800624 0.272053359208734 NA NA
"ENSG00000260465" 0 NA NA NA NA NA NA
"ENSG00000260466" 0 NA NA NA NA NA NA
"ENSG00000260467" 0 NA NA NA NA NA NA
"ENSG00000260470" 0.0110535018371743 0 8.10304584153701 0 1 NA NA
"ENSG00000260472" 0 NA NA NA NA NA NA
"ENSG00000260473" 0.0830048179546924 -0.860658310121458 8.1030458415206 -0.106214172664726 0.915412426395419 NA NA
"ENSG00000260476" 0 NA NA NA NA NA NA
"ENSG00000260478" 0.0126043354413591 -0.540109859776527 8.1030458415403 -0.066655165272255 0.946856227817595 NA NA
"ENSG00000260479" 0.0981762974666809 -0.540234162510212 8.10304584150651 -0.0666705055206465 0.946844015236365 NA NA
"ENSG00000260482" 0 NA NA NA NA NA NA
"ENSG00000260483" 0.159484911816315 0.124902078122145 8.10162085116847 0.0154169246397319 0.987699561121421 NA NA
"ENSG00000260484" 0.0082374088221482 0 8.1030458415403 0 1 NA NA
"ENSG00000260487" 0 NA NA NA NA NA NA
"ENSG00000260488" 0 NA NA NA NA NA NA
"ENSG00000260495" 1.90244427172887 -0.467251216684068 0.828397569957643 -0.564042234826883 0.57272538915268 NA NA
"ENSG00000260496" 0.0139298105332532 -0.540111918795152 8.1030458415403 -0.0666554193765345 0.946856025521606 NA NA
"ENSG00000260497" 0 NA NA NA NA NA NA
"ENSG00000260498" 0 NA NA NA NA NA NA
"ENSG00000260500" 0.0266121786048649 0 8.1030458415403 0 1 NA NA
"ENSG00000260504" 0 NA NA NA NA NA NA
"ENSG00000260505" 0 NA NA NA NA NA NA
"ENSG00000260507" 0.402223428026354 0.10100848703772 2.72955953332385 0.0370054163701347 0.970480687061226 NA NA
"ENSG00000260509" 0.0477634024499093 -0.860597567128798 8.1030458415403 -0.10620667634841 0.915418373949536 NA NA
"ENSG00000260510" 0.00886594486577857 0 8.10304584154009 0 1 NA NA
"ENSG00000260511" 0 NA NA NA NA NA NA
"ENSG00000260514" 0.0539601848588551 0 8.10304584151314 0 1 NA NA
"ENSG00000260515" 0.0632109357374867 -0.540173687731077 8.1030458415403 -0.0666630423046448 0.946849956802981 NA NA
"ENSG00000260517" 0.187036879417214 0 8.10304584144134 0 1 NA NA
"ENSG00000260520" 0 NA NA NA NA NA NA
"ENSG00000260522" 0.0082374088221482 0 8.1030458415403 0 1 NA NA
"ENSG00000260525" 0 NA NA NA NA NA NA
"ENSG00000260530" 0 NA NA NA NA NA NA
"ENSG00000260532" 0.0742282441307366 -0.540171248471018 8.10304584153923 -0.0666627412746327 0.946850196457084 NA NA
"ENSG00000260534" 0 NA NA NA NA NA NA
"ENSG00000260536" 0 NA NA NA NA NA NA
"ENSG00000260537" 0 NA NA NA NA NA NA
"ENSG00000260541" 0 NA NA NA NA NA NA
"ENSG00000260542" 0 NA NA NA NA NA NA
"ENSG00000260545" 0 NA NA NA NA NA NA
"ENSG00000260550" 0 NA NA NA NA NA NA
"ENSG00000260555" 0 NA NA NA NA NA NA
"ENSG00000260558" 0 NA NA NA NA NA NA
"ENSG00000260563" 2.73753383950485 0.143034160534602 0.633021784035966 0.225954562926187 0.821236759928278 NA NA
"ENSG00000260564" 0.0199479185600534 -0.540126331519822 8.1030458415403 -0.0666571980564225 0.946854609489642 NA NA
"ENSG00000260566" 0 NA NA NA NA NA NA
"ENSG00000260568" 0 NA NA NA NA NA NA
"ENSG00000260569" 0 NA NA NA NA NA NA
"ENSG00000260570" 0 NA NA NA NA NA NA
"ENSG00000260573" 0.274242150052711 0.449541109490636 3.94763092975908 0.11387617472084 0.909335952505719 NA NA
"ENSG00000260574" 0 NA NA NA NA NA NA
"ENSG00000260575" 0 NA NA NA NA NA NA
"ENSG00000260578" 1.55698023310889 -1.11250248354615 1.03808558677766 -1.07168666795528 0.283860790977482 NA NA
"ENSG00000260579" 0 NA NA NA NA NA NA
"ENSG00000260580" 0.455549963632416 -1.97648577629931e-05 2.54035596427114 -7.78034969940282e-06 0.999993792179097 NA NA
"ENSG00000260581" 0.0267387186870231 -0.540128390538444 8.1030458415403 -0.0666574521607015 0.946854407193681 NA NA
"ENSG00000260583" 1.28908945714301 0.0566550387071517 1.01571425989305 0.0557785205389529 0.955518246425974 NA NA
"ENSG00000260584" 0 NA NA NA NA NA NA
"ENSG00000260585" 0.0421826804665264 0 8.10304584152127 0 1 NA NA
"ENSG00000260586" 0 NA NA NA NA NA NA
"ENSG00000260588" 0.158833111116065 -1.08736464831417 8.10238435640905 -0.134203044496903 0.893242018531949 NA NA
"ENSG00000260590" 0 NA NA NA NA NA NA
"ENSG00000260592" 0.0264666682951152 0 8.1030458415403 0 1 NA NA
"ENSG00000260593" 0.0970930613721917 0.74199262383731 8.10304584150024 0.0915695947364817 0.927040009811559 NA NA
"ENSG00000260594" 0 NA NA NA NA NA NA
"ENSG00000260597" 0 NA NA NA NA NA NA
"ENSG00000260599" 0 NA NA NA NA NA NA
"ENSG00000260600" 0.182884863882039 -2.02917098230015 8.09689060753695 -0.250611139591204 0.802114768376385 NA NA
"ENSG00000260601" 0.0623776958561206 -0.540169845604828 8.10304584152268 -0.0666625681465134 0.946850334286745 NA NA
"ENSG00000260604" 0.273920532770386 -0.886335015998166 4.38787092265379 -0.201996601910548 0.839919380709688 NA NA
"ENSG00000260605" 0 NA NA NA NA NA NA
"ENSG00000260608" 0.0491288855990159 0 8.10304584153976 0 1 NA NA
"ENSG00000260610" 0.0130470327679838 0 8.1030458415403 0 1 NA NA
"ENSG00000260611" 0 NA NA NA NA NA NA
"ENSG00000260612" 0.153548956242704 3.01812353977225 8.04227469373516 0.375282324306 0.707450510309128 NA NA
"ENSG00000260613" 0.0926754582728773 0 8.10304584152065 0 1 NA NA
"ENSG00000260616" 0 NA NA NA NA NA NA
"ENSG00000260617" 0 NA NA NA NA NA NA
"ENSG00000260618" 0 NA NA NA NA NA NA
"ENSG00000260619" 0.0261063929681521 -0.540126331519822 8.1030458415403 -0.0666571980564225 0.946854609489642 NA NA
"ENSG00000260620" 0.0120561868881342 0 8.1030458415403 0 1 NA NA
"ENSG00000260621" 0.0235147327234908 0 8.1030458415403 0 1 NA NA
"ENSG00000260622" 0 NA NA NA NA NA NA
"ENSG00000260624" 0 NA NA NA NA NA NA
"ENSG00000260626" 0.207296051754775 0.590032142713823 8.081398655926 0.0730111417385849 0.941797251349989 NA NA
"ENSG00000260628" 0.24275773488317 -1.18134119866554 4.52842560448077 -0.260872387413548 0.794190919359564 NA NA
"ENSG00000260633" 1.89625074097658 -0.793269539320795 0.851635743501373 -0.931465764998761 0.351612685701092 NA NA
"ENSG00000260634" 0.33225720528633 -0.219570156749758 2.99458817591181 -0.0733223214183372 0.941549629582275 NA NA
"ENSG00000260635" 0 NA NA NA NA NA NA
"ENSG00000260639" 0 NA NA NA NA NA NA
"ENSG00000260640" 0 NA NA NA NA NA NA
"ENSG00000260643" 4.72323114319004 0.562626743415204 0.521318139807035 1.07923876123601 0.280481304477531 NA NA
"ENSG00000260645" 0.436806550423457 -0.860774372665882 2.50277181981818 -0.343928426015447 0.730900113598851 NA NA
"ENSG00000260646" 0.187529062914792 -0.540287179128307 6.9185766231784 -0.0780922447715985 0.937754676132028 NA NA
"ENSG00000260647" 0.290292338407001 1.00081023997343 5.21116566109521 0.192051127340883 0.847702156928233 NA NA
"ENSG00000260648" 0.168283769141047 -0.540333471707701 8.10304584145248 -0.0666827613073019 0.94683425824622 NA NA
"ENSG00000260649" 0 NA NA NA NA NA NA
"ENSG00000260650" 0 NA NA NA NA NA NA
"ENSG00000260651" 0.606535816177109 -2.77652401744254 1.77407612201904 -1.56505348501204 0.117570368906048 NA NA
"ENSG00000260657" 0.129679851589327 0.421492532905751 8.10304584148484 0.0520165553979532 0.958515501971595 NA NA
"ENSG00000260658" 0.138999092175415 -0.219450292960922 8.10304584151774 -0.0270824449537876 0.978393976522957 NA NA
"ENSG00000260659" 0 NA NA NA NA NA NA
"ENSG00000260660" 0 NA NA NA NA NA NA
"ENSG00000260661" 0 NA NA NA NA NA NA
"ENSG00000260662" 0 NA NA NA NA NA NA
"ENSG00000260664" 0.00986299089135307 0 8.10304584153879 0 1 NA NA
"ENSG00000260668" 0 NA NA NA NA NA NA
"ENSG00000260670" 0 NA NA NA NA NA NA
"ENSG00000260671" 0 NA NA NA NA NA NA
"ENSG00000260672" 0.0908847131968422 -0.540219936557295 8.10304584149303 -0.0666687498904432 0.946845412916912 NA NA
"ENSG00000260673" 0 NA NA NA NA NA NA
"ENSG00000260674" 0 NA NA NA NA NA NA
"ENSG00000260677" 0.392887437528104 -0.206489721592728 2.94701313955714 -0.0700674587503735 0.944139967178471 NA NA
"ENSG00000260678" 0.0755243892363809 -0.540185544549254 8.1030458415274 -0.0666645055592368 0.946848791886091 NA NA
"ENSG00000260679" 0 NA NA NA NA NA NA
"ENSG00000260681" 0 NA NA NA NA NA NA
"ENSG00000260683" 0 NA NA NA NA NA NA
"ENSG00000260685" 0.0139298105332532 -0.540111918795152 8.1030458415403 -0.0666554193765345 0.946856025521606 NA NA
"ENSG00000260686" 0 NA NA NA NA NA NA
"ENSG00000260688" 0 NA NA NA NA NA NA
"ENSG00000260693" 0.015427605311482 -0.540111918795152 8.1030458415403 -0.0666554193765345 0.946856025521606 NA NA
"ENSG00000260694" 0 NA NA NA NA NA NA
"ENSG00000260695" 0 NA NA NA NA NA NA
"ENSG00000260698" 0.279687565130748 -0.540206141769343 3.40181844265025 -0.158799227788443 0.873827057226882 NA NA
"ENSG00000260701" 0.529526067734664 1.59180145176352 1.71444509395899 0.928464526144577 0.353166660702893 NA NA
"ENSG00000260702" 0.012284013421823 0 8.1030458415403 0 1 NA NA
"ENSG00000260706" 0 NA NA NA NA NA NA
"ENSG00000260710" 0.0266312375417958 0 8.1030458415403 0 1 NA NA
"ENSG00000260711" 0.33225098549191 -1.83580119732986 2.82905155061492 -0.648910479178377 0.516396240953592 NA NA
"ENSG00000260714" 0.737999335192071 0.220016061996672 2.01181819306351 0.109361801556055 0.912915529920301 NA NA
"ENSG00000260715" 0.229600692347841 0.100966323324716 6.33957844472817 0.0159263465552157 0.987293151154757 NA NA
"ENSG00000260719" 0.309132319888986 -1.77224160055129 3.05848461309259 -0.579450880009262 0.562284981249097 NA NA
"ENSG00000260721" 0.0778654360174238 -0.540203533093784 8.10304584153681 -0.06666672553235 0.946847024535508 NA NA
"ENSG00000260723" 0.0455890740002603 -0.540128898729065 8.10304584153875 -0.066657514876714 0.946854357264589 NA NA
"ENSG00000260725" 0.215784987978318 0.100948346871789 8.10304584144713 0.0124580742657825 0.990060152003384 NA NA
"ENSG00000260729" 0.809052870349842 0.283026029685908 1.11939679395721 0.252837984898434 0.800393413413752 NA NA
"ENSG00000260733" 0.0211248935867441 0.742077751398766 8.1030458415403 0.0915801003610891 0.927031662608986 NA NA
"ENSG00000260735" 0 NA NA NA NA NA NA
"ENSG00000260739" 0 NA NA NA NA NA NA
"ENSG00000260740" 0.0765190917384897 0.742059420849486 8.10304584153051 0.0915778381810716 0.927033460014513 NA NA
"ENSG00000260741" 0 NA NA NA NA NA NA
"ENSG00000260743" 0.181781934407657 -1.83719206724316 8.09907042670649 -0.226839868089684 0.820548261407387 NA NA
"ENSG00000260744" 0 NA NA NA NA NA NA
"ENSG00000260747" 0 NA NA NA NA NA NA
"ENSG00000260750" 0.0235807417738962 0 8.1030458415403 0 1 NA NA
"ENSG00000260751" 1.44646151504035 0.632428065469601 0.895640270890534 0.706118389295714 0.480114516683228 NA NA
"ENSG00000260755" 0.29019061089734 -0.593216212349669 3.94555355927058 -0.150350566387784 0.880488040148906 NA NA
"ENSG00000260756" 0.0874100479586006 0.101087648667296 8.10304584152125 0.0124752655537634 0.99004643640599 NA NA
"ENSG00000260757" 0.333385194759199 0.84129645876871 2.90285188118707 0.289817218791293 0.771956074258711 NA NA
"ENSG00000260759" 0.012093223816089 0 8.1030458415403 0 1 NA NA
"ENSG00000260761" 0 NA NA NA NA NA NA
"ENSG00000260763" 0.015427605311482 -0.540111918795152 8.1030458415403 -0.0666554193765345 0.946856025521606 NA NA
"ENSG00000260764" 0 NA NA NA NA NA NA
"ENSG00000260771" 0.0600567193570259 -1.14769595231586 8.10226543191272 -0.141651240873371 0.887355490606748 NA NA
"ENSG00000260772" 0 NA NA NA NA NA NA
"ENSG00000260773" 0 NA NA NA NA NA NA
"ENSG00000260774" 0.566592636201033 -2.39781573477639 2.04745358302986 -1.17112092535356 0.241550173882907 NA NA
"ENSG00000260777" 0.304987944167987 0.719556995206622 3.85432820243972 0.186688044560179 0.851905230360446 NA NA
"ENSG00000260779" 0 NA NA NA NA NA NA
"ENSG00000260782" 0.180083381860091 -0.527821820360842 8.10189587025217 -0.0651479392988562 0.948056211433619 NA NA
"ENSG00000260784" 0.137079337816988 -0.54024345298882 8.10304584148866 -0.0666716520623273 0.946843102459377 NA NA
"ENSG00000260786" 0.0592186104546838 -0.540184033829942 8.10304584152416 -0.0666643191208129 0.946848940312251 NA NA
"ENSG00000260795" 0 NA NA NA NA NA NA
"ENSG00000260796" 0.145244329922209 -0.777989441688592 8.10246588457116 -0.0960188481842363 0.923505603040824 NA NA
"ENSG00000260797" 0 NA NA NA NA NA NA
"ENSG00000260798" 0.0856523992563449 0.742021393650666 8.10304584152311 0.0915731452299411 0.927037188780094 NA NA
"ENSG00000260803" 0 NA NA NA NA NA NA
"ENSG00000260805" 6.81714221159354 0.0148298165765208 0.388800609303452 0.0381424725724809 0.969574087716413 NA NA
"ENSG00000260808" 0.0206398924913705 0 8.10304584153923 0 1 NA NA
"ENSG00000260810" 0 NA NA NA NA NA NA
"ENSG00000260814" 0 NA NA NA NA NA NA
"ENSG00000260816" 0.863055427964158 0.830533077086731 1.05685300674281 0.785854865140054 0.431952519427477 NA NA
"ENSG00000260817" 0 NA NA NA NA NA NA
"ENSG00000260823" 0.0113111133755411 0 8.1030458415403 0 1 NA NA
"ENSG00000260827" 0 NA NA NA NA NA NA
"ENSG00000260830" 0.396871764768595 -1.86793614998185 2.86247968113019 -0.652558745585343 0.51404078891496 NA NA
"ENSG00000260832" 0.0113111133755411 0 8.1030458415403 0 1 NA NA
"ENSG00000260834" 0.323204109659066 -0.084009694206863 4.08625892083732 -0.0205590726956794 0.983597388816732 NA NA
"ENSG00000260835" 0 NA NA NA NA NA NA
"ENSG00000260836" 0.84951888391958 -1.35448838887262 6.1154527337578 -0.221486200260486 0.82471388039787 NA NA
"ENSG00000260838" 0.44274475164618 1.38842083789522 2.11368742242538 0.656871410202207 0.51126360275724 NA NA
"ENSG00000260844" 0.0211739386371577 0 8.10304584153869 0 1 NA NA
"ENSG00000260845" 0 NA NA NA NA NA NA
"ENSG00000260847" 0 NA NA NA NA NA NA
"ENSG00000260848" 0.0211273169319895 0.742077751398766 8.1030458415403 0.0915801003610891 0.927031662608986 NA NA
"ENSG00000260850" 0.205270765698787 0.967760541530356 6.59571829153617 0.146725572372037 0.883348633218602 NA NA
"ENSG00000260851" 0.015427605311482 -0.540111918795152 8.1030458415403 -0.0666554193765345 0.946856025521606 NA NA
"ENSG00000260855" 0.748104297825454 2.4460521438515 1.24414917627284 1.96604409704249 0.0492935170358043 NA NA
"ENSG00000260857" 0.0209749486211784 0 8.1030458415403 0 1 NA NA
"ENSG00000260858" 0.0247808223906489 0 8.103045841534 0 1 NA NA
"ENSG00000260859" 0 NA NA NA NA NA NA
"ENSG00000260860" 0 NA NA NA NA NA NA
"ENSG00000260861" 0 NA NA NA NA NA NA
"ENSG00000260862" 1.59822748914398 -1.50370509297395 0.986866879514712 -1.52371624196507 0.127579610363438 NA NA
"ENSG00000260865" 0 NA NA NA NA NA NA
"ENSG00000260866" 0 NA NA NA NA NA NA
"ENSG00000260867" 0 NA NA NA NA NA NA
"ENSG00000260871" 0.110117806159123 0 8.10304584149914 0 1 NA NA
"ENSG00000260874" 0.013355844099843 0 8.1030458415403 0 1 NA NA
"ENSG00000260877" 0.304854442979347 0.421561462475855 4.18458847015038 0.100741438610499 0.919755715430581 NA NA
"ENSG00000260878" 0 NA NA NA NA NA NA
"ENSG00000260879" 1.95934595759866 1.22975435719423 0.704611560041894 1.74529404133125 0.0809336986304029 NA NA
"ENSG00000260882" 0.400239797679968 2.3929540138568 2.54469905308022 0.94036817868905 0.347028738827964 NA NA
"ENSG00000260891" 0 NA NA NA NA NA NA
"ENSG00000260892" 0 NA NA NA NA NA NA
"ENSG00000260894" 0 NA NA NA NA NA NA
"ENSG00000260895" 0 NA NA NA NA NA NA
"ENSG00000260899" 0 NA NA NA NA NA NA
"ENSG00000260900" 0 NA NA NA NA NA NA
"ENSG00000260907" 3.87648353884052 0.655425935938631 0.500244570990249 1.31021099267744 0.190124467998553 NA NA
"ENSG00000260909" 0 NA NA NA NA NA NA
"ENSG00000260911" 0.216528591396764 0.101000353068311 4.31395022762402 0.0234124984617494 0.981321235408635 NA NA
"ENSG00000260914" 0.133881626267151 -1.18118062082379 8.10304584149451 -0.14576995415417 0.884102995615915 NA NA
"ENSG00000260917" 6.92427863248879 0.334784047507619 0.358700680112103 0.933324261897106 0.350652571997359 NA NA
"ENSG00000260918" 0.263302811597148 0.100996751771984 4.06079961616368 0.0248711488668326 0.980157739981988 NA NA
"ENSG00000260919" 0 NA NA NA NA NA NA
"ENSG00000260920" 2.02644309949982 0.596803995972754 0.718558703192904 0.830557048882527 0.406223907179042 NA NA
"ENSG00000260921" 0 NA NA NA NA NA NA
"ENSG00000260922" 0.0811200802832333 0 8.10304584150768 0 1 NA NA
"ENSG00000260926" 0.284721346504313 -1.5133886331733 3.62761389865886 -0.41718569711424 0.676542586102186 NA NA
"ENSG00000260932" 0 NA NA NA NA NA NA
"ENSG00000260933" 0 NA NA NA NA NA NA
"ENSG00000260934" 4.97670428007414 -0.620195778237621 1.1746819252247 -0.527969116506996 0.597520771406828 NA NA
"ENSG00000260937" 0.0153891473570691 0 8.1030458415403 0 1 NA NA
"ENSG00000260945" 0 NA NA NA NA NA NA
"ENSG00000260947" 3.32471299812924 -0.991873540208765 0.660620696668904 -1.50142668131677 0.133245237147072 NA NA
"ENSG00000260948" 1.90555692901139 -0.769756536555209 0.903305058402471 -0.852155680293159 0.394127691436707 NA NA
"ENSG00000260949" 0.674833368618649 0.0369841165471976 1.51027111569891 0.0244883956017939 0.980463039908993 NA NA
"ENSG00000260951" 0.0801710835779319 0 8.10304584152134 0 1 NA NA
"ENSG00000260953" 0 NA NA NA NA NA NA
"ENSG00000260954" 0.117263156289481 -0.860692937380013 8.10304584150272 -0.10621844602824 0.915409035924179 NA NA
"ENSG00000260955" 0.241546723939275 0.100997369378236 4.17708689100214 0.0241789007539668 0.980709907969365 NA NA
"ENSG00000260957" 0 NA NA NA NA NA NA
"ENSG00000260958" 0 NA NA NA NA NA NA
"ENSG00000260959" 0 NA NA NA NA NA NA
"ENSG00000260966" 0 NA NA NA NA NA NA
"ENSG00000260970" 0.00992447624296523 0 8.1030458415403 0 1 NA NA
"ENSG00000260971" 0.188432943027542 -1.36716022477272 7.88424917077657 -0.173403984978073 0.862333892996809 NA NA
"ENSG00000260972" 0 NA NA NA NA NA NA
"ENSG00000260973" 0.514868146006153 1.53841477153524 2.03053616189507 0.757639681777184 0.448666717728731 NA NA
"ENSG00000260974" 0 NA NA NA NA NA NA
"ENSG00000260975" 0.555013289759905 0.0154372065431969 1.74991869282299 0.00882167074762392 0.992961416402732 NA NA
"ENSG00000260978" 7.58688110138692 0.38047928267265 0.358599262696269 1.06101523971875 0.288682975429556 NA NA
"ENSG00000260981" 0.176908505485738 -1.20469504267633 8.10260221603867 -0.148680017919639 0.881806129357919 NA NA
"ENSG00000260983" 0.00992447624296523 0 8.1030458415403 0 1 NA NA
"ENSG00000260986" 0.143769057680312 0.741949688676623 8.10304584150622 0.0915642960917406 0.927044219831875 NA NA
"ENSG00000260988" 0.0964948165952072 -0.860668193103953 8.10304584150469 -0.106215392327601 0.915411458719125 NA NA
"ENSG00000260989" 0 NA NA NA NA NA NA
"ENSG00000260990" 0 NA NA NA NA NA NA
"ENSG00000260991" 0 NA NA NA NA NA NA
"ENSG00000260995" 0 NA NA NA NA NA NA
"ENSG00000260996" 0.173782902439563 -0.540278706712208 8.10304584148324 -0.0666760027379175 0.946839638829665 NA NA
"ENSG00000260997" 0 NA NA NA NA NA NA
"ENSG00000260999" 0 NA NA NA NA NA NA
"ENSG00000261000" 0.0506653087710851 0 8.10304584152984 0 1 NA NA
"ENSG00000261003" 0.773762266203649 0.622759932919195 1.44495279778273 0.430989810791615 0.666475779219262 NA NA
"ENSG00000261009" 0 NA NA NA NA NA NA
"ENSG00000261012" 0.0942450918509631 -0.860661379649425 8.10304584153218 -0.1062145514762 0.915412125847697 NA NA
"ENSG00000261017" 0 NA NA NA NA NA NA
"ENSG00000261018" 0 NA NA NA NA NA NA
"ENSG00000261019" 0.242121974998633 -0.54029018670644 8.10304584148327 -0.0666774194884154 0.94683851093629 NA NA
"ENSG00000261020" 0.105302158146692 -1.20611447299748 8.10257602842296 -0.148855681053354 0.881667512895306 NA NA
"ENSG00000261024" 0 NA NA NA NA NA NA
"ENSG00000261025" 0.0903037378203878 0.421534061318519 8.10304584151721 0.0520216804351178 0.958511418312475 NA NA
"ENSG00000261026" 0.0101711875132875 0 8.10304584154004 0 1 NA NA
"ENSG00000261028" 0.00986299089135307 0 8.10304584153879 0 1 NA NA
"ENSG00000261030" 0 NA NA NA NA NA NA
"ENSG00000261035" 0 NA NA NA NA NA NA
"ENSG00000261036" 0 NA NA NA NA NA NA
"ENSG00000261037" 0.0109135640315278 -0.540109859776531 8.1030458415403 -0.0666551652722555 0.946856227817595 NA NA
"ENSG00000261038" 0 NA NA NA NA NA NA
"ENSG00000261041" 0 NA NA NA NA NA NA
"ENSG00000261043" 0 NA NA NA NA NA NA
"ENSG00000261044" 0 NA NA NA NA NA NA
"ENSG00000261047" 0 NA NA NA NA NA NA
"ENSG00000261048" 0 NA NA NA NA NA NA
"ENSG00000261049" 0 NA NA NA NA NA NA
"ENSG00000261051" 0.0195760243008765 0 8.10304584153335 0 1 NA NA
"ENSG00000261055" 0.0590715050027904 -0.540167283980399 8.10304584152026 -0.0666622520154786 0.946850585962986 NA NA
"ENSG00000261056" 0.41449946992247 1.05091796286962 2.88459053736624 0.364321365287828 0.715618047378625 NA NA
"ENSG00000261058" 0 NA NA NA NA NA NA
"ENSG00000261060" 0.0768739176975187 -0.540190262942927 8.10304584151959 -0.0666650878580767 0.946848328310094 NA NA
"ENSG00000261061" 0 NA NA NA NA NA NA
"ENSG00000261063" 0 NA NA NA NA NA NA
"ENSG00000261065" 0 NA NA NA NA NA NA
"ENSG00000261066" 0 NA NA NA NA NA NA
"ENSG00000261069" 0 NA NA NA NA NA NA
"ENSG00000261070" 0.28216067814826 -0.844861416535489 5.81382928643454 -0.145319268060865 0.884458802490172 NA NA
"ENSG00000261071" 1.54799598850841 -0.0784728249311397 0.879945882303118 -0.0891791489787413 0.928939536047795 NA NA
"ENSG00000261072" 0.0973100531615323 1.31195871837811 8.07031459742381 0.162565994490092 0.870860163223977 NA NA
"ENSG00000261076" 0 NA NA NA NA NA NA
"ENSG00000261077" 0 NA NA NA NA NA NA
"ENSG00000261078" 0.011933676072528 0 8.10304584153628 0 1 NA NA
"ENSG00000261079" 0.227685143736751 0.100917211269754 8.1030458414313 0.0124542318091993 0.990063217602336 NA NA
"ENSG00000261081" 0 NA NA NA NA NA NA
"ENSG00000261090" 0.0240135530117129 0.742079810417388 8.1030458415403 0.0915803544653682 0.927031460711533 NA NA
"ENSG00000261093" 0.0631841517715486 0 8.10304584152628 0 1 NA NA
"ENSG00000261094" 7.03182025074264 -0.615932236881068 0.397914620443534 -1.54790049230793 0.121646256100266 NA NA
"ENSG00000261095" 0 NA NA NA NA NA NA
"ENSG00000261096" 1.71858375155348 0.28225964030824 0.750571062278096 0.376059848952262 0.706872402954555 NA NA
"ENSG00000261098" 2.36709475070395 1.17577116806241 0.662665813905697 1.77430485078522 0.0760127386420858 NA NA
"ENSG00000261101" 1.17892210370732 0.688944101201646 1.10875070498623 0.621369707458454 0.534356398559403 NA NA
"ENSG00000261103" 0.154087933794003 0.106421493152428 8.10293341934689 0.0131336995683972 0.989521125146304 NA NA
"ENSG00000261104" 0.0324169568284652 0 8.10304584153949 0 1 NA NA
"ENSG00000261108" 0 NA NA NA NA NA NA
"ENSG00000261111" 0 NA NA NA NA NA NA
"ENSG00000261113" 0 NA NA NA NA NA NA
"ENSG00000261114" 0.401337160525583 1.44274804861409 2.46768685159677 0.58465605053596 0.558779011190866 NA NA
"ENSG00000261116" 0.146145133592606 -0.860724719723643 8.10304584150223 -0.106222368299483 0.915405924009639 NA NA
"ENSG00000261117" 0.0102248976740533 0 8.1030458415403 0 1 NA NA
"ENSG00000261118" 0.592112660539911 1.26259981688007 1.67788283028855 0.752495820380337 0.451752942419556 NA NA
"ENSG00000261120" 0.530353898719081 1.1455271732051 1.63041811439003 0.702597182339122 0.482306818956685 NA NA
"ENSG00000261123" 0.00992447624296523 0 8.1030458415403 0 1 NA NA
"ENSG00000261124" 0 NA NA NA NA NA NA
"ENSG00000261127" 0 NA NA NA NA NA NA
"ENSG00000261129" 0.012284013421823 0 8.1030458415403 0 1 NA NA
"ENSG00000261130" 0 NA NA NA NA NA NA
"ENSG00000261131" 0.451691679853975 1.10989015238177 2.12403214580543 0.52253924432057 0.601294929650544 NA NA
"ENSG00000261135" 0.498847960001292 0.478387376059254 8.04241342533565 0.0594830619565281 0.952567356187618 NA NA
"ENSG00000261136" 4.73724280703311 -0.246879890481387 0.47916674281573 -0.515227515646526 0.606394043476708 NA NA
"ENSG00000261140" 2.85834755135525 -0.0215263546477638 0.704287458486851 -0.030564728064323 0.97561667192619 NA NA
"ENSG00000261141" 0.0496695270011973 0 8.10304584153165 0 1 NA NA
"ENSG00000261144" 0 NA NA NA NA NA NA
"ENSG00000261145" 0 NA NA NA NA NA NA
"ENSG00000261146" 0.014682632128395 0 8.10304584153901 0 1 NA NA
"ENSG00000261147" 1.04614769998001 4.51631553145919 8.02611465660416 0.562702593308086 0.573637418065034 NA NA
"ENSG00000261153" 0 NA NA NA NA NA NA
"ENSG00000261158" 0.216811338517337 0.275986343338103 5.77521715318558 0.0477880460626265 0.961885163532679 NA NA
"ENSG00000261159" 0.786075395684768 1.31417293998025 1.2506821572932 1.05076492241999 0.293366569972301 NA NA
"ENSG00000261161" 0.00886594486577857 0 8.10304584154009 0 1 NA NA
"ENSG00000261166" 0 NA NA NA NA NA NA
"ENSG00000261167" 3.25101126959964 -0.0555231548493218 0.587222087870188 -0.0945522247821098 0.924670498845631 NA NA
"ENSG00000261168" 0.508791727660784 1.25513688062717 1.78405456568414 0.70353054484399 0.481725178262537 NA NA
"ENSG00000261170" 0.0232253284805804 0 8.1030458415403 0 1 NA NA
"ENSG00000261172" 0.0205764546036838 -0.540127995550127 8.10304584153903 -0.066657403415052 0.946854446000772 NA NA
"ENSG00000261177" 0.614204385313365 0.174687486652174 1.3913956174536 0.125548395050914 0.900089414384609 NA NA
"ENSG00000261178" 0 NA NA NA NA NA NA
"ENSG00000261182" 0 NA NA NA NA NA NA
"ENSG00000261184" 0.0835319432553047 0.101085114452655 8.10304584153574 0.0124749528053388 0.990046685923713 NA NA
"ENSG00000261187" 1.59598108430221 -0.827564106180389 1.05841926448946 -0.7818868514072 0.434281072983757 NA NA
"ENSG00000261191" 0 NA NA NA NA NA NA
"ENSG00000261193" 0 NA NA NA NA NA NA
"ENSG00000261195" 0.0112119951205771 0 8.1030458415403 0 1 NA NA
"ENSG00000261197" 0 NA NA NA NA NA NA
"ENSG00000261198" 0 NA NA NA NA NA NA
"ENSG00000261200" 7.77532353588369 -0.601846307816836 0.401829620114599 -1.49776491749213 0.134194338690989 NA NA
"ENSG00000261204" 0.268079162564316 1.12702695830843 5.37014178369035 0.209869125193551 0.833769820098898 NA NA
"ENSG00000261207" 0 NA NA NA NA NA NA
"ENSG00000261208" 0.0302127518240961 0 8.1030458415403 0 1 NA NA
"ENSG00000261211" 1.05354728962163 0.282426449880214 1.01990697880083 0.276913930143199 0.781846196004661 NA NA
"ENSG00000261213" 0 NA NA NA NA NA NA
"ENSG00000261216" 0 NA NA NA NA NA NA
"ENSG00000261218" 0.191595178123022 -0.540285246528328 8.10304584143569 -0.0666768098195284 0.946838996301555 NA NA
"ENSG00000261219" 0.0301743668054666 0 8.10304584153949 0 1 NA NA
"ENSG00000261222" 0.056413341037248 0 8.10304584149386 0 1 NA NA
"ENSG00000261226" 0.0990467141528198 -0.540166830118384 8.10304584151977 -0.0666621960041969 0.946850630554334 NA NA
"ENSG00000261227" 0 NA NA NA NA NA NA
"ENSG00000261229" 0 NA NA NA NA NA NA
"ENSG00000261232" 0.0152553158790369 0 8.1030458415403 0 1 NA NA
"ENSG00000261234" 0 NA NA NA NA NA NA
"ENSG00000261238" 0 NA NA NA NA NA NA
"ENSG00000261240" 0 NA NA NA NA NA NA
"ENSG00000261242" 1.51570453031065 -0.340019109958894 0.913124361649418 -0.372368895453301 0.709618209311161 NA NA
"ENSG00000261243" 0 NA NA NA NA NA NA
"ENSG00000261244" 0 NA NA NA NA NA NA
"ENSG00000261245" 0 NA NA NA NA NA NA
"ENSG00000261248" 0 NA NA NA NA NA NA
"ENSG00000261250" 0 NA NA NA NA NA NA
"ENSG00000261253" 0.422591479461548 -0.963328166341684 2.44883662254004 -0.39338196655295 0.694037386888049 NA NA
"ENSG00000261257" 0 NA NA NA NA NA NA
"ENSG00000261259" 0 NA NA NA NA NA NA
"ENSG00000261260" 0 NA NA NA NA NA NA
"ENSG00000261261" 0 NA NA NA NA NA NA
"ENSG00000261263" 0 NA NA NA NA NA NA
"ENSG00000261265" 0.0199999165617258 0 8.10304584153519 0 1 NA NA
"ENSG00000261266" 0.011933676072528 0 8.10304584153628 0 1 NA NA
"ENSG00000261267" 0 NA NA NA NA NA NA
"ENSG00000261269" 0 NA NA NA NA NA NA
"ENSG00000261270" 0.137320228663834 -0.540276616922489 8.10304584150272 -0.0666757448360053 0.946839844148721 NA NA
"ENSG00000261273" 0 NA NA NA NA NA NA
"ENSG00000261275" 0 NA NA NA NA NA NA
"ENSG00000261276" 0 NA NA NA NA NA NA
"ENSG00000261278" 0.144582802863422 0.421527495941684 8.10304584149391 0.0520208701995902 0.958512063912736 NA NA
"ENSG00000261281" 0 NA NA NA NA NA NA
"ENSG00000261285" 0.0327813936826788 -0.540142803263111 8.1030458415403 -0.0666592308405892 0.946852991161909 NA NA
"ENSG00000261288" 0 NA NA NA NA NA NA
"ENSG00000261289" 0 NA NA NA NA NA NA
"ENSG00000261291" 0 NA NA NA NA NA NA
"ENSG00000261292" 0 NA NA NA NA NA NA
"ENSG00000261293" 0 NA NA NA NA NA NA
"ENSG00000261294" 0 NA NA NA NA NA NA
"ENSG00000261296" 0 NA NA NA NA NA NA
"ENSG00000261298" 0 NA NA NA NA NA NA
"ENSG00000261305" 0.0377248751288861 0 8.10304584152366 0 1 NA NA
"ENSG00000261307" 0 NA NA NA NA NA NA
"ENSG00000261310" 0 NA NA NA NA NA NA
"ENSG00000261312" 0 NA NA NA NA NA NA
"ENSG00000261313" 0.0109135640315278 -0.540109859776531 8.1030458415403 -0.0666551652722555 0.946856227817595 NA NA
"ENSG00000261314" 0 NA NA NA NA NA NA
"ENSG00000261320" 0 NA NA NA NA NA NA
"ENSG00000261324" 1.64764303540179 -0.602789701092383 0.920035583699661 -0.655180855797377 0.51235131862271 NA NA
"ENSG00000261327" 0.203909347811786 0 7.59109799895476 0 1 NA NA
"ENSG00000261329" 0.113620390949943 -0.540229537760497 8.10304584150646 -0.0666699347785081 0.946844469611752 NA NA
"ENSG00000261334" 0.0146475471832474 0 8.1030458415403 0 1 NA NA
"ENSG00000261335" 3.75978800323817 -1.29522700598123 0.606644246520477 -2.13506847449762 0.0327554172971311 NA NA
"ENSG00000261338" 5.52361048532218 0.465392576710463 0.41666440724508 1.11694824088183 0.264016456505219 NA NA
"ENSG00000261342" 2.79851096258389 -0.131050443730444 0.648511718285407 -0.202078759774653 0.839855152558708 NA NA
"ENSG00000261346" 0 NA NA NA NA NA NA
"ENSG00000261347" 0 NA NA NA NA NA NA
"ENSG00000261349" 0 NA NA NA NA NA NA
"ENSG00000261350" 0 NA NA NA NA NA NA
"ENSG00000261351" 3.46750689609448 -0.299603405916099 0.618204786365251 -0.48463456208035 0.627935592483798 NA NA
"ENSG00000261356" 0 NA NA NA NA NA NA
"ENSG00000261357" 0.283266862390104 0.42157810846305 3.63358861593464 0.116022520164851 0.907634693813861 NA NA
"ENSG00000261362" 0.0102248976740533 0 8.1030458415403 0 1 NA NA
"ENSG00000261363" 0.015427605311482 -0.540111918795152 8.1030458415403 -0.0666554193765345 0.946856025521606 NA NA
"ENSG00000261364" 0.0139298105332532 -0.540111918795152 8.1030458415403 -0.0666554193765345 0.946856025521606 NA NA
"ENSG00000261365" 0 NA NA NA NA NA NA
"ENSG00000261367" 0.327544668329324 0.101002184817968 3.30516866700135 0.0305588594695241 0.97562135220112 NA NA
"ENSG00000261368" 0 NA NA NA NA NA NA
"ENSG00000261369" 0 NA NA NA NA NA NA
"ENSG00000261376" 0 NA NA NA NA NA NA
"ENSG00000261379" 1.02100981184686 -2.32680815909429 1.39948845198135 -1.6626133326074 0.0963898605556302 NA NA
"ENSG00000261382" 0.0178363399398861 0 8.10304584153767 0 1 NA NA
"ENSG00000261384" 0 NA NA NA NA NA NA
"ENSG00000261385" 0 NA NA NA NA NA NA
"ENSG00000261386" 1.55746527047091 -0.315409311021157 0.958332400937818 -0.329123079541607 0.742062660201057 NA NA
"ENSG00000261391" 0 NA NA NA NA NA NA
"ENSG00000261392" 0.0442332591624048 0 8.10304584153585 0 1 NA NA
"ENSG00000261393" 0.0127985154158495 0 8.1030458415403 0 1 NA NA
"ENSG00000261394" 0 NA NA NA NA NA NA
"ENSG00000261396" 0 NA NA NA NA NA NA
"ENSG00000261398" 0 NA NA NA NA NA NA
"ENSG00000261400" 0 NA NA NA NA NA NA
"ENSG00000261402" 0.100765805086674 0 8.10304584149047 0 1 NA NA
"ENSG00000261403" 0.103619334388101 1.39443318424828 8.08974099519878 0.172370559833235 0.863146215593158 NA NA
"ENSG00000261407" 0.191077820106067 -1.13589606677776 7.8124593301948 -0.145395453437764 0.884398654152479 NA NA
"ENSG00000261411" 0.262820344404528 -0.512957307956035 5.39883913173953 -0.0950125194396665 0.92430488283408 NA NA
"ENSG00000261421" 0 NA NA NA NA NA NA
"ENSG00000261426" 0.0861762547554841 0 8.10304584153299 0 1 NA NA
"ENSG00000261427" 0 NA NA NA NA NA NA
"ENSG00000261430" 0.0216917362258789 0 8.1030458415403 0 1 NA NA
"ENSG00000261433" 0.131452092542941 -0.540236050140679 8.10304584151304 -0.0666707384737939 0.946843829779279 NA NA
"ENSG00000261434" 1.16232371495853 -1.21044955412196 1.14276410952441 -1.05922958555788 0.289495234224751 NA NA
"ENSG00000261435" 0 NA NA NA NA NA NA
"ENSG00000261436" 0.0819713676127877 0.101084548012605 8.10304584152411 0.0124748829007725 0.990046741695147 NA NA
"ENSG00000261442" 0 NA NA NA NA NA NA
"ENSG00000261444" 0 NA NA NA NA NA NA
"ENSG00000261445" 0 NA NA NA NA NA NA
"ENSG00000261447" 0.364389781325469 -1.67674148414264 4.3657420375229 -0.384067924703588 0.700928104105001 NA NA
"ENSG00000261448" 0 NA NA NA NA NA NA
"ENSG00000261449" 0 NA NA NA NA NA NA
"ENSG00000261451" 0.185670469478232 -0.860781533858849 5.52252486369978 -0.15586738948282 0.876137550517408 NA NA
"ENSG00000261457" 0.00886594486577857 0 8.10304584154009 0 1 NA NA
"ENSG00000261458" 0 NA NA NA NA NA NA
"ENSG00000261459" 0.0111582819844231 0 8.1030458415403 0 1 NA NA
"ENSG00000261460" 0 NA NA NA NA NA NA
"ENSG00000261462" 0.0153891473570691 0 8.1030458415403 0 1 NA NA
"ENSG00000261466" 0 NA NA NA NA NA NA
"ENSG00000261467" 0.0293152864670507 -0.540139745903315 8.10304584153473 -0.0666588535306882 0.946853291543549 NA NA
"ENSG00000261468" 0.155774444401999 1.13834065494788 8.07659569562916 0.140943127258917 0.88791487156074 NA NA
"ENSG00000261469" 0 NA NA NA NA NA NA
"ENSG00000261470" 0 NA NA NA NA NA NA
"ENSG00000261471" 0 NA NA NA NA NA NA
"ENSG00000261472" 0 NA NA NA NA NA NA
"ENSG00000261474" 1.25467341260167 -0.38325314833098 1.08346818060975 -0.353728106823861 0.72354265651816 NA NA
"ENSG00000261476" 0.0754703267938822 1.95104717128421 8.07082968838649 0.241740595033453 0.808981171980171 NA NA
"ENSG00000261478" 0.0687162069735641 0 8.10304584153535 0 1 NA NA
"ENSG00000261482" 0 NA NA NA NA NA NA
"ENSG00000261487" 2.39259282238307 -3.22235219395684 1.59116727116864 -2.02514987100644 0.0428519772841143 NA NA
"ENSG00000261489" 0 NA NA NA NA NA NA
"ENSG00000261499" 0.0291851264122902 -0.540128390538444 8.1030458415403 -0.0666574521607016 0.946854407193681 NA NA
"ENSG00000261502" 0.0479125657677297 0 8.10304584153061 0 1 NA NA
"ENSG00000261505" 0.0110535018371743 0 8.10304584153701 0 1 NA NA
"ENSG00000261512" 0.282509829505113 1.17642985474229 8.08847661295611 0.14544516984297 0.884359403421136 NA NA
"ENSG00000261513" 0.0433332180884903 0.742079810417388 8.1030458415403 0.0915803544653682 0.927031460711533 NA NA
"ENSG00000261519" 0.504538529612285 -2.13402557890429 2.01011365493664 -1.06164423770931 0.288397222857319 NA NA
"ENSG00000261522" 0 NA NA NA NA NA NA
"ENSG00000261523" 0.0219119887065876 0 8.10304584153618 0 1 NA NA
"ENSG00000261526" 9.56150474711472 -0.209237936197895 0.334379420773102 -0.625750040819277 0.531478905263749 0.736819865088841 NA
"ENSG00000261527" 0.0454744693970902 0 8.10304584150578 0 1 NA NA
"ENSG00000261529" 0 NA NA NA NA NA NA
"ENSG00000261532" 0.0428806513769986 0 8.10304584153986 0 1 NA NA
"ENSG00000261535" 0 NA NA NA NA NA NA
"ENSG00000261537" 0.0324317717245424 0 8.1030458415403 0 1 NA NA
"ENSG00000261538" 0 NA NA NA NA NA NA
"ENSG00000261540" 0 NA NA NA NA NA NA
"ENSG00000261541" 0.0561524416101164 -0.860632043832734 8.10304584153447 -0.106210931131763 0.915414998217038 NA NA
"ENSG00000261542" 2.65561504670269 -0.640490159484339 0.615800633248078 -1.04009337584802 0.298296520908764 NA NA
"ENSG00000261543" 0.0827869164683368 0 8.1030458414974 0 1 NA NA
"ENSG00000261544" 0.14327710596199 0.0992850372080235 8.10301001025763 0.0122528587626497 0.990223877787218 NA NA
"ENSG00000261546" 0.00992447624296523 0 8.1030458415403 0 1 NA NA
"ENSG00000261549" 0.0178928294491029 0 8.10304584151932 0 1 NA NA
"ENSG00000261552" 0 NA NA NA NA NA NA
"ENSG00000261553" 8.86827576521884 0.398043559123337 0.330759525327775 1.20342281519749 0.228812743359159 NA NA
"ENSG00000261554" 0 NA NA NA NA NA NA
"ENSG00000261555" 0 NA NA NA NA NA NA
"ENSG00000261560" 2.23385858864903 -0.424418801235979 0.776985513124935 -0.546237727816857 0.584902535419828 NA NA
"ENSG00000261561" 0 NA NA NA NA NA NA
"ENSG00000261564" 0 NA NA NA NA NA NA
"ENSG00000261566" 0 NA NA NA NA NA NA
"ENSG00000261569" 0 NA NA NA NA NA NA
"ENSG00000261572" 0.0670251082684453 0.742001331457711 8.10304584153428 0.0915706693468757 0.927039155983743 NA NA
"ENSG00000261573" 0.0222068740504891 0 8.1030458415403 0 1 NA NA
"ENSG00000261575" 0 NA NA NA NA NA NA
"ENSG00000261578" 1.3441259090686 0.365505166230529 0.858134459971649 0.425929948370334 0.670158891545925 NA NA
"ENSG00000261582" 0 NA NA NA NA NA NA
"ENSG00000261583" 0 NA NA NA NA NA NA
"ENSG00000261584" 1.07539846578249 -2.73954950198309 1.45349482559575 -1.88480168882625 0.0594566168819167 NA NA
"ENSG00000261586" 0 NA NA NA NA NA NA
"ENSG00000261588" 0 NA NA NA NA NA NA
"ENSG00000261590" 0 NA NA NA NA NA NA
"ENSG00000261592" 0.415881838219367 1.85743192377214 1.96558058985942 0.944978767777198 0.344669715843143 NA NA
"ENSG00000261596" 2.6975108836859 -0.729674219925365 0.627254856631968 -1.1632818976378 0.244715147812508 NA NA
"ENSG00000261600" 0.00945465382613522 0.74209628216068 8.1030458415403 0.0915823872495352 0.92702984557186 NA NA
"ENSG00000261602" 0.0549209173410718 -0.860631438520942 8.10304584152167 -0.10621085643017 0.915415057485048 NA NA
"ENSG00000261604" 0.189824639275251 0.741977976849736 8.10304584148132 0.0915677871463325 0.927041446025989 NA NA
"ENSG00000261606" 0 NA NA NA NA NA NA
"ENSG00000261607" 0 NA NA NA NA NA NA
"ENSG00000261610" 0.0854959635237894 0 8.1030458415176 0 1 NA NA
"ENSG00000261613" 9.36788738986817 -0.119066007627466 0.342417750118617 -0.347721482271934 0.72804936175491 0.862159768799417 NA
"ENSG00000261625" 1.1144397466278 -0.284580513065185 1.17726066558482 -0.24173109778013 0.808988531488817 NA NA
"ENSG00000261627" 0 NA NA NA NA NA NA
"ENSG00000261628" 0.0190908425398318 0 8.10304584153902 0 1 NA NA
"ENSG00000261629" 0 NA NA NA NA NA NA
"ENSG00000261630" 0 NA NA NA NA NA NA
"ENSG00000261632" 0.00880495685168251 0 8.1030458415403 0 1 NA NA
"ENSG00000261633" 0 NA NA NA NA NA NA
"ENSG00000261635" 0.26292947547515 0.609767790320368 3.41560598614668 0.178524043110803 0.85831144080427 NA NA
"ENSG00000261638" 0.0126043354413591 -0.540109859776527 8.1030458415403 -0.066655165272255 0.946856227817595 NA NA
"ENSG00000261641" 0 NA NA NA NA NA NA
"ENSG00000261642" 0.0245680268436461 0 8.10304584152828 0 1 NA NA
"ENSG00000261646" 0 NA NA NA NA NA NA
"ENSG00000261648" 0 NA NA NA NA NA NA
"ENSG00000261650" 0 NA NA NA NA NA NA
"ENSG00000261651" 0 NA NA NA NA NA NA
"ENSG00000261653" 0.989639863778903 -1.9954010659914 1.49904420218452 -1.33111556222528 0.183150989105083 NA NA
"ENSG00000261654" 1.08125990952436 -0.791673965028604 1.05123988167411 -0.753085931032081 0.451398278138651 NA NA
"ENSG00000261655" 1.28820595258806 0.782544375656859 1.13316479081012 0.690583030820615 0.489827614414829 NA NA
"ENSG00000261659" 1.84460064605063 -1.09573332258871 0.993967005042196 -1.10238399970046 0.270294764603653 NA NA
"ENSG00000261668" 0.111817489108014 0.741973953755072 8.10304584152085 0.0915672906542279 0.927041840512095 NA NA
"ENSG00000261669" 0.012093223816089 0 8.1030458415403 0 1 NA NA
"ENSG00000261670" 0.0833002348643722 -0.540212359115108 8.10304584152707 -0.0666678147551121 0.946846157390649 NA NA
"ENSG00000261671" 0.0790642188673982 -0.860662266326992 8.10304584152375 -0.106214660901529 0.915412039030018 NA NA
"ENSG00000261673" 0.0253669695030454 0.742077751398767 8.1030458415403 0.0915801003610892 0.927031662608985 NA NA
"ENSG00000261675" 0 NA NA NA NA NA NA
"ENSG00000261680" 0 NA NA NA NA NA NA
"ENSG00000261684" 0.304710076610976 -0.86079375484325 5.09577856532511 -0.168922912133709 0.865857276900455 NA NA
"ENSG00000261687" 0.0459830476188205 0 8.10304584153424 0 1 NA NA
"ENSG00000261691" 0 NA NA NA NA NA NA
"ENSG00000261692" 0.012284013421823 0 8.1030458415403 0 1 NA NA
"ENSG00000261693" 0.167021860300608 1.93155985056237 8.06013682360643 0.239643556038062 0.81060659562233 NA NA
"ENSG00000261696" 0.00986299089135307 0 8.10304584153879 0 1 NA NA
"ENSG00000261697" 0.012093223816089 0 8.1030458415403 0 1 NA NA
"ENSG00000261702" 0 NA NA NA NA NA NA
"ENSG00000261707" 0.0136681528792657 0 8.1030458415403 0 1 NA NA
"ENSG00000261709" 0 NA NA NA NA NA NA
"ENSG00000261710" 0 NA NA NA NA NA NA
"ENSG00000261714" 0 NA NA NA NA NA NA
"ENSG00000261717" 0.168757994531673 -1.19850023675299 8.10271229548545 -0.147913463177109 0.882411063004152 NA NA
"ENSG00000261719" 0 NA NA NA NA NA NA
"ENSG00000261722" 0.069324077226046 -0.540204109198451 8.10304584151199 -0.0666667966298524 0.94684696793383 NA NA
"ENSG00000261723" 0 NA NA NA NA NA NA
"ENSG00000261725" 0 NA NA NA NA NA NA
"ENSG00000261727" 0 NA NA NA NA NA NA
"ENSG00000261728" 0.0360588894935708 0 8.10304584153447 0 1 NA NA
"ENSG00000261729" 0.319997596396107 -2.06185327998681 5.04097538526175 -0.409018716103043 0.682525926130691 NA NA
"ENSG00000261731" 0 NA NA NA NA NA NA
"ENSG00000261732" 2.87524308267118 0.771302781622524 0.635089256692083 1.21447934049447 0.224564734275309 NA NA
"ENSG00000261734" 0.0082374088221482 0 8.1030458415403 0 1 NA NA
"ENSG00000261736" 0 NA NA NA NA NA NA
"ENSG00000261743" 0 NA NA NA NA NA NA
"ENSG00000261745" 0 NA NA NA NA NA NA
"ENSG00000261747" 0 NA NA NA NA NA NA
"ENSG00000261751" 0.0534236883188914 0 8.10304584153859 0 1 NA NA
"ENSG00000261754" 0.953701768592828 0.0104857793157592 1.33235355091002 0.00787011773909199 0.993720619387179 NA NA
"ENSG00000261757" 0.00881101099143422 0 8.1030458415403 0 1 NA NA
"ENSG00000261759" 0.097857045407504 0 8.10304584152064 0 1 NA NA
"ENSG00000261760" 0.0232024948958034 0 8.1030458415403 0 1 NA NA
"ENSG00000261762" 0.0898260697846096 -1.15830358128587 8.10253760179102 -0.142955656389652 0.886325202475343 NA NA
"ENSG00000261763" 0.0285845695869897 -0.540140744244493 8.1030458415403 -0.0666589767363106 0.946853193457845 NA NA
"ENSG00000261765" 0.0146684600048482 0 8.10304584152859 0 1 NA NA
"ENSG00000261766" 0.0112230312477958 0 8.1030458415403 0 1 NA NA
"ENSG00000261770" 6.15779394632183 0.423453675058154 0.402276941692975 1.05264217550242 0.292505019753582 NA NA
"ENSG00000261774" 0 NA NA NA NA NA NA
"ENSG00000261775" 0.149348123049897 -0.860745842924917 8.10304584146583 -0.106224975122344 0.915403855767376 NA NA
"ENSG00000261776" 0.22077688213597 -0.540330336158578 8.10304584145847 -0.0666823743479309 0.946834566309454 NA NA
"ENSG00000261778" 0 NA NA NA NA NA NA
"ENSG00000261779" 0 NA NA NA NA NA NA
"ENSG00000261782" 0 NA NA NA NA NA NA
"ENSG00000261783" 0.630205527198564 -0.0613498666346094 1.22737445307936 -0.0499846371094727 0.960134630828424 NA NA
"ENSG00000261786" 1.01073303240146 -1.74684245767288 1.43719080641842 -1.215456187078 0.224192149370447 NA NA
"ENSG00000261789" 0.383718076387643 -0.222442121707689 2.48671758431734 -0.0894521046983929 0.928722615838542 NA NA
"ENSG00000261790" 0.0494375103120645 -0.540159275006406 8.1030458415403 -0.0666612636247567 0.946851372834394 NA NA
"ENSG00000261793" 0 NA NA NA NA NA NA
"ENSG00000261795" 0 NA NA NA NA NA NA
"ENSG00000261797" 0.0106008753310464 0 8.10304584153717 0 1 NA NA
"ENSG00000261798" 0.226936077628957 -0.245214541579073 5.11530297145865 -0.0479374424051268 0.961766098954889 NA NA
"ENSG00000261799" 7.53558211174725 -0.495001380437872 0.382366322460854 -1.29457368853019 0.195467333861447 NA NA
"ENSG00000261800" 0 NA NA NA NA NA NA
"ENSG00000261802" 0 NA NA NA NA NA NA
"ENSG00000261804" 0.286050332944499 0.742134869958525 3.93245607276561 0.188720447533594 0.850311924742547 NA NA
"ENSG00000261810" 0 NA NA NA NA NA NA
"ENSG00000261813" 0 NA NA NA NA NA NA
"ENSG00000261815" 0.0382768360572372 -0.863761555365415 8.10298208765224 -0.106597984053508 0.915107917965447 NA NA
"ENSG00000261816" 0 NA NA NA NA NA NA
"ENSG00000261817" 0.012284013421823 0 8.1030458415403 0 1 NA NA
"ENSG00000261818" 0.0584164729363845 -0.540173402070357 8.1030458415395 -0.0666630070511522 0.946849984868768 NA NA
"ENSG00000261819" 0.45646009512083 -2.06982301827318 1.98793083655934 -1.04119468354119 0.29778520264691 NA NA
"ENSG00000261821" 1.2294081598713 -0.742215976829454 1.17919186661056 -0.629427659607981 0.529069114562501 NA NA
"ENSG00000261822" 0.0540991549471441 0 8.10304584152754 0 1 NA NA
"ENSG00000261823" 0.0319795456923524 0.742065397692718 8.1030458415403 0.0915785757854801 0.927032873954021 NA NA
"ENSG00000261826" 0.123289497782018 -0.860706291960314 8.10304584147783 -0.106220094122451 0.915407728332572 NA NA
"ENSG00000261829" 0.149205932692779 -1.18715997742991 8.10292656401131 -0.146510025489138 0.883518776122639 NA NA
"ENSG00000261831" 0 NA NA NA NA NA NA
"ENSG00000261835" 0.088666662503597 -0.540193354755919 8.10304584152067 -0.0666654694198969 0.946848024543567 NA NA
"ENSG00000261837" 0 NA NA NA NA NA NA
"ENSG00000261838" 0.096263714550047 -0.540225428508868 8.10304584151305 -0.0666694276541318 0.946844873340209 NA NA
"ENSG00000261839" 0.542523397498024 -1.60187132466499 2.21530971350993 -0.723091365011439 0.469623754017995 NA NA
"ENSG00000261840" 6.4523691854232 0.269670945980319 0.377095375655895 0.715126632118653 0.474530798895965 NA NA
"ENSG00000261842" 0.0515133848040972 0 8.10304584153295 0 1 NA NA
"ENSG00000261845" 0.807880607320605 -2.02242699141038 1.52586830423604 -1.32542696233733 0.185029579221211 NA NA
"ENSG00000261848" 0 NA NA NA NA NA NA
"ENSG00000261864" 0 NA NA NA NA NA NA
"ENSG00000261872" 0.0082374088221482 0 8.1030458415403 0 1 NA NA
"ENSG00000261882" 0 NA NA NA NA NA NA
"ENSG00000261888" 3.25397649396601 0.700057057002656 0.509057074939854 1.37520347219488 0.169068372154784 NA NA
"ENSG00000261889" 3.8909425575846 0.234443236706513 0.522763091492421 0.448469374601807 0.653814483774352 NA NA
"ENSG00000261898" 0 NA NA NA NA NA NA
"ENSG00000261916" 0.438864328047653 0.727749835434279 2.19396748094126 0.331704932619174 0.740112075683097 NA NA
"ENSG00000261924" 0.111609059021522 0 8.10304584150756 0 1 NA NA
"ENSG00000261938" 0 NA NA NA NA NA NA
"ENSG00000261959" 0.00986299089135307 0 8.10304584153879 0 1 NA NA
"ENSG00000261970" 0.227085013373618 -1.51379334656756 6.35247668593726 -0.238299709138439 0.81164864692555 NA NA
"ENSG00000261976" 0 NA NA NA NA NA NA
"ENSG00000261978" 0 NA NA NA NA NA NA
"ENSG00000261996" 0.0543894337705184 -0.540164572482089 8.10304584152596 -0.0666619173883836 0.9468508523642 NA NA
"ENSG00000261997" 2.92981544023208 -0.749172355810118 0.709280475006793 -1.05624274487881 0.290857326552262 NA NA
"ENSG00000262000" 0 NA NA NA NA NA NA
"ENSG00000262003" 0 NA NA NA NA NA NA
"ENSG00000262006" 0 NA NA NA NA NA NA
"ENSG00000262008" 0 NA NA NA NA NA NA
"ENSG00000262011" 0 NA NA NA NA NA NA
"ENSG00000262020" 0.015427605311482 -0.540111918795152 8.1030458415403 -0.0666554193765345 0.946856025521606 NA NA
"ENSG00000262038" 0.0304022615386733 -0.859019691785035 8.10301367681239 -0.10601237095813 0.915572536894673 NA NA
"ENSG00000262039" 0.0111582819844231 0 8.1030458415403 0 1 NA NA
"ENSG00000262048" 0 NA NA NA NA NA NA
"ENSG00000262049" 8.86158742985956 0.221035910358271 0.328282526390177 0.673310007659565 0.500750087297596 NA NA
"ENSG00000262050" 1.12779582200323 0.0689193521375848 0.98574240520123 0.0699161888277653 0.944260367839925 NA NA
"ENSG00000262052" 0 NA NA NA NA NA NA
"ENSG00000262067" 0.0420894080896793 0 8.10304584153305 0 1 NA NA
"ENSG00000262079" 0.510644175162852 2.60695853511175 2.08265354351942 1.25174854128945 0.210661506254181 NA NA
"ENSG00000262089" 1.12479481454279 -0.27600438466207 1.2854638600089 -0.214711897587039 0.829991945980421 NA NA
"ENSG00000262090" 0 NA NA NA NA NA NA
"ENSG00000262094" 0.0146475471832474 0 8.1030458415403 0 1 NA NA
"ENSG00000262098" 0 NA NA NA NA NA NA
"ENSG00000262112" 0 NA NA NA NA NA NA
"ENSG00000262115" 0 NA NA NA NA NA NA
"ENSG00000262116" 0 NA NA NA NA NA NA
"ENSG00000262119" 1.64874039631665 -1.47280144470936 0.896081225771172 -1.64360261363791 0.100258313730379 NA NA
"ENSG00000262120" 0.0123199367350616 0.742094223142058 8.1030458415403 0.0915821331452562 0.927030047469275 NA NA
"ENSG00000262133" 0 NA NA NA NA NA NA
"ENSG00000262140" 0.0101711875132875 0 8.10304584154004 0 1 NA NA
"ENSG00000262141" 0 NA NA NA NA NA NA
"ENSG00000262147" 0 NA NA NA NA NA NA
"ENSG00000262151" 0 NA NA NA NA NA NA
"ENSG00000262160" 0.101310832599957 -0.540219290450274 8.10304584148612 -0.0666686701541844 0.946845476396011 NA NA
"ENSG00000262171" 0 NA NA NA NA NA NA
"ENSG00000262172" 0 NA NA NA NA NA NA
"ENSG00000262181" 0 NA NA NA NA NA NA
"ENSG00000262187" 0 NA NA NA NA NA NA
"ENSG00000262198" 0.867238690808042 0.370490154336814 1.04047485262803 0.35607795171698 0.72178218850685 NA NA
"ENSG00000262202" 0.0726565484662231 0 8.10304584150699 0 1 NA NA
"ENSG00000262211" 0.0857187181310409 0 8.10304584148564 0 1 NA NA
"ENSG00000262213" 0.0711823128802793 -0.860649041377295 8.1030458415403 -0.10621302880519 0.915413333929722 NA NA
"ENSG00000262227" 0.158957702904021 -1.22153265318453 8.10221492282231 -0.150765274041758 0.880160880386898 NA NA
"ENSG00000262228" 0.428365889608921 -0.913357646913576 2.5658325504133 -0.355969311702143 0.721863547553512 NA NA
"ENSG00000262231" 0.0110535018371743 0 8.10304584153701 0 1 NA NA
"ENSG00000262248" 0.239460217826881 -1.72456768595306 4.55917741144946 -0.378262903659364 0.705235300271933 NA NA
"ENSG00000262262" 0 NA NA NA NA NA NA
"ENSG00000262265" 6.57267597834696 -0.109077038190081 0.356474096116198 -0.305988680183163 0.759613264589556 NA NA
"ENSG00000262267" 0.0464204285274447 0 8.10304584153575 0 1 NA NA
"ENSG00000262271" 0.0533001693935593 0 8.10304584153034 0 1 NA NA
"ENSG00000262296" 0 NA NA NA NA NA NA
"ENSG00000262298" 0.176445349975207 -0.540290624774446 8.10304584148606 -0.0666774735505333 0.946838467896742 NA NA
"ENSG00000262302" 0 NA NA NA NA NA NA
"ENSG00000262304" 0.320649709138375 0.290285809892271 2.96440296381584 0.0979238698097269 0.92199274570848 NA NA
"ENSG00000262312" 0.837737283538333 0.142284298147816 1.33870381771576 0.106285121671347 0.915356135908154 NA NA
"ENSG00000262313" 0 NA NA NA NA NA NA
"ENSG00000262319" 0.0482835325449786 0 8.10304584151972 0 1 NA NA
"ENSG00000262332" 0.0222531692419847 0.742079810417388 8.1030458415403 0.0915803544653681 0.927031460711533 NA NA
"ENSG00000262339" 0 NA NA NA NA NA NA
"ENSG00000262343" 0 NA NA NA NA NA NA
"ENSG00000262358" 0.0562331608531692 0.421575015690956 8.10304584153868 0.0520267346298146 0.958507391102107 NA NA
"ENSG00000262362" 0 NA NA NA NA NA NA
"ENSG00000262370" 0.0886747248500081 -1.44075286563803 8.10127937419991 -0.17784263436543 0.85884656363842 NA NA
"ENSG00000262372" 0 NA NA NA NA NA NA
"ENSG00000262380" 0.272735267888263 -0.262285961800503 6.61184359863904 -0.0396691116309059 0.96835692763223 NA NA
"ENSG00000262384" 0.0333174869663009 0 8.10304584153625 0 1 NA NA
"ENSG00000262400" 0 NA NA NA NA NA NA
"ENSG00000262408" 0.0229100236593368 0 8.10304584153931 0 1 NA NA
"ENSG00000262410" 0.708723043699363 -1.50045495275128 1.69817623736447 -0.883568454049244 0.376929214445566 NA NA
"ENSG00000262412" 0.0362934936550994 0 8.1030458415403 0 1 NA NA
"ENSG00000262413" 0 NA NA NA NA NA NA
"ENSG00000262429" 0.885123227332674 0.601152227235484 1.06592067696086 0.563974637352457 0.572771393068115 NA NA
"ENSG00000262434" 0 NA NA NA NA NA NA
"ENSG00000262445" 0 NA NA NA NA NA NA
"ENSG00000262456" 0 NA NA NA NA NA NA
"ENSG00000262471" 0 NA NA NA NA NA NA
"ENSG00000262482" 0.0376591069372153 0 8.10304584153703 0 1 NA NA
"ENSG00000262488" 0.00880495685168251 0 8.1030458415403 0 1 NA NA
"ENSG00000262492" 0.0106008753310464 0 8.10304584153717 0 1 NA NA
"ENSG00000262495" 0 NA NA NA NA NA NA
"ENSG00000262514" 0.0228849560053956 0 8.1030458415403 0 1 NA NA
"ENSG00000262518" 0 NA NA NA NA NA NA
"ENSG00000262521" 0.031171902518 0 8.1030458415375 0 1 NA NA
"ENSG00000262526" 0 NA NA NA NA NA NA
"ENSG00000262528" 0.098747472754077 0.421530730651539 8.10304584151293 0.0520212693962539 0.958511745830568 NA NA
"ENSG00000262529" 0 NA NA NA NA NA NA
"ENSG00000262533" 0 NA NA NA NA NA NA
"ENSG00000262539" 0.0165434135685007 0 8.10304584153354 0 1 NA NA
"ENSG00000262558" 0 NA NA NA NA NA NA
"ENSG00000262560" 0.873637928654025 -0.387474634966274 1.16178662452181 -0.333516178261873 0.738744679351204 NA NA
"ENSG00000262561" 0 NA NA NA NA NA NA
"ENSG00000262566" 0 NA NA NA NA NA NA
"ENSG00000262580" 5.16247286213349 -0.350484068839973 0.541242642705967 -0.647554426029169 0.51727318186119 NA NA
"ENSG00000262587" 0.0110535018371743 0 8.10304584153701 0 1 NA NA
"ENSG00000262623" 0 NA NA NA NA NA NA
"ENSG00000262624" 0 NA NA NA NA NA NA
"ENSG00000262633" 0.0198645128286085 0 8.10304584153738 0 1 NA NA
"ENSG00000262636" 0 NA NA NA NA NA NA
"ENSG00000262651" 0 NA NA NA NA NA NA
"ENSG00000262652" 0.0269896096344331 0.742075764713666 8.10304584153555 0.0915798551835715 0.927031857413723 NA NA
"ENSG00000262660" 0.0082374088221482 0 8.1030458415403 0 1 NA NA
"ENSG00000262662" 0 NA NA NA NA NA NA
"ENSG00000262663" 0.182061986083128 -0.540329379781368 8.10304584145887 -0.0666822563210487 0.946834660272144 NA NA
"ENSG00000262681" 0.092351459755535 -1.19825663166142 8.10271578048776 -0.147883334936535 0.882434840382427 NA NA
"ENSG00000262691" 0.401703465940403 0.137792122065249 2.89226845999554 0.0476415394943877 0.962001925869257 NA NA
"ENSG00000262692" 0 NA NA NA NA NA NA
"ENSG00000262700" 0.0646586911033247 0 8.10304584150523 0 1 NA NA
"ENSG00000262703" 0 NA NA NA NA NA NA
"ENSG00000262708" 0 NA NA NA NA NA NA
"ENSG00000262712" 1.15335821846355 0.16459445846306 1.20826961515828 0.136223286920526 0.891644766462354 NA NA
"ENSG00000262714" 0.201372307032872 0.742070332549116 5.347651985199 0.138765636694943 0.889635349159351 NA NA
"ENSG00000262721" 0.34112925366886 -0.723577889146938 5.47444686497132 -0.132173698456516 0.894846904171164 NA NA
"ENSG00000262730" 0 NA NA NA NA NA NA
"ENSG00000262732" 0.0816363151223175 -1.19218860782032 8.10282811830896 -0.147132407403098 0.883027510821203 NA NA
"ENSG00000262766" 0.00843519566997121 -0.540109859776531 8.1030458415403 -0.0666551652722554 0.946856227817595 NA NA
"ENSG00000262768" 0.110082830740991 -0.54016993148749 8.10304584149905 -0.0666625787455201 0.946850325848731 NA NA
"ENSG00000262769" 0 NA NA NA NA NA NA
"ENSG00000262777" 0.010399839673666 0 8.1030458415403 0 1 NA NA
"ENSG00000262786" 0 NA NA NA NA NA NA
"ENSG00000262791" 0 NA NA NA NA NA NA
"ENSG00000262801" 1.3813656272785 -0.956382674663492 0.941555070326403 -1.01574799478479 0.30974940655476 NA NA
"ENSG00000262803" 0 NA NA NA NA NA NA
"ENSG00000262810" 0 NA NA NA NA NA NA
"ENSG00000262815" 0 NA NA NA NA NA NA
"ENSG00000262818" 0.0109135640315278 -0.540109859776531 8.1030458415403 -0.0666551652722555 0.946856227817595 NA NA
"ENSG00000262823" 0.218850360082564 1.82747049304324 5.09293548713368 0.358824590977048 0.719726315158778 NA NA
"ENSG00000262831" 0 NA NA NA NA NA NA
"ENSG00000262833" 0.0454901617354979 -0.540126331519819 8.1030458415403 -0.0666571980564221 0.946854609489642 NA NA
"ENSG00000262837" 0 NA NA NA NA NA NA
"ENSG00000262848" 0 NA NA NA NA NA NA
"ENSG00000262855" 0 NA NA NA NA NA NA
"ENSG00000262869" 0.0866206248370971 1.16352141818638 8.08703630664862 0.14387488494763 0.885599268231655 NA NA
"ENSG00000262873" 2.1282944266414 -0.121942065423099 0.717700299517729 -0.169906666480479 0.865083538261291 NA NA
"ENSG00000262877" 2.99819301044796 -0.44118685110224 0.599352614495075 -0.73610565872632 0.461666399301945 NA NA
"ENSG00000262880" 0 NA NA NA NA NA NA
"ENSG00000262881" 0 NA NA NA NA NA NA
"ENSG00000262884" 0 NA NA NA NA NA NA
"ENSG00000262885" 0 NA NA NA NA NA NA
"ENSG00000262898" 0.917658380599441 1.4787257956048 1.3623887153106 1.08539198760735 0.277748079587622 NA NA
"ENSG00000262899" 0.140096116699145 -0.540271296489416 8.10304584148838 -0.0666750882394339 0.94684036687378 NA NA
"ENSG00000262905" 0 NA NA NA NA NA NA
"ENSG00000262920" 0.012093223816089 0 8.1030458415403 0 1 NA NA
"ENSG00000262921" 0.0304406753812452 -0.540143375044287 8.10304584153832 -0.06665930140434 0.94685293498513 NA NA
"ENSG00000262950" 0.00894641472455145 0 8.10304584153714 0 1 NA NA
"ENSG00000262961" 0 NA NA NA NA NA NA
"ENSG00000262966" 0.110024439565611 0 8.10304584149124 0 1 NA NA
"ENSG00000262967" 0.41410626635079 -1.18136604514375 3.33080066354462 -0.354679299206861 0.722829860834735 NA NA
"ENSG00000262974" 0 NA NA NA NA NA NA
"ENSG00000262979" 0.0335836317641067 -0.540142803263114 8.1030458415403 -0.0666592308405896 0.946852991161908 NA NA
"ENSG00000262983" 0 NA NA NA NA NA NA
"ENSG00000262990" 0 NA NA NA NA NA NA
"ENSG00000262995" 0.0523368717865348 0 8.10304584153126 0 1 NA NA
"ENSG00000262999" 0.153646725954724 0.101017387880379 8.10304584150328 0.0124665946430877 0.990053354253779 NA NA
"ENSG00000263011" 0.509818478164746 0.681092074193823 2.03140350644117 0.335281529264973 0.737412725700759 NA NA
"ENSG00000263015" 0.0252835074594414 0 8.10304584153689 0 1 NA NA
"ENSG00000263017" 0 NA NA NA NA NA NA
"ENSG00000263029" 0 NA NA NA NA NA NA
"ENSG00000263033" 0.0214479289218491 0 8.10304584152091 0 1 NA NA
"ENSG00000263041" 0 NA NA NA NA NA NA
"ENSG00000263045" 0.00881101099143422 0 8.1030458415403 0 1 NA NA
"ENSG00000263051" 0.0171149362079666 0 8.1030458415403 0 1 NA NA
"ENSG00000263063" 0.138527649343426 -0.540260612318678 8.10304584151721 -0.0666737697015816 0.946841416578958 NA NA
"ENSG00000263065" 0 NA NA NA NA NA NA
"ENSG00000263070" 0 NA NA NA NA NA NA
"ENSG00000263080" 0.130840792666014 -0.860679741381216 8.10304584149807 -0.106216817505021 0.915410327988462 NA NA
"ENSG00000263081" 0 NA NA NA NA NA NA
"ENSG00000263089" 0.408734478097643 -1.78325407477815 2.57260898151473 -0.693169497421325 0.488203187936508 NA NA
"ENSG00000263096" 0.267733387504908 -1.18211222513037 4.02968773302344 -0.293350826031237 0.769254007948368 NA NA
"ENSG00000263098" 0 NA NA NA NA NA NA
"ENSG00000263105" 0.235120001362266 0.100988524863168 5.59562918651151 0.0180477514676284 0.985600759440987 NA NA
"ENSG00000263107" 0 NA NA NA NA NA NA
"ENSG00000263110" 0 NA NA NA NA NA NA
"ENSG00000263120" 0.145346824064049 -0.264489044824626 8.07707820281278 -0.0327456337778827 0.973877432894272 NA NA
"ENSG00000263154" 0 NA NA NA NA NA NA
"ENSG00000263159" 0 NA NA NA NA NA NA
"ENSG00000263164" 0 NA NA NA NA NA NA
"ENSG00000263165" 0.0145588991855777 0 8.1030458415403 0 1 NA NA
"ENSG00000263167" 0 NA NA NA NA NA NA
"ENSG00000263171" 0 NA NA NA NA NA NA
"ENSG00000263176" 0 NA NA NA NA NA NA
"ENSG00000263189" 0 NA NA NA NA NA NA
"ENSG00000263199" 0 NA NA NA NA NA NA
"ENSG00000263207" 0.00843519566997121 -0.540109859776531 8.1030458415403 -0.0666551652722554 0.946856227817595 NA NA
"ENSG00000263212" 0 NA NA NA NA NA NA
"ENSG00000263218" 0 NA NA NA NA NA NA
"ENSG00000263220" 0.0198599787560792 -0.540127047379701 8.10304584153815 -0.0666572864009828 0.946854539157305 NA NA
"ENSG00000263234" 0.0474507824444358 -0.540159275006406 8.1030458415403 -0.0666612636247566 0.946851372834394 NA NA
"ENSG00000263235" 0.930929873538699 0.628522485285316 1.17380385068177 0.535457849214123 0.592333297048447 NA NA
"ENSG00000263237" 0 NA NA NA NA NA NA
"ENSG00000263244" 0 NA NA NA NA NA NA
"ENSG00000263252" 0 NA NA NA NA NA NA
"ENSG00000263253" 0.162045268691074 -0.860756246697029 8.10304584151014 -0.106226259055275 0.915402837100614 NA NA
"ENSG00000263257" 0.417340384584727 -1.09603976173235 2.34175621179512 -0.468041786848581 0.639754707341096 NA NA
"ENSG00000263271" 0 NA NA NA NA NA NA
"ENSG00000263276" 0.955112223669815 -0.739194359945836 1.74182581929204 -0.424379034779884 0.671289407997249 NA NA
"ENSG00000263278" 0 NA NA NA NA NA NA
"ENSG00000263279" 0 NA NA NA NA NA NA
"ENSG00000263280" 0.99034223963925 1.17118522705977 1.18967634416789 0.984457018752388 0.324890854689203 NA NA
"ENSG00000263300" 0.00945465382613522 0.74209628216068 8.1030458415403 0.0915823872495352 0.92702984557186 NA NA
"ENSG00000263301" 0 NA NA NA NA NA NA
"ENSG00000263305" 0 NA NA NA NA NA NA
"ENSG00000263311" 0 NA NA NA NA NA NA
"ENSG00000263316" 0.0236479080990302 0 8.10304584153618 0 1 NA NA
"ENSG00000263321" 0.015427605311482 -0.540111918795152 8.1030458415403 -0.0666554193765345 0.946856025521606 NA NA
"ENSG00000263325" 0 NA NA NA NA NA NA
"ENSG00000263326" 0 NA NA NA NA NA NA
"ENSG00000263331" 0.0193791300691005 0.742081869436009 8.1030458415403 0.0915806085696472 0.927031258814085 NA NA
"ENSG00000263335" 0 NA NA NA NA NA NA
"ENSG00000263338" 0 NA NA NA NA NA NA
"ENSG00000263342" 0 NA NA NA NA NA NA
"ENSG00000263343" 0.0844018926664592 0 8.10304584152512 0 1 NA NA
"ENSG00000263369" 0 NA NA NA NA NA NA
"ENSG00000263370" 0 NA NA NA NA NA NA
"ENSG00000263375" 0 NA NA NA NA NA NA
"ENSG00000263382" 0 NA NA NA NA NA NA
"ENSG00000263388" 0 NA NA NA NA NA NA
"ENSG00000263393" 0.0727398644136566 -0.540193025169303 8.1030458415314 -0.0666654287453977 0.946848056925086 NA NA
"ENSG00000263394" 0.0235147327234908 0 8.1030458415403 0 1 NA NA
"ENSG00000263396" 0 NA NA NA NA NA NA
"ENSG00000263424" 0.0233673002636753 0 8.1030458415403 0 1 NA NA
"ENSG00000263427" 0 NA NA NA NA NA NA
"ENSG00000263433" 0 NA NA NA NA NA NA
"ENSG00000263435" 0.0130470327679838 0 8.1030458415403 0 1 NA NA
"ENSG00000263443" 0 NA NA NA NA NA NA
"ENSG00000263450" 0 NA NA NA NA NA NA
"ENSG00000263453" 0 NA NA NA NA NA NA
"ENSG00000263466" 0 NA NA NA NA NA NA
"ENSG00000263477" 0 NA NA NA NA NA NA
"ENSG00000263485" 0 NA NA NA NA NA NA
"ENSG00000263489" 0 NA NA NA NA NA NA
"ENSG00000263494" 0.0332047965857734 0 8.10304584151415 0 1 NA NA
"ENSG00000263499" 0 NA NA NA NA NA NA
"ENSG00000263501" 0 NA NA NA NA NA NA
"ENSG00000263508" 0.0194908005463811 0 8.10304584153767 0 1 NA NA
"ENSG00000263531" 0.677659355982694 -0.540830335935868 1.54490527873191 -0.350073459765632 0.726283568221648 NA NA
"ENSG00000263547" 0 NA NA NA NA NA NA
"ENSG00000263551" 0.74938200104864 -1.31450723585451 1.62621851308935 -0.808321406547831 0.418905582551812 NA NA
"ENSG00000263567" 0 NA NA NA NA NA NA
"ENSG00000263571" 0.129683369490914 -0.540264309291118 8.10304584146763 -0.0666742259467787 0.946841053356197 NA NA
"ENSG00000263574" 0 NA NA NA NA NA NA
"ENSG00000263585" 0 NA NA NA NA NA NA
"ENSG00000263588" 0 NA NA NA NA NA NA
"ENSG00000263594" 0 NA NA NA NA NA NA
"ENSG00000263603" 0.208697714744735 -0.561528439186373 7.49041230376041 -0.074966292430187 0.94024153114243 NA NA
"ENSG00000263604" 0 NA NA NA NA NA NA
"ENSG00000263611" 0 NA NA NA NA NA NA
"ENSG00000263612" 0 NA NA NA NA NA NA
"ENSG00000263613" 0 NA NA NA NA NA NA
"ENSG00000263618" 0.0106008753310464 0 8.10304584153717 0 1 NA NA
"ENSG00000263620" 0.0456911625783604 -0.540134065969687 8.10304584152234 -0.066658152567999 0.94685384958968 NA NA
"ENSG00000263622" 0 NA NA NA NA NA NA
"ENSG00000263624" 0 NA NA NA NA NA NA
"ENSG00000263635" 0 NA NA NA NA NA NA
"ENSG00000263637" 0 NA NA NA NA NA NA
"ENSG00000263644" 0 NA NA NA NA NA NA
"ENSG00000263648" 0.0533878626670235 0 8.10304584151435 0 1 NA NA
"ENSG00000263655" 0 NA NA NA NA NA NA
"ENSG00000263657" 0 NA NA NA NA NA NA
"ENSG00000263674" 0 NA NA NA NA NA NA
"ENSG00000263677" 0.349997725177581 -0.221757809333537 4.05068997864087 -0.054745687895854 0.956341070238665 NA NA
"ENSG00000263680" 0.0769059409387828 -0.540172136842184 8.10304584153875 -0.0666628509088635 0.946850109175775 NA NA
"ENSG00000263682" 0 NA NA NA NA NA NA
"ENSG00000263683" 0.0319220464889234 0 8.10304584153554 0 1 NA NA
"ENSG00000263684" 0 NA NA NA NA NA NA
"ENSG00000263688" 0 NA NA NA NA NA NA
"ENSG00000263698" 0.0608426474774573 0 8.10304584149334 0 1 NA NA
"ENSG00000263707" 0 NA NA NA NA NA NA
"ENSG00000263708" 0 NA NA NA NA NA NA
"ENSG00000263709" 0 NA NA NA NA NA NA
"ENSG00000263717" 0 NA NA NA NA NA NA
"ENSG00000263720" 0 NA NA NA NA NA NA
"ENSG00000263727" 0 NA NA NA NA NA NA
"ENSG00000263729" 0 NA NA NA NA NA NA
"ENSG00000263733" 0 NA NA NA NA NA NA
"ENSG00000263745" 0.0193791300691005 0.742081869436009 8.1030458415403 0.0915806085696472 0.927031258814085 NA NA
"ENSG00000263756" 0 NA NA NA NA NA NA
"ENSG00000263765" 0.0109135640315278 -0.540109859776531 8.1030458415403 -0.0666551652722555 0.946856227817595 NA NA
"ENSG00000263772" 0 NA NA NA NA NA NA
"ENSG00000263781" 0.123818609346289 1.2022617024191 8.08727925128931 0.148660836983887 0.8818212653283 NA NA
"ENSG00000263786" 0.0106008753310464 0 8.10304584153717 0 1 NA NA
"ENSG00000263788" 0 NA NA NA NA NA NA
"ENSG00000263797" 0 NA NA NA NA NA NA
"ENSG00000263809" 6.77623921105976 -0.758209594751823 0.443333526577629 -1.71024646072884 0.0872203075601287 NA NA
"ENSG00000263821" 0 NA NA NA NA NA NA
"ENSG00000263823" 1.84117199423096 0.272668548308976 0.797401774200403 0.3419462523549 0.732391341006702 NA NA
"ENSG00000263826" 0.539174134217741 0.147328866645185 1.66222748565406 0.0886333957997415 0.929373266512817 NA NA
"ENSG00000263847" 0.00880495685168251 0 8.1030458415403 0 1 NA NA
"ENSG00000263859" 0.0243761236231958 0.742077751398766 8.1030458415403 0.0915801003610891 0.927031662608986 NA NA
"ENSG00000263860" 0 NA NA NA NA NA NA
"ENSG00000263863" 0 NA NA NA NA NA NA
"ENSG00000263870" 0 NA NA NA NA NA NA
"ENSG00000263893" 0 NA NA NA NA NA NA
"ENSG00000263895" 0 NA NA NA NA NA NA
"ENSG00000263904" 1.58579386699246 -0.107618303156637 0.870297562379644 -0.123656905188127 0.90158693436904 NA NA
"ENSG00000263916" 0 NA NA NA NA NA NA
"ENSG00000263917" 0 NA NA NA NA NA NA
"ENSG00000263923" 0 NA NA NA NA NA NA
"ENSG00000263924" 0.304736157099212 0.242624940320523 3.54572100008175 0.0684275328811627 0.94544530512109 NA NA
"ENSG00000263938" 0.582605076608301 -0.945785778407771 2.05553730921053 -0.460116084573049 0.645432899473116 NA NA
"ENSG00000263946" 0 NA NA NA NA NA NA
"ENSG00000263952" 0 NA NA NA NA NA NA
"ENSG00000263963" 0 NA NA NA NA NA NA
"ENSG00000263970" 0 NA NA NA NA NA NA
"ENSG00000263982" 0 NA NA NA NA NA NA
"ENSG00000263986" 0 NA NA NA NA NA NA
"ENSG00000263990" 0 NA NA NA NA NA NA
"ENSG00000264000" 0 NA NA NA NA NA NA
"ENSG00000264007" 0.144084730771334 0 8.10304584148891 0 1 NA NA
"ENSG00000264012" 0.00986299089135307 0 8.10304584153879 0 1 NA NA
"ENSG00000264015" 0.139371605380553 -1.57928235273785 8.10112538737286 -0.194946044805017 0.845435187103777 NA NA
"ENSG00000264016" 0.0136681528792657 0 8.1030458415403 0 1 NA NA
"ENSG00000264019" 0.0146684600048482 0 8.10304584152859 0 1 NA NA
"ENSG00000264023" 0.0110535018371743 0 8.10304584153701 0 1 NA NA
"ENSG00000264029" 0 NA NA NA NA NA NA
"ENSG00000264040" 0 NA NA NA NA NA NA
"ENSG00000264044" 0 NA NA NA NA NA NA
"ENSG00000264050" 0 NA NA NA NA NA NA
"ENSG00000264057" 0.0082374088221482 0 8.1030458415403 0 1 NA NA
"ENSG00000264066" 0.0120561868881342 0 8.1030458415403 0 1 NA NA
"ENSG00000264067" 0.0123163059405553 0.742094223142058 8.1030458415403 0.0915821331452562 0.927030047469275 NA NA
"ENSG00000264072" 0 NA NA NA NA NA NA
"ENSG00000264078" 0.327254371096183 -0.540254322804184 4.9628822393234 -0.10885898491072 0.913314338550965 NA NA
"ENSG00000264080" 0 NA NA NA NA NA NA
"ENSG00000264083" 0.0303932860598249 -0.540141989832636 8.10304584153717 -0.0666591304548475 0.946853071080388 NA NA
"ENSG00000264093" 0 NA NA NA NA NA NA
"ENSG00000264104" 0.140352288388602 0.42147440369255 8.10304584146255 0.0520143180649311 0.95851728469177 NA NA
"ENSG00000264108" 0 NA NA NA NA NA NA
"ENSG00000264112" 7.18139077483875 -0.999363969569457 0.431949096737727 -2.31361513918446 0.0206888425039197 NA NA
"ENSG00000264116" 0.147515386472244 -0.237064784340805 8.10270665360968 -0.0292574807993567 0.976659237779158 NA NA
"ENSG00000264125" 0.178249924393536 -1.48970605749393 8.10127891899005 -0.183885294209774 0.854103441605978 NA NA
"ENSG00000264131" 0 NA NA NA NA NA NA
"ENSG00000264138" 0 NA NA NA NA NA NA
"ENSG00000264145" 0.00992447624296523 0 8.1030458415403 0 1 NA NA
"ENSG00000264148" 0.436782542365824 -0.767955134188352 2.33560088407428 -0.328804094665657 0.742303767923232 NA NA
"ENSG00000264149" 0.0210286617573324 0 8.1030458415403 0 1 NA NA
"ENSG00000264150" 0 NA NA NA NA NA NA
"ENSG00000264151" 0.168618989308762 0 8.10304584145011 0 1 NA NA
"ENSG00000264164" 0.0109184814739803 0 8.1030458415403 0 1 NA NA
"ENSG00000264167" 0.0136681528792657 0 8.1030458415403 0 1 NA NA
"ENSG00000264174" 0 NA NA NA NA NA NA
"ENSG00000264177" 0.0237750850245577 0 8.1030458415395 0 1 NA NA
"ENSG00000264179" 0 NA NA NA NA NA NA
"ENSG00000264187" 0 NA NA NA NA NA NA
"ENSG00000264188" 0.23741672618361 0.889714806194522 4.98448893575796 0.17849669598258 0.858332915755432 NA NA
"ENSG00000264193" 0.00945465382613522 0.74209628216068 8.1030458415403 0.0915823872495352 0.92702984557186 NA NA
"ENSG00000264196" 0 NA NA NA NA NA NA
"ENSG00000264207" 3.66664113839036 0.0751078944427508 0.534450869812567 0.140532832267803 0.888239013480072 NA NA
"ENSG00000264212" 0.0109135640315278 -0.540109859776531 8.1030458415403 -0.0666551652722555 0.946856227817595 NA NA
"ENSG00000264215" 0.0293917743936391 -0.540126331519822 8.1030458415403 -0.0666571980564225 0.946854609489642 NA NA
"ENSG00000264236" 0 NA NA NA NA NA NA
"ENSG00000264243" 0 NA NA NA NA NA NA
"ENSG00000264245" 0 NA NA NA NA NA NA
"ENSG00000264246" 0 NA NA NA NA NA NA
"ENSG00000264254" 0 NA NA NA NA NA NA
"ENSG00000264262" 0 NA NA NA NA NA NA
"ENSG00000264272" 0 NA NA NA NA NA NA
"ENSG00000264273" 0 NA NA NA NA NA NA
"ENSG00000264281" 0 NA NA NA NA NA NA
"ENSG00000264289" 0 NA NA NA NA NA NA
"ENSG00000264290" 0.185035658310066 -1.20919875059603 8.10252441526015 -0.149237285643798 0.881366399722554 NA NA
"ENSG00000264296" 0 NA NA NA NA NA NA
"ENSG00000264300" 0 NA NA NA NA NA NA
"ENSG00000264304" 0 NA NA NA NA NA NA
"ENSG00000264324" 0.0696537428049974 -0.54017211981375 8.10304584152621 -0.0666628488074811 0.946850110848715 NA NA
"ENSG00000264334" 0 NA NA NA NA NA NA
"ENSG00000264339" 0.012284013421823 0 8.1030458415403 0 1 NA NA
"ENSG00000264340" 0 NA NA NA NA NA NA
"ENSG00000264341" 0 NA NA NA NA NA NA
"ENSG00000264365" 0.0238621782890547 -0.540128390538444 8.1030458415403 -0.0666574521607015 0.946854407193681 NA NA
"ENSG00000264373" 0 NA NA NA NA NA NA
"ENSG00000264388" 0 NA NA NA NA NA NA
"ENSG00000264421" 0 NA NA NA NA NA NA
"ENSG00000264422" 0 NA NA NA NA NA NA
"ENSG00000264431" 0 NA NA NA NA NA NA
"ENSG00000264434" 0.0338785642623551 0 8.1030458415403 0 1 NA NA
"ENSG00000264435" 0 NA NA NA NA NA NA
"ENSG00000264449" 0.140311824390285 -0.86073480370768 8.10304584148809 -0.106223612768012 0.915404936653486 NA NA
"ENSG00000264451" 0.310490492205651 0.0986711878045628 6.29640313315906 0.0156710403889049 0.987496830581934 NA NA
"ENSG00000264452" 0 NA NA NA NA NA NA
"ENSG00000264456" 0.28946547203076 -1.5458020102219 5.1543327477004 -0.299903418325399 0.764250826837048 NA NA
"ENSG00000264458" 0.0788164597597847 0.742016771610926 8.10304584151681 0.0915725748223125 0.927037641995307 NA NA
"ENSG00000264472" 0 NA NA NA NA NA NA
"ENSG00000264475" 0 NA NA NA NA NA NA
"ENSG00000264486" 0 NA NA NA NA NA NA
"ENSG00000264488" 0 NA NA NA NA NA NA
"ENSG00000264490" 0.0102248976740533 0 8.1030458415403 0 1 NA NA
"ENSG00000264491" 0 NA NA NA NA NA NA
"ENSG00000264497" 0 NA NA NA NA NA NA
"ENSG00000264503" 0 NA NA NA NA NA NA
"ENSG00000264513" 0 NA NA NA NA NA NA
"ENSG00000264514" 0.0127985154158495 0 8.1030458415403 0 1 NA NA
"ENSG00000264520" 0.0101711875132875 0 8.10304584154004 0 1 NA NA
"ENSG00000264545" 0 NA NA NA NA NA NA
"ENSG00000264546" 0.33400260018478 -0.162905954012422 3.19555719648248 -0.0509788884992393 0.95934234320722 NA NA
"ENSG00000264548" 0.511174878369425 0.821649286060564 1.94632044847054 0.422155193768957 0.672911743596911 NA NA
"ENSG00000264558" 0 NA NA NA NA NA NA
"ENSG00000264574" 0 NA NA NA NA NA NA
"ENSG00000264577" 0.156314926522863 -2.2127077385678 8.09461726907579 -0.273355449061329 0.784579995511629 NA NA
"ENSG00000264578" 0 NA NA NA NA NA NA
"ENSG00000264587" 0 NA NA NA NA NA NA
"ENSG00000264595" 0 NA NA NA NA NA NA
"ENSG00000264596" 1.00248650774344 0.333346515604303 0.986867357147531 0.337782492439325 0.735527104254072 NA NA
"ENSG00000264598" 0 NA NA NA NA NA NA
"ENSG00000264617" 0 NA NA NA NA NA NA
"ENSG00000264622" 0.012284013421823 0 8.1030458415403 0 1 NA NA
"ENSG00000264634" 0 NA NA NA NA NA NA
"ENSG00000264635" 1.65163342369763 0.837074182220946 0.881153635849288 0.949975291668795 0.342124807514938 NA NA
"ENSG00000264643" 0 NA NA NA NA NA NA
"ENSG00000264647" 0.0197411428797205 0 8.1030458415403 0 1 NA NA
"ENSG00000264659" 0.0126043354413591 -0.540109859776527 8.1030458415403 -0.066655165272255 0.946856227817595 NA NA
"ENSG00000264660" 0.0617837836849612 -1.2410552890275 8.10197784495004 -0.153179299274566 0.878256881793684 NA NA
"ENSG00000264662" 0 NA NA NA NA NA NA
"ENSG00000264666" 1.4238908894731 -0.127152180292663 0.777568788915712 -0.163525313908203 0.870104843782599 NA NA
"ENSG00000264668" 0.0171149362079666 0 8.1030458415403 0 1 NA NA
"ENSG00000264673" 0 NA NA NA NA NA NA
"ENSG00000264689" 0 NA NA NA NA NA NA
"ENSG00000264693" 0 NA NA NA NA NA NA
"ENSG00000264695" 0 NA NA NA NA NA NA
"ENSG00000264701" 0.107797003077996 -0.54023403903718 8.10304584151394 -0.0666704902827312 0.946844027367471 NA NA
"ENSG00000264705" 0.0457092530527387 0 8.10304584152472 0 1 NA NA
"ENSG00000264727" 0 NA NA NA NA NA NA
"ENSG00000264729" 0 NA NA NA NA NA NA
"ENSG00000264734" 0 NA NA NA NA NA NA
"ENSG00000264735" 0.0424419253450077 0 8.1030458415403 0 1 NA NA
"ENSG00000264739" 0.151272148409726 -1.19003118260485 8.10287163757329 -0.146865362779121 0.883238291906358 NA NA
"ENSG00000264750" 0 NA NA NA NA NA NA
"ENSG00000264754" 0.0123199367350616 0.742094223142058 8.1030458415403 0.0915821331452562 0.927030047469275 NA NA
"ENSG00000264765" 0.0256725006158781 -0.540124272501198 8.1030458415403 -0.0666569439521431 0.946854811785606 NA NA
"ENSG00000264785" 0 NA NA NA NA NA NA
"ENSG00000264790" 0 NA NA NA NA NA NA
"ENSG00000264791" 0 NA NA NA NA NA NA
"ENSG00000264808" 0.484955751629438 -1.00549384098013 2.5505614924995 -0.394224504657899 0.693415295493942 NA NA
"ENSG00000264812" 0.81214148692833 0.361824023068057 1.19042426134133 0.30394543762101 0.761169460109383 NA NA
"ENSG00000264813" 0 NA NA NA NA NA NA
"ENSG00000264825" 0.0083034808044931 0 8.1030458415403 0 1 NA NA
"ENSG00000264829" 0.0163236092191201 -0.540111918795152 8.1030458415403 -0.0666554193765345 0.946856025521606 NA NA
"ENSG00000264834" 0 NA NA NA NA NA NA
"ENSG00000264843" 0 NA NA NA NA NA NA
"ENSG00000264845" 0 NA NA NA NA NA NA
"ENSG00000264853" 0.0458004082241857 0 8.10304584153225 0 1 NA NA
"ENSG00000264860" 0.022998048150413 -0.540126045859114 8.1030458415395 -0.0666571628029314 0.946854637555438 NA NA
"ENSG00000264869" 0.0145588991855777 0 8.1030458415403 0 1 NA NA
"ENSG00000264874" 0 NA NA NA NA NA NA
"ENSG00000264876" 0 NA NA NA NA NA NA
"ENSG00000264880" 0.0178689841460039 -0.540111918795152 8.1030458415403 -0.0666554193765345 0.946856025521606 NA NA
"ENSG00000264881" 0 NA NA NA NA NA NA
"ENSG00000264895" 7.75145317581991 -0.778231061925153 0.368340046401065 -2.11280600501902 0.0346173754971773 NA NA
"ENSG00000264911" 0 NA NA NA NA NA NA
"ENSG00000264914" 0 NA NA NA NA NA NA
"ENSG00000264924" 0.0834744508584275 0 8.10304584150627 0 1 NA NA
"ENSG00000264930" 0 NA NA NA NA NA NA
"ENSG00000264932" 0.00880495685168251 0 8.1030458415403 0 1 NA NA
"ENSG00000264937" 0.00881101099143422 0 8.1030458415403 0 1 NA NA
"ENSG00000264956" 1.10692341505603 -1.32145223020266 1.0908679406113 -1.21137690549614 0.225750986334757 NA NA
"ENSG00000264968" 0.0965316225263242 0.74200061972064 8.10304584151783 0.0915705815113161 0.927039225773167 NA NA
"ENSG00000264982" 0 NA NA NA NA NA NA
"ENSG00000264985" 0 NA NA NA NA NA NA
"ENSG00000264990" 0 NA NA NA NA NA NA
"ENSG00000265008" 0.229507783593083 -0.540287641214664 6.3493843091907 -0.085092918447636 0.932187520148836 NA NA
"ENSG00000265010" 0.0581177272209414 -0.54016930482535 8.10304584152045 -0.0666625014087286 0.946850387417608 NA NA
"ENSG00000265015" 0 NA NA NA NA NA NA
"ENSG00000265028" 0 NA NA NA NA NA NA
"ENSG00000265031" 0.021858043759418 0 8.1030458415403 0 1 NA NA
"ENSG00000265041" 0 NA NA NA NA NA NA
"ENSG00000265043" 0 NA NA NA NA NA NA
"ENSG00000265046" 0 NA NA NA NA NA NA
"ENSG00000265055" 0.229482103520052 0.218969093046303 8.09666968809898 0.0270443406340459 0.978424368239479 NA NA
"ENSG00000265061" 0 NA NA NA NA NA NA
"ENSG00000265069" 0 NA NA NA NA NA NA
"ENSG00000265073" 0 NA NA NA NA NA NA
"ENSG00000265091" 0.0730305761207985 0 8.10304584148655 0 1 NA NA
"ENSG00000265094" 0.243277367285284 -1.95347824396834 8.09751055020698 -0.241244297473426 0.809365780122236 NA NA
"ENSG00000265099" 0 NA NA NA NA NA NA
"ENSG00000265100" 0.102191948510486 0 8.10304584151133 0 1 NA NA
"ENSG00000265101" 0 NA NA NA NA NA NA
"ENSG00000265113" 0.0723026273927076 0.742023786118415 8.10304584151829 0.0915734404853595 0.927036954186033 NA NA
"ENSG00000265115" 0 NA NA NA NA NA NA
"ENSG00000265118" 0 NA NA NA NA NA NA
"ENSG00000265121" 0 NA NA NA NA NA NA
"ENSG00000265125" 0 NA NA NA NA NA NA
"ENSG00000265126" 0 NA NA NA NA NA NA
"ENSG00000265128" 0 NA NA NA NA NA NA
"ENSG00000265136" 0 NA NA NA NA NA NA
"ENSG00000265139" 0 NA NA NA NA NA NA
"ENSG00000265168" 0 NA NA NA NA NA NA
"ENSG00000265174" 0.0123199367350616 0.742094223142058 8.1030458415403 0.0915821331452562 0.927030047469275 NA NA
"ENSG00000265179" 0.535010940238203 -1.55345143550912 1.87862162071179 -0.826910229490777 0.408287944934085 NA NA
"ENSG00000265188" 0.0808118010938467 0.101090984276982 8.10304584153189 0.0124756772026197 0.990046107983282 NA NA
"ENSG00000265194" 0.152315677121094 0.0985029275925167 8.10299555133528 0.0121563595794255 0.990300867261513 NA NA
"ENSG00000265204" 0.0146475471832474 0 8.1030458415403 0 1 NA NA
"ENSG00000265205" 0 NA NA NA NA NA NA
"ENSG00000265217" 0 NA NA NA NA NA NA
"ENSG00000265218" 1.0271225742281 -0.60104298908859 1.49107789935164 -0.403092949972594 0.686879846785329 NA NA
"ENSG00000265222" 0.19969802938554 -1.80259166700005 8.09808029808472 -0.222594936163622 0.823850777936464 NA NA
"ENSG00000265233" 0 NA NA NA NA NA NA
"ENSG00000265240" 0 NA NA NA NA NA NA
"ENSG00000265246" 0 NA NA NA NA NA NA
"ENSG00000265254" 0.524384902558267 0.94669171377748 1.82392637638257 0.519040530383179 0.603732477798677 NA NA
"ENSG00000265257" 1.34417392005907 1.30655664442826 2.9994468529869 0.435599198274566 0.663127552575507 NA NA
"ENSG00000265261" 0 NA NA NA NA NA NA
"ENSG00000265265" 0 NA NA NA NA NA NA
"ENSG00000265282" 0 NA NA NA NA NA NA
"ENSG00000265287" 0.158249276361195 -0.540294401943116 8.10304584146183 -0.0666779396925693 0.946838096795069 NA NA
"ENSG00000265289" 0.0165434135685007 0 8.10304584153354 0 1 NA NA
"ENSG00000265298" 0.0238243430270403 -0.540126331519822 8.1030458415403 -0.0666571980564225 0.946854609489642 NA NA
"ENSG00000265303" 0 NA NA NA NA NA NA
"ENSG00000265316" 0.0145588991855777 0 8.1030458415403 0 1 NA NA
"ENSG00000265334" 0 NA NA NA NA NA NA
"ENSG00000265337" 0 NA NA NA NA NA NA
"ENSG00000265342" 0.237319001494986 -0.540273106110092 6.24983922480756 -0.086445920715141 0.931111944075661 NA NA
"ENSG00000265349" 0 NA NA NA NA NA NA
"ENSG00000265356" 0 NA NA NA NA NA NA
"ENSG00000265359" 0 NA NA NA NA NA NA
"ENSG00000265378" 0 NA NA NA NA NA NA
"ENSG00000265380" 0 NA NA NA NA NA NA
"ENSG00000265393" 0.0533175914085468 -0.540149794092675 8.10304584150417 -0.0666600935818484 0.946852304321665 NA NA
"ENSG00000265394" 0 NA NA NA NA NA NA
"ENSG00000265399" 0 NA NA NA NA NA NA
"ENSG00000265400" 0 NA NA NA NA NA NA
"ENSG00000265401" 0.0170484198135824 0 8.10304584152269 0 1 NA NA
"ENSG00000265408" 0 NA NA NA NA NA NA
"ENSG00000265413" 1.55855248629245 -0.387312367698864 0.961394830594255 -0.402865040848472 0.687047510383695 NA NA
"ENSG00000265417" 0 NA NA NA NA NA NA
"ENSG00000265421" 0 NA NA NA NA NA NA
"ENSG00000265425" 0 NA NA NA NA NA NA
"ENSG00000265428" 0 NA NA NA NA NA NA
"ENSG00000265437" 0 NA NA NA NA NA NA
"ENSG00000265443" 0 NA NA NA NA NA NA
"ENSG00000265445" 0.036697073293943 0 8.10304584152578 0 1 NA NA
"ENSG00000265453" 0 NA NA NA NA NA NA
"ENSG00000265460" 0 NA NA NA NA NA NA
"ENSG00000265474" 0 NA NA NA NA NA NA
"ENSG00000265477" 0.912096561744752 -0.430899960013619 1.19311006474209 -0.361156923193641 0.717982142197237 NA NA
"ENSG00000265478" 2.2612826306123 -1.77539623984146 0.728351597235711 -2.43755384978843 0.01478701162201 NA NA
"ENSG00000265484" 0 NA NA NA NA NA NA
"ENSG00000265487" 0 NA NA NA NA NA NA
"ENSG00000265490" 0.010399839673666 0 8.1030458415403 0 1 NA NA
"ENSG00000265494" 0.281360986705119 -1.45998151100396 4.75704657819977 -0.306909231810899 0.758912462010505 NA NA
"ENSG00000265496" 0 NA NA NA NA NA NA
"ENSG00000265511" 0 NA NA NA NA NA NA
"ENSG00000265519" 0 NA NA NA NA NA NA
"ENSG00000265542" 0.0468606946507932 0 8.10304584151219 0 1 NA NA
"ENSG00000265547" 0.0220589892674943 0.421625046551707 8.1030458415403 0.0520329089575483 0.95850247136496 NA NA
"ENSG00000265552" 0 NA NA NA NA NA NA
"ENSG00000265554" 0 NA NA NA NA NA NA
"ENSG00000265579" 0.0297121819262278 0.742061903062719 8.10304584153618 0.0915781445118962 0.927033216620635 NA NA
"ENSG00000265614" 0.031753146568215 0 8.1030458415403 0 1 NA NA
"ENSG00000265618" 0.0433143158359164 0 8.10304584152508 0 1 NA NA
"ENSG00000265625" 0.183718560103564 -0.544067187997618 8.10168166234602 -0.0671548464470364 0.946458431248496 NA NA
"ENSG00000265626" 0.0235157377460668 0 8.1030458415403 0 1 NA NA
"ENSG00000265630" 0.038361146297183 -0.86059962614742 8.1030458415403 -0.106206930452689 0.915418172343912 NA NA
"ENSG00000265639" 0 NA NA NA NA NA NA
"ENSG00000265643" 0 NA NA NA NA NA NA
"ENSG00000265644" 0 NA NA NA NA NA NA
"ENSG00000265656" 0 NA NA NA NA NA NA
"ENSG00000265664" 0 NA NA NA NA NA NA
"ENSG00000265670" 0.0194286686687063 0 8.1030458415403 0 1 NA NA
"ENSG00000265671" 0 NA NA NA NA NA NA
"ENSG00000265678" 0 NA NA NA NA NA NA
"ENSG00000265689" 0.0188154213615467 0.742082556985559 8.10304584153831 0.0915806934204238 0.927031191396271 NA NA
"ENSG00000265690" 0.0558478021142863 -0.540158900022389 8.10304584151953 -0.066661217348006 0.946851409675951 NA NA
"ENSG00000265693" 0 NA NA NA NA NA NA
"ENSG00000265697" 0 NA NA NA NA NA NA
"ENSG00000265702" 0.125666316262036 -1.52940160868936 8.10165458168208 -0.188776452176491 0.850268028432861 NA NA
"ENSG00000265712" 0 NA NA NA NA NA NA
"ENSG00000265713" 0.196930667450686 -0.552830115997271 8.10186121758353 -0.0682349525807058 0.945598603663605 NA NA
"ENSG00000265717" 0 NA NA NA NA NA NA
"ENSG00000265728" 0 NA NA NA NA NA NA
"ENSG00000265737" 0 NA NA NA NA NA NA
"ENSG00000265739" 0.126344095466379 0.421485966178435 8.1030458415151 0.0520157449954184 0.9585161477051 NA NA
"ENSG00000265749" 0 NA NA NA NA NA NA
"ENSG00000265750" 2.10996223322319 0.604934780856286 0.639708129523533 0.945641852803798 0.344331289631858 NA NA
"ENSG00000265751" 0 NA NA NA NA NA NA
"ENSG00000265775" 0.0454556641377881 0.742048925949425 8.1030458415403 0.091576543001313 0.927034489094258 NA NA
"ENSG00000265781" 0 NA NA NA NA NA NA
"ENSG00000265784" 0 NA NA NA NA NA NA
"ENSG00000265791" 0.0120561868881342 0 8.1030458415403 0 1 NA NA
"ENSG00000265794" 0 NA NA NA NA NA NA
"ENSG00000265798" 0.0113111133755411 0 8.1030458415403 0 1 NA NA
"ENSG00000265799" 0 NA NA NA NA NA NA
"ENSG00000265800" 0.124835994267075 0 8.10304584148782 0 1 NA NA
"ENSG00000265801" 0.310661812350912 -0.892254653894968 3.81974581669187 -0.233590059840085 0.815303245385383 NA NA
"ENSG00000265815" 0 NA NA NA NA NA NA
"ENSG00000265833" 0 NA NA NA NA NA NA
"ENSG00000265840" 0.00886594486577857 0 8.10304584154009 0 1 NA NA
"ENSG00000265844" 0 NA NA NA NA NA NA
"ENSG00000265845" 0 NA NA NA NA NA NA
"ENSG00000265853" 0 NA NA NA NA NA NA
"ENSG00000265883" 0 NA NA NA NA NA NA
"ENSG00000265897" 0 NA NA NA NA NA NA
"ENSG00000265907" 1.19362708068322 -0.503746072730744 1.13324156126693 -0.444517823867643 0.656668245284408 NA NA
"ENSG00000265908" 0.0224411978692878 0 8.10304584153714 0 1 NA NA
"ENSG00000265912" 0.898765509657879 -1.17788704225956 1.36493291684968 -0.862963320555098 0.388157634127395 NA NA
"ENSG00000265916" 0 NA NA NA NA NA NA
"ENSG00000265927" 0 NA NA NA NA NA NA
"ENSG00000265935" 0 NA NA NA NA NA NA
"ENSG00000265936" 0 NA NA NA NA NA NA
"ENSG00000265943" 0.178069722335473 -0.540265341072685 8.10304584150331 -0.0666743532790447 0.946840951985318 NA NA
"ENSG00000265946" 0 NA NA NA NA NA NA
"ENSG00000265948" 0.0539108739040537 0.421577690340454 8.1030458415403 0.0520270647093262 0.958507128092958 NA NA
"ENSG00000265964" 0 NA NA NA NA NA NA
"ENSG00000265967" 0.389185985627868 0.101014023952086 2.59466360357577 0.0389314529301122 0.968945039758824 NA NA
"ENSG00000265971" 0 NA NA NA NA NA NA
"ENSG00000265973" 0 NA NA NA NA NA NA
"ENSG00000265975" 0 NA NA NA NA NA NA
"ENSG00000265980" 0 NA NA NA NA NA NA
"ENSG00000265982" 0 NA NA NA NA NA NA
"ENSG00000265987" 0 NA NA NA NA NA NA
"ENSG00000265994" 0 NA NA NA NA NA NA
"ENSG00000265995" 0 NA NA NA NA NA NA
"ENSG00000266002" 0 NA NA NA NA NA NA
"ENSG00000266003" 0 NA NA NA NA NA NA
"ENSG00000266009" 0 NA NA NA NA NA NA
"ENSG00000266014" 0 NA NA NA NA NA NA
"ENSG00000266042" 0 NA NA NA NA NA NA
"ENSG00000266048" 0 NA NA NA NA NA NA
"ENSG00000266049" 0 NA NA NA NA NA NA
"ENSG00000266050" 0 NA NA NA NA NA NA
"ENSG00000266065" 0 NA NA NA NA NA NA
"ENSG00000266076" 0 NA NA NA NA NA NA
"ENSG00000266088" 0 NA NA NA NA NA NA
"ENSG00000266100" 0 NA NA NA NA NA NA
"ENSG00000266101" 0 NA NA NA NA NA NA
"ENSG00000266102" 0.0146475471832474 0 8.1030458415403 0 1 NA NA
"ENSG00000266105" 0 NA NA NA NA NA NA
"ENSG00000266106" 0 NA NA NA NA NA NA
"ENSG00000266111" 0.0917949981616699 -0.860671517929767 8.10304584150262 -0.106215802645659 0.915411133174229 NA NA
"ENSG00000266114" 0.010468704978083 0 8.1030458415403 0 1 NA NA
"ENSG00000266120" 0.0379895587577626 0 8.10304584153346 0 1 NA NA
"ENSG00000266126" 0.0318019654046993 0 8.10304584153613 0 1 NA NA
"ENSG00000266149" 0.00888992521533467 0 8.1030458415403 0 1 NA NA
"ENSG00000266153" 0 NA NA NA NA NA NA
"ENSG00000266155" 0 NA NA NA NA NA NA
"ENSG00000266171" 0 NA NA NA NA NA NA
"ENSG00000266179" 0.00992447624296523 0 8.1030458415403 0 1 NA NA
"ENSG00000266184" 0 NA NA NA NA NA NA
"ENSG00000266188" 0 NA NA NA NA NA NA
"ENSG00000266190" 0 NA NA NA NA NA NA
"ENSG00000266196" 0 NA NA NA NA NA NA
"ENSG00000266202" 0 NA NA NA NA NA NA
"ENSG00000266213" 0 NA NA NA NA NA NA
"ENSG00000266222" 0.0252741790249243 0 8.10304584153297 0 1 NA NA
"ENSG00000266237" 0 NA NA NA NA NA NA
"ENSG00000266248" 0 NA NA NA NA NA NA
"ENSG00000266261" 0 NA NA NA NA NA NA
"ENSG00000266268" 0.00880495685168251 0 8.1030458415403 0 1 NA NA
"ENSG00000266270" 0 NA NA NA NA NA NA
"ENSG00000266273" 0 NA NA NA NA NA NA
"ENSG00000266279" 0.0348169931555947 0 8.10304584153921 0 1 NA NA
"ENSG00000266283" 0.0408337575846805 -0.540148316641786 8.10304584153357 -0.0666599112488247 0.946852449479503 NA NA
"ENSG00000266302" 9.88212210474947 0.738668308833492 0.461315260715829 1.60122235645812 0.109327678869263 0.299287485321061 NA
"ENSG00000266306" 0.00986299089135307 0 8.10304584153879 0 1 NA NA
"ENSG00000266311" 0.27512561534292 0.10098541072387 4.775222868989 0.0211477900601633 0.983127762450992 NA NA
"ENSG00000266313" 0.435825364398171 0.733054170199905 3.0124281894812 0.243343284583375 0.80773947566975 NA NA
"ENSG00000266335" 0 NA NA NA NA NA NA
"ENSG00000266341" 0 NA NA NA NA NA NA
"ENSG00000266356" 0 NA NA NA NA NA NA
"ENSG00000266364" 0 NA NA NA NA NA NA
"ENSG00000266365" 0 NA NA NA NA NA NA
"ENSG00000266368" 0.279692426372525 -0.835884256968746 8.10248581228857 -0.103163927260571 0.9178328689884 NA NA
"ENSG00000266369" 0.236550110827473 -0.28737368819479 6.28655918989187 -0.0457123967999628 0.963539482921869 NA NA
"ENSG00000266371" 0.238634066794248 -1.18130242190871 7.03703886693953 -0.167869247881882 0.866686143408292 NA NA
"ENSG00000266373" 0.0123163059405553 0.742094223142058 8.1030458415403 0.0915821331452562 0.927030047469275 NA NA
"ENSG00000266378" 0.610652976694344 -0.393029444861621 2.15965561330893 -0.181987092034289 0.855592855811001 NA NA
"ENSG00000266379" 0 NA NA NA NA NA NA
"ENSG00000266385" 0.0111582819844231 0 8.1030458415403 0 1 NA NA
"ENSG00000266397" 0 NA NA NA NA NA NA
"ENSG00000266401" 0.765590112486343 -0.143692153337824 1.42012557791613 -0.101182709171872 0.919405422351 NA NA
"ENSG00000266416" 0 NA NA NA NA NA NA
"ENSG00000266446" 0 NA NA NA NA NA NA
"ENSG00000266448" 0.00945465382613522 0.74209628216068 8.1030458415403 0.0915823872495352 0.92702984557186 NA NA
"ENSG00000266450" 0.0194286686687063 0 8.1030458415403 0 1 NA NA
"ENSG00000266456" 0.0632368469364146 0 8.10304584152298 0 1 NA NA
"ENSG00000266460" 0 NA NA NA NA NA NA
"ENSG00000266466" 0 NA NA NA NA NA NA
"ENSG00000266469" 0.164055651286258 0.812238882769708 8.08339731561909 0.1004823654035 0.919961382345324 NA NA
"ENSG00000266470" 0 NA NA NA NA NA NA
"ENSG00000266479" 0 NA NA NA NA NA NA
"ENSG00000266489" 0.0293706419871038 -0.540128390538444 8.1030458415403 -0.0666574521607015 0.946854407193681 NA NA
"ENSG00000266490" 2.53489347671835 -0.00447963142560901 0.690795342453538 -0.00648474468530497 0.994825958597929 NA NA
"ENSG00000266495" 0.124355741021624 0.101048285669609 8.10304584147251 0.012470407751173 0.990050312070193 NA NA
"ENSG00000266498" 0.332816920223351 -0.219564842330861 4.04742011677017 -0.0542480977996603 0.956737500571175 NA NA
"ENSG00000266505" 0 NA NA NA NA NA NA
"ENSG00000266513" 0.0112230312477958 0 8.1030458415403 0 1 NA NA
"ENSG00000266521" 0.0735219313613835 -0.860646982358667 8.1030458415403 -0.10621277470091 0.915413535535216 NA NA
"ENSG00000266522" 0 NA NA NA NA NA NA
"ENSG00000266527" 0.0582534269209203 0 8.10304584153365 0 1 NA NA
"ENSG00000266535" 0 NA NA NA NA NA NA
"ENSG00000266538" 0.902863474305962 -0.991553821923841 1.1142302773213 -0.889900267570918 0.373519440257875 NA NA
"ENSG00000266541" 0.121211745641094 0.385856863764654 8.10077928160005 0.0476320672803766 0.962009475032186 NA NA
"ENSG00000266560" 0 NA NA NA NA NA NA
"ENSG00000266561" 0 NA NA NA NA NA NA
"ENSG00000266573" 0.257821960814588 1.13316132741519 4.84227134637902 0.2340144214063 0.81497378281946 NA NA
"ENSG00000266578" 0.00886594486577857 0 8.10304584154009 0 1 NA NA
"ENSG00000266579" 0.0083034808044931 0 8.1030458415403 0 1 NA NA
"ENSG00000266586" 0 NA NA NA NA NA NA
"ENSG00000266588" 0.0293466073877557 0 8.10304584151973 0 1 NA NA
"ENSG00000266598" 0 NA NA NA NA NA NA
"ENSG00000266599" 0.0495484188133975 0.742064407693874 8.10304584153667 0.0915784536093835 0.927032971028524 NA NA
"ENSG00000266601" 0 NA NA NA NA NA NA
"ENSG00000266602" 0.32876198728967 0.335044760462098 3.23557487010623 0.103550303705721 0.917526227450844 NA NA
"ENSG00000266614" 0 NA NA NA NA NA NA
"ENSG00000266642" 0.0109135640315278 -0.540109859776531 8.1030458415403 -0.0666551652722555 0.946856227817595 NA NA
"ENSG00000266644" 0.0207351481107356 0 8.1030458415403 0 1 NA NA
"ENSG00000266647" 0 NA NA NA NA NA NA
"ENSG00000266651" 0 NA NA NA NA NA NA
"ENSG00000266654" 0 NA NA NA NA NA NA
"ENSG00000266664" 0.00986299089135307 0 8.10304584153879 0 1 NA NA
"ENSG00000266667" 0.0126043354413591 -0.540109859776527 8.1030458415403 -0.066655165272255 0.946856227817595 NA NA
"ENSG00000266673" 0 NA NA NA NA NA NA
"ENSG00000266677" 0.518806442915042 0.823962110967286 1.96894982468308 0.418477962535135 0.675597695677283 NA NA
"ENSG00000266680" 3.62428423320659 0.46377068619757 0.51793817356999 0.895417078453477 0.370564174472405 NA NA
"ENSG00000266691" 0 NA NA NA NA NA NA
"ENSG00000266692" 0 NA NA NA NA NA NA
"ENSG00000266696" 0 NA NA NA NA NA NA
"ENSG00000266708" 0 NA NA NA NA NA NA
"ENSG00000266709" 0.505894669860248 -0.207118125124374 2.00619673622552 -0.1032391895493 0.917773137306665 NA NA
"ENSG00000266711" 0 NA NA NA NA NA NA
"ENSG00000266717" 0.0112230312477958 0 8.1030458415403 0 1 NA NA
"ENSG00000266718" 3.85619814009738 0.0458143490345866 0.616961397531381 0.0742580479393062 0.940805057720707 NA NA
"ENSG00000266728" 0 NA NA NA NA NA NA
"ENSG00000266743" 0 NA NA NA NA NA NA
"ENSG00000266744" 0.0978635264829019 0.421513249101985 8.10304584151299 0.0520191119915076 0.958513464862995 NA NA
"ENSG00000266765" 0 NA NA NA NA NA NA
"ENSG00000266767" 0 NA NA NA NA NA NA
"ENSG00000266771" 0 NA NA NA NA NA NA
"ENSG00000266774" 0.0146475471832474 0 8.1030458415403 0 1 NA NA
"ENSG00000266775" 0 NA NA NA NA NA NA
"ENSG00000266783" 0.481836759794163 1.52072621199521 1.63873249129346 0.927989296651403 0.353413121730364 NA NA
"ENSG00000266801" 0.284646164542599 0.100996070199561 4.32807518835413 0.023335100663528 0.981382973049855 NA NA
"ENSG00000266802" 0 NA NA NA NA NA NA
"ENSG00000266803" 0.0293706419871038 -0.540128390538444 8.1030458415403 -0.0666574521607015 0.946854407193681 NA NA
"ENSG00000266805" 0.331760190901311 -1.17503951529134 3.25996232281927 -0.360445734929582 0.718513830282743 NA NA
"ENSG00000266806" 0 NA NA NA NA NA NA
"ENSG00000266818" 0 NA NA NA NA NA NA
"ENSG00000266821" 0.47097779723083 0.301818266601404 2.85951100147845 0.105548909042615 0.915940262889319 NA NA
"ENSG00000266824" 0.154289856284582 -0.540276541127518 8.10304584146673 -0.066675735482415 0.946839851595236 NA NA
"ENSG00000266830" 0.0241212607448155 0 8.1030458415403 0 1 NA NA
"ENSG00000266839" 0.0856201918162622 0.421528585968587 8.10304584153931 0.0520210047199376 0.958511956726158 NA NA
"ENSG00000266840" 0 NA NA NA NA NA NA
"ENSG00000266844" 0.0672144572905504 -0.860633038967375 8.10304584151708 -0.106211053941939 0.915414900779831 NA NA
"ENSG00000266846" 0.0942437835470629 0.741983033531799 8.10304584152446 0.0915684111929208 0.927040950191928 NA NA
"ENSG00000266850" 0.29666068526221 1.30695366347108 4.60453183195791 0.283840727172331 0.776532441760966 NA NA
"ENSG00000266865" 0 NA NA NA NA NA NA
"ENSG00000266869" 0.16280866287352 -0.860759186446203 8.1030458414507 -0.106226621851629 0.915402549259601 NA NA
"ENSG00000266872" 0 NA NA NA NA NA NA
"ENSG00000266876" 0.027274561230003 -0.860585213422749 8.1030458415403 -0.106205151772801 0.915419583543676 NA NA
"ENSG00000266877" 0 NA NA NA NA NA NA
"ENSG00000266885" 0 NA NA NA NA NA NA
"ENSG00000266891" 0 NA NA NA NA NA NA
"ENSG00000266893" 0.030801352277737 -0.540144160242085 8.10304584153799 -0.0666593983059047 0.946852857840453 NA NA
"ENSG00000266896" 0.214747785587611 -0.860803122489085 7.39829875051019 -0.116351495325831 0.907373975339755 NA NA
"ENSG00000266897" 0.108545710610242 0.741977118836499 8.10304584147773 0.0915676812586299 0.9270415301587 NA NA
"ENSG00000266900" 0.694446136117648 -0.288209418123273 1.41456267404622 -0.203744537736796 0.838553136045404 NA NA
"ENSG00000266901" 0.0139298105332532 -0.540111918795152 8.1030458415403 -0.0666554193765345 0.946856025521606 NA NA
"ENSG00000266905" 0 NA NA NA NA NA NA
"ENSG00000266906" 0 NA NA NA NA NA NA
"ENSG00000266907" 0 NA NA NA NA NA NA
"ENSG00000266908" 0.138924116131793 -0.244361271854279 8.10257666668602 -0.0301584646349571 0.975940673870657 NA NA
"ENSG00000266910" 0.440666979662855 0.0936275585002693 2.85330934250422 0.0328136725680422 0.973823174952143 NA NA
"ENSG00000266918" 2.38967044389327 -1.88082624047382 0.784757793108108 -2.39669648010073 0.0165436212373411 NA NA
"ENSG00000266922" 0 NA NA NA NA NA NA
"ENSG00000266923" 0 NA NA NA NA NA NA
"ENSG00000266924" 0 NA NA NA NA NA NA
"ENSG00000266925" 0 NA NA NA NA NA NA
"ENSG00000266928" 0.874210734364315 -0.0888194651471868 1.12913413168566 -0.0786615714242826 0.937301812287874 NA NA
"ENSG00000266929" 0 NA NA NA NA NA NA
"ENSG00000266931" 0 NA NA NA NA NA NA
"ENSG00000266932" 0.150672294885058 -1.85926463637261 8.09921547813838 -0.229561078031716 0.818432854384148 NA NA
"ENSG00000266934" 0 NA NA NA NA NA NA
"ENSG00000266936" 0 NA NA NA NA NA NA
"ENSG00000266938" 0.0127985154158495 0 8.1030458415403 0 1 NA NA
"ENSG00000266941" 0 NA NA NA NA NA NA
"ENSG00000266944" 0.0274113400349413 -0.540140504239176 8.10304584153963 -0.0666589471171677 0.946853217038055 NA NA
"ENSG00000266947" 1.82129421817042 0.134085543774469 0.876641194028626 0.152953733737147 0.878434761001888 NA NA
"ENSG00000266950" 0.0501213769113333 -0.540156663208329 8.10304584152888 -0.0666609413018466 0.946851629440094 NA NA
"ENSG00000266951" 0.0153891473570691 0 8.1030458415403 0 1 NA NA
"ENSG00000266953" 0 NA NA NA NA NA NA
"ENSG00000266954" 0.00843519566997121 -0.540109859776531 8.1030458415403 -0.0666551652722554 0.946856227817595 NA NA
"ENSG00000266955" 0 NA NA NA NA NA NA
"ENSG00000266957" 0 NA NA NA NA NA NA
"ENSG00000266959" 0 NA NA NA NA NA NA
"ENSG00000266961" 0 NA NA NA NA NA NA
"ENSG00000266963" 0 NA NA NA NA NA NA
"ENSG00000266965" 0.182027652743076 -0.589962706176302 8.10194709953491 -0.0728173979573588 0.94195142614191 NA NA
"ENSG00000266968" 0.0421601805683188 -0.540140744244493 8.1030458415403 -0.0666589767363106 0.946853193457845 NA NA
"ENSG00000266973" 0.00986299089135307 0 8.10304584153879 0 1 NA NA
"ENSG00000266976" 0.137004973555918 -0.540260683720862 8.10304584147968 -0.0666737785136616 0.946841409563546 NA NA
"ENSG00000266977" 0 NA NA NA NA NA NA
"ENSG00000266980" 0 NA NA NA NA NA NA
"ENSG00000266981" 0 NA NA NA NA NA NA
"ENSG00000266985" 0 NA NA NA NA NA NA
"ENSG00000266987" 0.0213831826338646 0 8.1030458415403 0 1 NA NA
"ENSG00000266988" 0.0205727626559886 0 8.1030458415395 0 1 NA NA
"ENSG00000266990" 0.335205166247543 -1.11468838941628 3.02658003635035 -0.368299657048041 0.712649808216526 NA NA
"ENSG00000266993" 0.480153446447633 0.264198877768421 2.60184144314931 0.101543035400586 0.919119396773671 NA NA
"ENSG00000266994" 0 NA NA NA NA NA NA
"ENSG00000266995" 0.0339254816347371 0 8.1030458415403 0 1 NA NA
"ENSG00000266997" 0 NA NA NA NA NA NA
"ENSG00000266998" 0.116447408354301 0.741976316726021 8.10304584147213 0.0915675822699309 0.927041608809832 NA NA
"ENSG00000267000" 0 NA NA NA NA NA NA
"ENSG00000267001" 0.0266948063477889 0.421608574808412 8.1030458415403 0.0520308761733809 0.958504091098012 NA NA
"ENSG00000267004" 0 NA NA NA NA NA NA
"ENSG00000267005" 0 NA NA NA NA NA NA
"ENSG00000267006" 0.00894641472455145 0 8.10304584153714 0 1 NA NA
"ENSG00000267007" 0.0371565005187752 0 8.10304584153878 0 1 NA NA
"ENSG00000267009" 0.0172401525216537 -0.540126331519822 8.1030458415403 -0.0666571980564225 0.946854609489642 NA NA
"ENSG00000267011" 0.0083034808044931 0 8.1030458415403 0 1 NA NA
"ENSG00000267015" 0 NA NA NA NA NA NA
"ENSG00000267016" 0.0203423750265751 0 8.1030458415338 0 1 NA NA
"ENSG00000267022" 1.84366632822632 0.296766286991018 2.65768582703838 0.111663419344687 0.911090285014799 NA NA
"ENSG00000267024" 0.158330576361053 0.101006649101575 8.10304584153058 0.0124652693662283 0.990054411589566 NA NA
"ENSG00000267026" 0.0313666425327228 0.742064407693874 8.10304584153667 0.0915784536093836 0.927032971028524 NA NA
"ENSG00000267027" 0 NA NA NA NA NA NA
"ENSG00000267030" 0 NA NA NA NA NA NA
"ENSG00000267032" 0 NA NA NA NA NA NA
"ENSG00000267033" 0.027540444086082 0 8.1030458415403 0 1 NA NA
"ENSG00000267035" 0 NA NA NA NA NA NA
"ENSG00000267036" 0 NA NA NA NA NA NA
"ENSG00000267038" 0 NA NA NA NA NA NA
"ENSG00000267039" 0 NA NA NA NA NA NA
"ENSG00000267042" 0.534645614975497 -0.941194253174508 1.9562749403737 -0.481115529187689 0.630434391698313 NA NA
"ENSG00000267044" 0 NA NA NA NA NA NA
"ENSG00000267047" 0 NA NA NA NA NA NA
"ENSG00000267048" 0 NA NA NA NA NA NA
"ENSG00000267049" 0.013355844099843 0 8.1030458415403 0 1 NA NA
"ENSG00000267051" 0.0441089646574398 -0.54015515696916 8.1030458415403 -0.0666607554161982 0.946851777426217 NA NA
"ENSG00000267052" 0.106956263051928 -1.16691885688675 8.1027417641045 -0.144015308750952 0.885488381020649 NA NA
"ENSG00000267053" 4.48571540421536 0.478316909464914 0.497775703334947 0.960908510118785 0.336598171474821 NA NA
"ENSG00000267054" 0 NA NA NA NA NA NA
"ENSG00000267055" 0 NA NA NA NA NA NA
"ENSG00000267056" 0 NA NA NA NA NA NA
"ENSG00000267059" 0.00888992521533467 0 8.1030458415403 0 1 NA NA
"ENSG00000267061" 0 NA NA NA NA NA NA
"ENSG00000267062" 0 NA NA NA NA NA NA
"ENSG00000267063" 0 NA NA NA NA NA NA
"ENSG00000267069" 1.33848720395617 -0.0553967915963342 1.13492599901785 -0.0488109283286079 0.961069973010112 NA NA
"ENSG00000267070" 0.00880495685168251 0 8.1030458415403 0 1 NA NA
"ENSG00000267072" 0 NA NA NA NA NA NA
"ENSG00000267073" 0 NA NA NA NA NA NA
"ENSG00000267074" 0 NA NA NA NA NA NA
"ENSG00000267075" 0.012093223816089 0 8.1030458415403 0 1 NA NA
"ENSG00000267077" 0 NA NA NA NA NA NA
"ENSG00000267078" 0 NA NA NA NA NA NA
"ENSG00000267079" 0.104069081010839 0.741981339212354 8.10304584152216 0.0915682020963332 0.927041116328896 NA NA
"ENSG00000267081" 0 NA NA NA NA NA NA
"ENSG00000267082" 0.0427633771046895 -0.540148316641785 8.10304584153357 -0.0666599112488246 0.946852449479503 NA NA
"ENSG00000267084" 0 NA NA NA NA NA NA
"ENSG00000267085" 0 NA NA NA NA NA NA
"ENSG00000267088" 0.044332990784702 -0.540158342231757 8.10304584153717 -0.0666611485107046 0.946851464478273 NA NA
"ENSG00000267089" 0 NA NA NA NA NA NA
"ENSG00000267090" 0 NA NA NA NA NA NA
"ENSG00000267092" 0.074764216700403 -0.86061403887209 8.1030458415403 -0.106208709132577 0.915416761144414 NA NA
"ENSG00000267095" 0 NA NA NA NA NA NA
"ENSG00000267096" 0.264409687335857 -0.860794994826585 4.8626876841043 -0.17702041561099 0.859492353481999 NA NA
"ENSG00000267098" 0.0475059975143679 0 8.10304584153058 0 1 NA NA
"ENSG00000267101" 0 NA NA NA NA NA NA
"ENSG00000267105" 0 NA NA NA NA NA NA
"ENSG00000267108" 0 NA NA NA NA NA NA
"ENSG00000267109" 0 NA NA NA NA NA NA
"ENSG00000267110" 0 NA NA NA NA NA NA
"ENSG00000267112" 0 NA NA NA NA NA NA
"ENSG00000267113" 0 NA NA NA NA NA NA
"ENSG00000267114" 0.485141989872359 1.16252326604962 2.27114849116125 0.5118658117573 0.608744926866549 NA NA
"ENSG00000267115" 0.271546874388421 0.380057071124546 4.81047675257673 0.0790061132549841 0.937027760591207 NA NA
"ENSG00000267117" 0 NA NA NA NA NA NA
"ENSG00000267120" 3.28747775620813 0.282053048442745 1.41371192307977 0.199512392757 0.841861950202021 NA NA
"ENSG00000267122" 0.0929195620157518 0.741986300227388 8.10304584151161 0.0915688143372236 0.927040629875031 NA NA
"ENSG00000267124" 0 NA NA NA NA NA NA
"ENSG00000267125" 0 NA NA NA NA NA NA
"ENSG00000267127" 2.63652989886873 -1.01386444740733 0.731522185570694 -1.38596541213083 0.165757465225853 NA NA
"ENSG00000267130" 0.163643686653441 1.74419163711387 8.07815294161384 0.215914658922689 0.829054270432634 NA NA
"ENSG00000267131" 0 NA NA NA NA NA NA
"ENSG00000267133" 0.0139298105332532 -0.540111918795152 8.1030458415403 -0.0666554193765345 0.946856025521606 NA NA
"ENSG00000267135" 0.366603622099505 3.34120717523857 3.4447062351877 0.96995416941744 0.332069337131849 NA NA
"ENSG00000267136" 0.0341019723625842 0 8.10304584153555 0 1 NA NA
"ENSG00000267137" 0 NA NA NA NA NA NA
"ENSG00000267138" 0 NA NA NA NA NA NA
"ENSG00000267139" 0 NA NA NA NA NA NA
"ENSG00000267140" 0.660943065131429 0.216614411394412 1.48201619069042 0.14616197363775 0.883793523760805 NA NA
"ENSG00000267141" 0 NA NA NA NA NA NA
"ENSG00000267142" 0.0394896176828702 0 8.10304584152193 0 1 NA NA
"ENSG00000267143" 0 NA NA NA NA NA NA
"ENSG00000267145" 0.0219354074119585 -0.540128390538444 8.1030458415403 -0.0666574521607015 0.946854407193681 NA NA
"ENSG00000267146" 0 NA NA NA NA NA NA
"ENSG00000267148" 0.0276059319535614 0 8.1030458415403 0 1 NA NA
"ENSG00000267149" 0 NA NA NA NA NA NA
"ENSG00000267150" 0 NA NA NA NA NA NA
"ENSG00000267152" 2.49721980937271 0.467978042885566 0.618578540742822 0.756537791181041 0.449326823218708 NA NA
"ENSG00000267157" 0 NA NA NA NA NA NA
"ENSG00000267159" 0 NA NA NA NA NA NA
"ENSG00000267160" 1.11744816933937 0.102348685668655 1.0148417904637 0.100851863443552 0.919668055604581 NA NA
"ENSG00000267166" 0 NA NA NA NA NA NA
"ENSG00000267168" 0.305416854952397 1.48981576881386 6.31646118045305 0.235862411918917 0.81353943635151 NA NA
"ENSG00000267172" 0.0198489524859305 0 8.10304584152921 0 1 NA NA
"ENSG00000267173" 0 NA NA NA NA NA NA
"ENSG00000267174" 0.00881101099143422 0 8.1030458415403 0 1 NA NA
"ENSG00000267175" 0.490530955046673 0.0514212557603846 2.46898640409698 0.020826868740572 0.983383764229524 NA NA
"ENSG00000267177" 0 NA NA NA NA NA NA
"ENSG00000267179" 0.0126043354413591 -0.540109859776527 8.1030458415403 -0.066655165272255 0.946856227817595 NA NA
"ENSG00000267180" 0 NA NA NA NA NA NA
"ENSG00000267184" 0 NA NA NA NA NA NA
"ENSG00000267187" 0 NA NA NA NA NA NA
"ENSG00000267188" 0 NA NA NA NA NA NA
"ENSG00000267192" 0.083117230614397 0.741992620257628 8.10304584150048 0.091569594294709 0.927040010162568 NA NA
"ENSG00000267193" 0 NA NA NA NA NA NA
"ENSG00000267196" 0 NA NA NA NA NA NA
"ENSG00000267197" 0.0147097758718083 0 8.1030458415403 0 1 NA NA
"ENSG00000267198" 0.155285868106872 0 8.10304584147218 0 1 NA NA
"ENSG00000267199" 0.734865009072533 -0.178607733531574 1.34281071350425 -0.133010357852652 0.894185188906719 NA NA
"ENSG00000267202" 0 NA NA NA NA NA NA
"ENSG00000267205" 1.196889765063 -0.807494654562256 1.13357295330301 -0.712344672841188 0.476251367214286 NA NA
"ENSG00000267211" 0 NA NA NA NA NA NA
"ENSG00000267212" 0 NA NA NA NA NA NA
"ENSG00000267214" 0.0605015736348851 0 8.1030458414979 0 1 NA NA
"ENSG00000267215" 0.056486108420478 -0.540177300453034 8.10304584153776 -0.0666634881520702 0.946849601857767 NA NA
"ENSG00000267218" 0.37615138055204 -2.44924973362659 2.70115465952038 -0.906741761340493 0.364543373804544 NA NA
"ENSG00000267219" 0.0163236092191201 -0.540111918795152 8.1030458415403 -0.0666554193765345 0.946856025521606 NA NA
"ENSG00000267220" 0 NA NA NA NA NA NA
"ENSG00000267222" 0.29259300116462 0.421574346461251 3.59605251067863 0.117232533509833 0.906675786650417 NA NA
"ENSG00000267223" 0.157449947028146 0.421482815823634 8.10304584147755 0.0520153562091633 0.958516457492284 NA NA
"ENSG00000267224" 0.0804571025615174 0.742032716772209 8.10304584153525 0.0915745426205832 0.927036078488772 NA NA
"ENSG00000267227" 0 NA NA NA NA NA NA
"ENSG00000267228" 0.131042637717823 -1.18118328278849 8.10304584153071 -0.145770282667605 0.884102736270215 NA NA
"ENSG00000267231" 0.0109135640315278 -0.540109859776531 8.1030458415403 -0.0666551652722555 0.946856227817595 NA NA
"ENSG00000267232" 0 NA NA NA NA NA NA
"ENSG00000267234" 0.0211970197393487 0 8.10304584153335 0 1 NA NA
"ENSG00000267238" 0 NA NA NA NA NA NA
"ENSG00000267239" 0.215814206985504 0.111437788416321 7.39676182214052 0.015065753243907 0.987979722812458 NA NA
"ENSG00000267240" 0 NA NA NA NA NA NA
"ENSG00000267243" 0 NA NA NA NA NA NA
"ENSG00000267244" 0.0259198930596491 0 8.1030458415403 0 1 NA NA
"ENSG00000267245" 0 NA NA NA NA NA NA
"ENSG00000267246" 0.0117105097379052 -0.540111918795152 8.1030458415403 -0.0666554193765345 0.946856025521606 NA NA
"ENSG00000267247" 0 NA NA NA NA NA NA
"ENSG00000267248" 4.53920662669172 -0.882639862348753 0.514299423713738 -1.7161984277082 0.0861257308945254 NA NA
"ENSG00000267249" 1.48078040872544 0.74549576408899 0.888365699769157 0.8391766637126 0.401370180604119 NA NA
"ENSG00000267250" 0 NA NA NA NA NA NA
"ENSG00000267251" 0.0780239988265081 -0.54019408191771 8.10304584149352 -0.0666655591594362 0.946847953100707 NA NA
"ENSG00000267255" 0 NA NA NA NA NA NA
"ENSG00000267257" 0.0083034808044931 0 8.1030458415403 0 1 NA NA
"ENSG00000267260" 3.69569056550742 0.588867417336412 0.528211325514229 1.11483300128624 0.264921991680652 NA NA
"ENSG00000267261" 0 NA NA NA NA NA NA
"ENSG00000267262" 0.088255431734059 -0.540212717971 8.10304584148951 -0.0666678590419646 0.946846122133292 NA NA
"ENSG00000267263" 0 NA NA NA NA NA NA
"ENSG00000267264" 0.132781550607355 -1.58916430247159 8.10017977547942 -0.196188769449569 0.844462417930384 NA NA
"ENSG00000267269" 0 NA NA NA NA NA NA
"ENSG00000267271" 0 NA NA NA NA NA NA
"ENSG00000267273" 0 NA NA NA NA NA NA
"ENSG00000267274" 0.0083034808044931 0 8.1030458415403 0 1 NA NA
"ENSG00000267277" 0.0697988500483617 0.421556585590041 8.10304584152702 0.0520244601640558 0.958509203408908 NA NA
"ENSG00000267279" 8.49134156274058 0.0924360737246901 0.358581386142719 0.257782688385001 0.796574625729847 NA NA
"ENSG00000267282" 0.0354479327293967 0.742048120530306 8.10304584153763 0.0915764436042603 0.927034568069782 NA NA
"ENSG00000267283" 5.77340809899016 -0.0959910724312728 0.415221446006849 -0.231180429995635 0.817174632842917 NA NA
"ENSG00000267284" 0.648889709996071 -0.904711362314558 1.72631835752868 -0.524069826616281 0.600229974158814 NA NA
"ENSG00000267285" 0 NA NA NA NA NA NA
"ENSG00000267286" 0.0241022010093826 0.742079810417388 8.1030458415403 0.0915803544653682 0.927031460711533 NA NA
"ENSG00000267287" 0.0706333282897041 0 8.10304584152168 0 1 NA NA
"ENSG00000267288" 0.147728320682647 -1.81927334071694 8.09966409138324 -0.224610961663503 0.822281936597926 NA NA
"ENSG00000267292" 0 NA NA NA NA NA NA
"ENSG00000267293" 0.237543978162994 1.44001670379561 7.0365238044875 0.204648878310801 0.837846464136299 NA NA
"ENSG00000267295" 0 NA NA NA NA NA NA
"ENSG00000267298" 0.0874039001726813 -0.540172597970277 8.10304584151433 -0.0666629078170595 0.946850063870383 NA NA
"ENSG00000267299" 0 NA NA NA NA NA NA
"ENSG00000267303" 0 NA NA NA NA NA NA
"ENSG00000267304" 0.0144143174891462 0 8.1030458415403 0 1 NA NA
"ENSG00000267305" 0 NA NA NA NA NA NA
"ENSG00000267311" 0 NA NA NA NA NA NA
"ENSG00000267312" 0.0106008753310464 0 8.10304584153717 0 1 NA NA
"ENSG00000267314" 0.0650467098912475 0 8.10304584153435 0 1 NA NA
"ENSG00000267316" 0.283125474131747 0.742100027760932 4.71599121652691 0.157358229413211 0.874962531369235 NA NA
"ENSG00000267317" 5.39141759691535 0.260543041626165 0.443640969263058 0.587283546104767 0.557013289859013 NA NA
"ENSG00000267318" 0.120066739211709 -1.18115254389757 8.10304584149816 -0.145766489169854 0.884105731056642 NA NA
"ENSG00000267320" 0.0527802757375467 0 8.10304584153714 0 1 NA NA
"ENSG00000267324" 0 NA NA NA NA NA NA
"ENSG00000267328" 0 NA NA NA NA NA NA
"ENSG00000267335" 0 NA NA NA NA NA NA
"ENSG00000267338" 0 NA NA NA NA NA NA
"ENSG00000267340" 0.0258852988144549 0 8.10304584153473 0 1 NA NA
"ENSG00000267341" 0 NA NA NA NA NA NA
"ENSG00000267342" 0.0675303670863098 0 8.10304584151484 0 1 NA NA
"ENSG00000267344" 0 NA NA NA NA NA NA
"ENSG00000267345" 0.217709100278821 -1.19956926719385 5.1918854975769 -0.231046941954653 0.81727833405172 NA NA
"ENSG00000267349" 0 NA NA NA NA NA NA
"ENSG00000267353" 0.522677974534579 2.41583178484363 2.00872801378024 1.20266744341224 0.229105037294915 NA NA
"ENSG00000267354" 0 NA NA NA NA NA NA
"ENSG00000267356" 0 NA NA NA NA NA NA
"ENSG00000267359" 0.0196258413394228 0.742082249629912 8.10304584153923 0.0915806554895349 0.927031221534093 NA NA
"ENSG00000267360" 4.45940698059472 2.94928131069995 1.89464808075202 1.55663805888919 0.119556442434517 NA NA
"ENSG00000267363" 0 NA NA NA NA NA NA
"ENSG00000267364" 0.125944738738667 0 8.10304584148118 0 1 NA NA
"ENSG00000267366" 0 NA NA NA NA NA NA
"ENSG00000267370" 0 NA NA NA NA NA NA
"ENSG00000267371" 0 NA NA NA NA NA NA
"ENSG00000267372" 0 NA NA NA NA NA NA
"ENSG00000267373" 0.0112119951205771 0 8.1030458415403 0 1 NA NA
"ENSG00000267375" 0 NA NA NA NA NA NA
"ENSG00000267378" 0 NA NA NA NA NA NA
"ENSG00000267379" 0.109255185596505 -1.23126213133613 8.10214715655035 -0.151967386859999 0.879212658365154 NA NA
"ENSG00000267385" 0.0584943472400199 -0.540173593341284 8.10304584152023 -0.0666630306561293 0.946849966076523 NA NA
"ENSG00000267387" 0 NA NA NA NA NA NA
"ENSG00000267388" 0.363556455335541 0.742159927735627 3.17352402844104 0.233859873466975 0.815093765773982 NA NA
"ENSG00000267389" 0 NA NA NA NA NA NA
"ENSG00000267393" 0 NA NA NA NA NA NA
"ENSG00000267396" 0 NA NA NA NA NA NA
"ENSG00000267397" 1.32169505067268 0.151538408196663 0.772133017087714 0.196259458983151 0.844407091307577 NA NA
"ENSG00000267398" 0.026775855944484 0 8.10304584153798 0 1 NA NA
"ENSG00000267399" 0 NA NA NA NA NA NA
"ENSG00000267400" 0 NA NA NA NA NA NA
"ENSG00000267401" 0.0339902969284318 0 8.10304584152104 0 1 NA NA
"ENSG00000267404" 0.00886594486577857 0 8.10304584154009 0 1 NA NA
"ENSG00000267405" 0.128563362832528 -0.877417487403067 8.10272336697023 -0.108286738626639 0.91376824179933 NA NA
"ENSG00000267406" 0.0208800907970795 0 8.10304584153443 0 1 NA NA
"ENSG00000267408" 0 NA NA NA NA NA NA
"ENSG00000267409" 0 NA NA NA NA NA NA
"ENSG00000267412" 0.891714064151428 0.130468371829038 1.23042090720432 0.106035561542497 0.915554137192897 NA NA
"ENSG00000267415" 0 NA NA NA NA NA NA
"ENSG00000267417" 0 NA NA NA NA NA NA
"ENSG00000267420" 0 NA NA NA NA NA NA
"ENSG00000267422" 0.0146475471832474 0 8.1030458415403 0 1 NA NA
"ENSG00000267423" 0.443365816096482 -0.128571630082772 1.63648587599366 -0.0785656827039247 0.937378084368228 NA NA
"ENSG00000267424" 0.261857570072344 1.49738868075555 4.83496924249676 0.309699732439726 0.756789306259892 NA NA
"ENSG00000267426" 0.377829090598748 -1.18113781170791 8.1030458414782 -0.145764671065027 0.884107166364698 NA NA
"ENSG00000267429" 0.125762344646362 -0.540237074177379 8.10304584148905 -0.0666708648507537 0.946843729168909 NA NA
"ENSG00000267430" 0.587948849836236 -0.899883871363097 1.58415003822667 -0.568054697881044 0.569997827509555 NA NA
"ENSG00000267433" 0 NA NA NA NA NA NA
"ENSG00000267437" 0 NA NA NA NA NA NA
"ENSG00000267439" 0.171222164504412 0.74189099656462 8.10304584145453 0.0915570528762364 0.927049974907639 NA NA
"ENSG00000267441" 0 NA NA NA NA NA NA
"ENSG00000267443" 0 NA NA NA NA NA NA
"ENSG00000267446" 0.0689611146876906 0.742017701000503 8.10304584152454 0.0915726895185499 0.927037550863846 NA NA
"ENSG00000267448" 0 NA NA NA NA NA NA
"ENSG00000267449" 0 NA NA NA NA NA NA
"ENSG00000267455" 0 NA NA NA NA NA NA
"ENSG00000267456" 0 NA NA NA NA NA NA
"ENSG00000267457" 0.124670719854339 1.70947610613083 8.07979745005924 0.211574128769564 0.8324392946512 NA NA
"ENSG00000267458" 0.0433412730237183 0 8.1030458415375 0 1 NA NA
"ENSG00000267461" 0 NA NA NA NA NA NA
"ENSG00000267462" 0.131651793340768 1.28107884740144 8.0728918031243 0.15868896532289 0.873913932406979 NA NA
"ENSG00000267466" 0 NA NA NA NA NA NA
"ENSG00000267469" 0 NA NA NA NA NA NA
"ENSG00000267471" 0 NA NA NA NA NA NA
"ENSG00000267474" 0.179897369162803 -0.195737296167837 8.10251449759071 -0.0241575990053507 0.980726899342612 NA NA
"ENSG00000267476" 0 NA NA NA NA NA NA
"ENSG00000267477" 0 NA NA NA NA NA NA
"ENSG00000267478" 0 NA NA NA NA NA NA
"ENSG00000267481" 1.04099692736532 1.47789551860747 1.09835316010883 1.3455558487773 0.178445798571105 NA NA
"ENSG00000267482" 0 NA NA NA NA NA NA
"ENSG00000267484" 0.0426423321450364 0 8.10304584150073 0 1 NA NA
"ENSG00000267487" 0 NA NA NA NA NA NA
"ENSG00000267490" 0 NA NA NA NA NA NA
"ENSG00000267491" 0.0147097758718083 0 8.1030458415403 0 1 NA NA
"ENSG00000267492" 0 NA NA NA NA NA NA
"ENSG00000267501" 0 NA NA NA NA NA NA
"ENSG00000267503" 0 NA NA NA NA NA NA
"ENSG00000267504" 0.0612556635581118 0.421562362999502 8.10304584153192 0.0520251731563453 0.958508635292715 NA NA
"ENSG00000267505" 0.0250276041636607 0 8.1030458415403 0 1 NA NA
"ENSG00000267506" 0.527943380595631 0.0609461463306936 1.89605893259275 0.0321435928404152 0.974357539296784 NA NA
"ENSG00000267507" 0.0430680177903058 0 8.1030458415403 0 1 NA NA
"ENSG00000267509" 0.246501178807464 -0.763700182546078 4.9765426415766 -0.153459989705651 0.878035540111508 NA NA
"ENSG00000267510" 0 NA NA NA NA NA NA
"ENSG00000267512" 0 NA NA NA NA NA NA
"ENSG00000267515" 0.149677633152437 0.42148798394306 8.10304584150042 0.05201599400862 0.958515949289914 NA NA
"ENSG00000267518" 0 NA NA NA NA NA NA
"ENSG00000267520" 0 NA NA NA NA NA NA
"ENSG00000267521" 0 NA NA NA NA NA NA
"ENSG00000267523" 0 NA NA NA NA NA NA
"ENSG00000267526" 0.7188971823519 -2.86733431619771 1.52187708216908 -1.88407746577733 0.0595544978242941 NA NA
"ENSG00000267529" 0.0564641999329044 -0.540173906589173 8.10304584153809 -0.0666630693140246 0.946849935300445 NA NA
"ENSG00000267533" 0.00986299089135307 0 8.10304584153879 0 1 NA NA
"ENSG00000267537" 0 NA NA NA NA NA NA
"ENSG00000267543" 0.0102248976740533 0 8.1030458415403 0 1 NA NA
"ENSG00000267546" 0.194442401763325 -0.860785718027661 7.764456113879 -0.110862332841189 0.911725515462464 NA NA
"ENSG00000267552" 0 NA NA NA NA NA NA
"ENSG00000267554" 0 NA NA NA NA NA NA
"ENSG00000267555" 0 NA NA NA NA NA NA
"ENSG00000267557" 0 NA NA NA NA NA NA
"ENSG00000267558" 0 NA NA NA NA NA NA
"ENSG00000267559" 0.645919756167479 2.39817489822125 1.72680883745 1.38879003061084 0.164896607655648 NA NA
"ENSG00000267560" 0.0236690405055655 0 8.10304584153768 0 1 NA NA
"ENSG00000267561" 0.681094247116923 1.19859380252287 1.36372162106594 0.878913836964764 0.379447995600342 NA NA
"ENSG00000267563" 0.426429247798316 -2.03357633640575 2.32124886967748 -0.876069930704288 0.380992018244952 NA NA
"ENSG00000267564" 0 NA NA NA NA NA NA
"ENSG00000267565" 0 NA NA NA NA NA NA
"ENSG00000267567" 0 NA NA NA NA NA NA
"ENSG00000267568" 0.0207386329242105 0 8.10304584153665 0 1 NA NA
"ENSG00000267571" 0.424898499784412 0.889451819319718 3.29458881600187 0.26997354419454 0.787180606797681 NA NA
"ENSG00000267574" 0 NA NA NA NA NA NA
"ENSG00000267576" 0.0190908425398318 0 8.10304584153902 0 1 NA NA
"ENSG00000267579" 0 NA NA NA NA NA NA
"ENSG00000267580" 0 NA NA NA NA NA NA
"ENSG00000267581" 0.0610637483463114 0 8.1030458415238 0 1 NA NA
"ENSG00000267582" 0 NA NA NA NA NA NA
"ENSG00000267585" 0 NA NA NA NA NA NA
"ENSG00000267587" 0.0139298105332532 -0.540111918795152 8.1030458415403 -0.0666554193765345 0.946856025521606 NA NA
"ENSG00000267589" 0.0324495750811222 -0.540142803263114 8.1030458415403 -0.0666592308405896 0.946852991161908 NA NA
"ENSG00000267591" 0 NA NA NA NA NA NA
"ENSG00000267592" 0.0127985154158495 0 8.1030458415403 0 1 NA NA
"ENSG00000267598" 0 NA NA NA NA NA NA
"ENSG00000267601" 0.0229058688269964 0 8.10304584152984 0 1 NA NA
"ENSG00000267604" 0.0212017506620929 0 8.10304584152715 0 1 NA NA
"ENSG00000267605" 0.768762274658814 -0.777395273435938 2.12122224759115 -0.366484593643474 0.714003506670972 NA NA
"ENSG00000267606" 0.0252741790249243 0 8.10304584153297 0 1 NA NA
"ENSG00000267610" 0 NA NA NA NA NA NA
"ENSG00000267611" 0 NA NA NA NA NA NA
"ENSG00000267612" 0.050998359794615 -0.860616097890708 8.1030458415403 -0.106208963236855 0.915416559538834 NA NA
"ENSG00000267614" 0 NA NA NA NA NA NA
"ENSG00000267615" 0 NA NA NA NA NA NA
"ENSG00000267617" 0 NA NA NA NA NA NA
"ENSG00000267618" 0.0298273351715007 0 8.1030458415291 0 1 NA NA
"ENSG00000267620" 0 NA NA NA NA NA NA
"ENSG00000267623" 0.00992447624296523 0 8.1030458415403 0 1 NA NA
"ENSG00000267624" 0 NA NA NA NA NA NA
"ENSG00000267625" 0 NA NA NA NA NA NA
"ENSG00000267627" 0.0736215710323622 -0.54019095370276 8.10304584152166 -0.066665173104996 0.946848260443867 NA NA
"ENSG00000267628" 0.0111582819844231 0 8.1030458415403 0 1 NA NA
"ENSG00000267629" 3.36365302765353 -0.324887899935802 0.570158898350411 -0.569819923666491 0.568799840886314 NA NA
"ENSG00000267630" 0 NA NA NA NA NA NA
"ENSG00000267632" 1.1853685534859 -0.0869307218064248 1.18249119803798 -0.0735148996886086 0.941396387919658 NA NA
"ENSG00000267633" 0 NA NA NA NA NA NA
"ENSG00000267636" 0 NA NA NA NA NA NA
"ENSG00000267638" 0.0526903555929729 0.742035811181219 8.10304584153627 0.0915749245027763 0.927035775065779 NA NA
"ENSG00000267640" 0 NA NA NA NA NA NA
"ENSG00000267643" 0 NA NA NA NA NA NA
"ENSG00000267644" 0.0219716336837588 0 8.1030458415403 0 1 NA NA
"ENSG00000267646" 0.0682058238189097 -0.540191383872966 8.10304584152701 -0.0666652261924224 0.946848218180249 NA NA
"ENSG00000267648" 0.399327184497476 0 8.10304584137489 0 1 NA NA
"ENSG00000267649" 0.139747468124232 -0.860729962563872 8.10304584152619 -0.106223015320095 0.915405410666161 NA NA
"ENSG00000267650" 0 NA NA NA NA NA NA
"ENSG00000267651" 0.0305672727006283 0 8.10304584153403 0 1 NA NA
"ENSG00000267653" 0 NA NA NA NA NA NA
"ENSG00000267655" 5.12678137143872 -0.43671517198184 0.521258066918525 -0.837809905875472 0.402137474421725 NA NA
"ENSG00000267656" 0 NA NA NA NA NA NA
"ENSG00000267661" 0.0101711875132875 0 8.10304584154004 0 1 NA NA
"ENSG00000267665" 0.0187294330946477 0 8.1030458415403 0 1 NA NA
"ENSG00000267666" 0.423086593268602 -0.219570259332034 2.06874257311936 -0.106137062283663 0.915473605758732 NA NA
"ENSG00000267670" 0 NA NA NA NA NA NA
"ENSG00000267672" 0.585458365670348 1.21604263852081 1.57141418643958 0.773852399332127 0.439018081457115 NA NA
"ENSG00000267674" 0 NA NA NA NA NA NA
"ENSG00000267675" 0.0262480854620853 -0.540126331519823 8.1030458415403 -0.0666571980564225 0.946854609489642 NA NA
"ENSG00000267677" 0.0348648321384001 0 8.1030458415354 0 1 NA NA
"ENSG00000267678" 0 NA NA NA NA NA NA
"ENSG00000267681" 0.253964623572051 -0.860774394566726 8.1030458414723 -0.106228498691342 0.915401060183504 NA NA
"ENSG00000267682" 0.00888992521533467 0 8.1030458415403 0 1 NA NA
"ENSG00000267683" 0 NA NA NA NA NA NA
"ENSG00000267686" 0 NA NA NA NA NA NA
"ENSG00000267687" 0 NA NA NA NA NA NA
"ENSG00000267688" 0.0229225048584823 -0.540128390538444 8.1030458415403 -0.0666574521607016 0.946854407193681 NA NA
"ENSG00000267689" 0 NA NA NA NA NA NA
"ENSG00000267693" 0 NA NA NA NA NA NA
"ENSG00000267694" 0 NA NA NA NA NA NA
"ENSG00000267695" 0 NA NA NA NA NA NA
"ENSG00000267698" 2.00895111337541 -0.310064239546327 0.824344284273536 -0.37613439610317 0.706816984317415 NA NA
"ENSG00000267699" 0.0566979619334196 -0.540160867607361 8.10304584152748 -0.0666614601683578 0.946851216363334 NA NA
"ENSG00000267703" 0.0110535018371743 0 8.10304584153701 0 1 NA NA
"ENSG00000267705" 0.00992447624296523 0 8.1030458415403 0 1 NA NA
"ENSG00000267706" 0.0117105097379052 -0.540111918795152 8.1030458415403 -0.0666554193765345 0.946856025521606 NA NA
"ENSG00000267707" 0.513594455623475 -0.0668716028617903 2.01197756610146 -0.0332367537235344 0.973485789070337 NA NA
"ENSG00000267709" 0.0236926281615622 0 8.1030458415403 0 1 NA NA
"ENSG00000267711" 0.167850692767177 0.421467233745522 8.10304584149662 0.0520134332187954 0.958517989742457 NA NA
"ENSG00000267713" 0 NA NA NA NA NA NA
"ENSG00000267714" 0.0896538056031445 -0.860670398738867 8.10304584150841 -0.106215664525804 0.915411242758032 NA NA
"ENSG00000267716" 0 NA NA NA NA NA NA
"ENSG00000267722" 0 NA NA NA NA NA NA
"ENSG00000267723" 0.00992447624296523 0 8.1030458415403 0 1 NA NA
"ENSG00000267724" 0 NA NA NA NA NA NA
"ENSG00000267725" 0 NA NA NA NA NA NA
"ENSG00000267727" 0 NA NA NA NA NA NA
"ENSG00000267729" 0 NA NA NA NA NA NA
"ENSG00000267731" 0.140841793573817 0.7332014621009 8.10251205928389 0.0904906350939391 0.92789733553486 NA NA
"ENSG00000267732" 0.0373344221402243 -0.540140504239174 8.10304584153963 -0.0666589471171675 0.946853217038056 NA NA
"ENSG00000267733" 0 NA NA NA NA NA NA
"ENSG00000267734" 0 NA NA NA NA NA NA
"ENSG00000267735" 0.0082374088221482 0 8.1030458415403 0 1 NA NA
"ENSG00000267737" 0.0451511077587385 0 8.10304584153452 0 1 NA NA
"ENSG00000267740" 0.29200817545399 -0.556133906089074 3.35012766153433 -0.166003795161158 0.868153963507743 NA NA
"ENSG00000267743" 0 NA NA NA NA NA NA
"ENSG00000267746" 0 NA NA NA NA NA NA
"ENSG00000267748" 0.13307147893544 0 8.103045841459 0 1 NA NA
"ENSG00000267749" 0.210726366984979 -0.540288167253121 6.57626862098019 -0.0821572533593664 0.934521665358285 NA NA
"ENSG00000267755" 0.0296205914560128 0 8.10304584153963 0 1 NA NA
"ENSG00000267756" 0 NA NA NA NA NA NA
"ENSG00000267758" 0.0640640232509781 0.42155961844088 8.10304584153003 0.0520248344493236 0.958508905176337 NA NA
"ENSG00000267760" 0 NA NA NA NA NA NA
"ENSG00000267762" 0 NA NA NA NA NA NA
"ENSG00000267764" 0 NA NA NA NA NA NA
"ENSG00000267765" 0 NA NA NA NA NA NA
"ENSG00000267766" 0.0483703012791745 -0.540159275006406 8.1030458415403 -0.0666612636247567 0.946851372834394 NA NA
"ENSG00000267768" 0 NA NA NA NA NA NA
"ENSG00000267769" 0.439336223089383 -0.0028969381681134 2.04148097391498 -0.0014190375541722 0.998867772224315 NA NA
"ENSG00000267770" 0 NA NA NA NA NA NA
"ENSG00000267771" 0 NA NA NA NA NA NA
"ENSG00000267773" 0 NA NA NA NA NA NA
"ENSG00000267774" 0.00981666663675529 0 8.1030458415403 0 1 NA NA
"ENSG00000267780" 0.0112230312477958 0 8.1030458415403 0 1 NA NA
"ENSG00000267782" 0.0202628305650191 0 8.1030458415393 0 1 NA NA
"ENSG00000267783" 0.217615950453486 0 6.45008652640657 0 1 NA NA
"ENSG00000267784" 0.247571419371554 0.100982045118645 5.49406910129046 0.0183801920319725 0.985335554242931 NA NA
"ENSG00000267786" 0 NA NA NA NA NA NA
"ENSG00000267787" 2.17032968127218 0.0281162489223832 0.70666565283863 0.0397872017826848 0.968262779650846 NA NA
"ENSG00000267788" 0 NA NA NA NA NA NA
"ENSG00000267789" 0 NA NA NA NA NA NA
"ENSG00000267791" 0 NA NA NA NA NA NA
"ENSG00000267793" 0.0766385712854162 0 8.10304584151712 0 1 NA NA
"ENSG00000267794" 0 NA NA NA NA NA NA
"ENSG00000267800" 0 NA NA NA NA NA NA
"ENSG00000267801" 0.0234525040349299 0 8.1030458415403 0 1 NA NA
"ENSG00000267808" 0.0234468724416498 0 8.1030458415403 0 1 NA NA
"ENSG00000267811" 4.84447110624523 0.254878850394161 0.414021598829515 0.615617279665439 0.538147143999494 NA NA
"ENSG00000267815" 0 NA NA NA NA NA NA
"ENSG00000267827" 0.0197259817827061 0 8.10304584152863 0 1 NA NA
"ENSG00000267834" 3.4208725539976 -0.671667424737302 0.619580858717241 -1.08406742281855 0.278334905742173 NA NA
"ENSG00000267838" 0.372946578853426 2.06080613841967 3.31652785165598 0.621374591318655 0.534353185919801 NA NA
"ENSG00000267857" 0 NA NA NA NA NA NA
"ENSG00000267868" 1.70444391623523 -0.55218375304407 0.907273228879291 -0.608619030593634 0.542776987371404 NA NA
"ENSG00000267872" 0.132963697203639 -1.20658942060357 8.10256858401201 -0.14891443473671 0.881621150943741 NA NA
"ENSG00000267879" 0.0112230312477958 0 8.1030458415403 0 1 NA NA
"ENSG00000267881" 0 NA NA NA NA NA NA
"ENSG00000267882" 0.104635589527535 0.42151225130545 8.10304584151097 0.052018988853067 0.958513562980414 NA NA
"ENSG00000267886" 0.372891950640796 -2.34754331428961 2.71960826099455 -0.863191713291504 0.388032069081048 NA NA
"ENSG00000267890" 0.0716314314374487 -0.540194709348397 8.10304584153133 -0.0666656365905872 0.946847891456722 NA NA
"ENSG00000267892" 2.94007684049899 -0.489930320733248 0.71925339072769 -0.681165117953174 0.495767017082426 NA NA
"ENSG00000267895" 0 NA NA NA NA NA NA
"ENSG00000267898" 0.0631026194660858 -1.16900406470993 8.10278955848019 -0.14427180371314 0.88528584272437 NA NA
"ENSG00000267904" 2.74368019185103 -1.30295166364625 0.773594126380496 -1.68428329431937 0.0921269323632534 NA NA
"ENSG00000267919" 0.3302014443662 0.637478336370765 3.47922482294466 0.183224243563321 0.854622072742589 NA NA
"ENSG00000267922" 0 NA NA NA NA NA NA
"ENSG00000267924" 0 NA NA NA NA NA NA
"ENSG00000267927" 0.0292707306411827 0 8.10304584153921 0 1 NA NA
"ENSG00000267934" 0.0241547082073065 -0.540128390538444 8.1030458415403 -0.0666574521607015 0.946854407193681 NA NA
"ENSG00000267939" 0.758803991897571 0.948877950680094 1.5920353725678 0.596015620651473 0.551164791464983 NA NA
"ENSG00000267940" 4.1254184148332 0.298904549280946 0.455496549066962 0.656216934888358 0.511684554153631 NA NA
"ENSG00000267943" 0.562882981601468 -2.0782819368258 1.93345227244473 -1.07490728705599 0.282416239148579 NA NA
"ENSG00000267952" 0 NA NA NA NA NA NA
"ENSG00000267968" 0 NA NA NA NA NA NA
"ENSG00000267980" 0.229384069025196 -1.15512787942731 5.07497655979947 -0.22761245610028 0.819947535547056 NA NA
"ENSG00000267984" 0 NA NA NA NA NA NA
"ENSG00000267986" 0 NA NA NA NA NA NA
"ENSG00000267990" 0 NA NA NA NA NA NA
"ENSG00000267992" 0 NA NA NA NA NA NA
"ENSG00000268015" 0.0139298105332532 -0.540111918795152 8.1030458415403 -0.0666554193765345 0.946856025521606 NA NA
"ENSG00000268027" 1.8350644065445 -0.224382942827777 0.909439248272325 -0.246726698076909 0.805119743113654 NA NA
"ENSG00000268030" 0 NA NA NA NA NA NA
"ENSG00000268047" 0 NA NA NA NA NA NA
"ENSG00000268049" 0.306363496046361 -1.77363344079657 3.31663318313582 -0.534769250279173 0.592809428693822 NA NA
"ENSG00000268051" 0.0375998133999967 0.742062431409635 8.10304584153641 0.0915782097153894 0.927033164813473 NA NA
"ENSG00000268053" 0.015427605311482 -0.540111918795152 8.1030458415403 -0.0666554193765345 0.946856025521606 NA NA
"ENSG00000268055" 0 NA NA NA NA NA NA
"ENSG00000268056" 0 NA NA NA NA NA NA
"ENSG00000268069" 0.133690288252642 0.101035755285527 8.10304584148589 0.0124688613716394 0.990051545806626 NA NA
"ENSG00000268070" 0 NA NA NA NA NA NA
"ENSG00000268078" 0 NA NA NA NA NA NA
"ENSG00000268080" 0.0101711875132875 0 8.10304584154004 0 1 NA NA
"ENSG00000268081" 0 NA NA NA NA NA NA
"ENSG00000268083" 0.0386919503996537 0.42160651578979 8.1030458415403 0.0520306220691018 0.958504293569642 NA NA
"ENSG00000268087" 0.00945465382613522 0.74209628216068 8.1030458415403 0.0915823872495352 0.92702984557186 NA NA
"ENSG00000268088" 0 NA NA NA NA NA NA
"ENSG00000268093" 0.180231487084973 0.982272607682722 8.08246122850654 0.121531372673745 0.903270167062006 NA NA
"ENSG00000268105" 1.75402044983031 -1.01217841635824 0.817453806500316 -1.23820870159206 0.215638685890987 NA NA
"ENSG00000268107" 0.0446028898821817 0 8.10304584152912 0 1 NA NA
"ENSG00000268108" 0.00992447624296523 0 8.1030458415403 0 1 NA NA
"ENSG00000268112" 0 NA NA NA NA NA NA
"ENSG00000268116" 0.0241547082073065 -0.540128390538444 8.1030458415403 -0.0666574521607015 0.946854407193681 NA NA
"ENSG00000268120" 0 NA NA NA NA NA NA
"ENSG00000268129" 6.3767759988403 0.548260749272604 0.37675388231991 1.45522256040633 0.145607657129908 NA NA
"ENSG00000268133" 0 NA NA NA NA NA NA
"ENSG00000268149" 0 NA NA NA NA NA NA
"ENSG00000268153" 0 NA NA NA NA NA NA
"ENSG00000268157" 0 NA NA NA NA NA NA
"ENSG00000268163" 0.0335732619672452 0 8.1030458415403 0 1 NA NA
"ENSG00000268170" 0 NA NA NA NA NA NA
"ENSG00000268173" 9.70840660801359 -0.207785470756209 0.741957124547992 -0.280050509499177 0.77943875363905 0.893146223146926 NA
"ENSG00000268181" 0 NA NA NA NA NA NA
"ENSG00000268184" 0.028854012820655 -0.540126331519823 8.1030458415403 -0.0666571980564226 0.946854609489642 NA NA
"ENSG00000268189" 0.274809361748405 -1.233212770892 4.78864366409739 -0.257528615072772 0.796770728387099 NA NA
"ENSG00000268191" 0 NA NA NA NA NA NA
"ENSG00000268193" 0 NA NA NA NA NA NA
"ENSG00000268199" 0.00881101099143422 0 8.1030458415403 0 1 NA NA
"ENSG00000268201" 0.512128509312458 1.92983717096508 2.23519730585638 0.863385601758187 0.387925493110046 NA NA
"ENSG00000268203" 0 NA NA NA NA NA NA
"ENSG00000268204" 0.012284013421823 0 8.1030458415403 0 1 NA NA
"ENSG00000268209" 0.0082374088221482 0 8.1030458415403 0 1 NA NA
"ENSG00000268218" 0.396099458664299 -2.10121712469227 2.85928302173081 -0.73487552953759 0.462415302613938 NA NA
"ENSG00000268230" 4.74338276424795 -1.84987400777737 2.58997765079085 -0.714243231872103 0.475076788389905 NA NA
"ENSG00000268231" 0 NA NA NA NA NA NA
"ENSG00000268240" 0.0884730020282163 0 8.10304584149007 0 1 NA NA
"ENSG00000268266" 0.0648526488194621 0 8.10304584150516 0 1 NA NA
"ENSG00000268278" 0.0117105097379052 -0.540111918795152 8.1030458415403 -0.0666554193765345 0.946856025521606 NA NA
"ENSG00000268279" 0.0694082433699246 -1.10746636184176 8.10253200732256 -0.136681516449537 0.891282540137433 NA NA
"ENSG00000268287" 0 NA NA NA NA NA NA
"ENSG00000268288" 0.287880617468836 -1.18134297196019 4.7254529703571 -0.249995710331006 0.802590665992394 NA NA
"ENSG00000268289" 0 NA NA NA NA NA NA
"ENSG00000268292" 0.0803760810375584 0 8.10304584149745 0 1 NA NA
"ENSG00000268293" 0.264057756518053 -1.18132524130451 5.99178852417341 -0.197157365707843 0.843704392958939 NA NA
"ENSG00000268296" 0.0328926952192371 0 8.10304584152621 0 1 NA NA
"ENSG00000268309" 0 NA NA NA NA NA NA
"ENSG00000268316" 0 NA NA NA NA NA NA
"ENSG00000268326" 0.0472576620715371 -0.860612950711512 8.10304584153701 -0.106208574842305 0.91541686768992 NA NA
"ENSG00000268333" 0.0613166221571736 0 8.1030458415388 0 1 NA NA
"ENSG00000268355" 0 NA NA NA NA NA NA
"ENSG00000268361" 0 NA NA NA NA NA NA
"ENSG00000268362" 9.05116809348759 -0.503500529411277 0.379197642994004 -1.32780500805813 0.184242532082003 NA NA
"ENSG00000268375" 0.0959153189973746 0.421506948599892 8.10304584151619 0.0520183344441036 0.958514084417256 NA NA
"ENSG00000268379" 0.0912876921489531 -0.540192919222007 8.10304584153351 -0.0666654156703839 0.946848067334281 NA NA
"ENSG00000268390" 0 NA NA NA NA NA NA
"ENSG00000268392" 0 NA NA NA NA NA NA
"ENSG00000268400" 4.0503511712983 0.776731749371922 0.802076851228648 0.968400656598053 0.33284431168413 NA NA
"ENSG00000268401" 1.04851936471861 -0.220825966863692 0.94978720858005 -0.232500464176424 0.816149326731795 NA NA
"ENSG00000268407" 0 NA NA NA NA NA NA
"ENSG00000268416" 0.144941639128503 0 8.10304584147468 0 1 NA NA
"ENSG00000268434" 0 NA NA NA NA NA NA
"ENSG00000268442" 0 NA NA NA NA NA NA
"ENSG00000268455" 0.0146475471832474 0 8.1030458415403 0 1 NA NA
"ENSG00000268458" 0 NA NA NA NA NA NA
"ENSG00000268460" 0.0883346360647294 -1.45319661762847 8.10189693604263 -0.179364984410464 0.857651123879637 NA NA
"ENSG00000268461" 0 NA NA NA NA NA NA
"ENSG00000268465" 0 NA NA NA NA NA NA
"ENSG00000268472" 0.143424708673786 -0.21943779611028 8.10304584150775 -0.0270809027126828 0.978395206602161 NA NA
"ENSG00000268473" 0 NA NA NA NA NA NA
"ENSG00000268475" 0 NA NA NA NA NA NA
"ENSG00000268486" 0 NA NA NA NA NA NA
"ENSG00000268496" 1.05394755947461 -0.156617997553147 1.01194621909825 -0.154769092069646 0.877003358516424 NA NA
"ENSG00000268499" 0.0565390430313684 0.742029774112472 8.10304584153546 0.0915741794658122 0.927036367031975 NA NA
"ENSG00000268505" 0.0165434135685007 0 8.10304584153354 0 1 NA NA
"ENSG00000268509" 0.0153891473570691 0 8.1030458415403 0 1 NA NA
"ENSG00000268520" 0.0923540411097802 1.76356722638622 8.07758072588251 0.218328641487337 0.827173060011763 NA NA
"ENSG00000268530" 0.013068165174519 0 8.1030458415403 0 1 NA NA
"ENSG00000268531" 0.0123199367350616 0.742094223142058 8.1030458415403 0.0915821331452562 0.927030047469275 NA NA
"ENSG00000268533" 0.618101972339058 0 8.10304584132636 0 1 NA NA
"ENSG00000268536" 0.102571688827986 0 8.10304584149539 0 1 NA NA
"ENSG00000268543" 0 NA NA NA NA NA NA
"ENSG00000268555" 0.137419842906552 0 8.10304584151265 0 1 NA NA
"ENSG00000268560" 0 NA NA NA NA NA NA
"ENSG00000268565" 0.118616197178462 -0.860676815467608 8.10304584150962 -0.106216456416747 0.91541061447459 NA NA
"ENSG00000268566" 0 NA NA NA NA NA NA
"ENSG00000268573" 1.4254930507084 -1.26514436585667 0.976074332542989 -1.2961557574827 0.194921828535696 NA NA
"ENSG00000268575" 3.36608864220889 -1.24165197452681 1.01527437218447 -1.22297184735911 0.221340329722459 NA NA
"ENSG00000268582" 0 NA NA NA NA NA NA
"ENSG00000268583" 0.163831439818092 -0.860729392930272 8.10304584148503 -0.106222945021934 0.91540546644043 NA NA
"ENSG00000268584" 4.22796866637771 -0.25876069405074 0.485924555118234 -0.532512076875348 0.594371379631267 NA NA
"ENSG00000268589" 0 NA NA NA NA NA NA
"ENSG00000268593" 0 NA NA NA NA NA NA
"ENSG00000268595" 0 NA NA NA NA NA NA
"ENSG00000268597" 0 NA NA NA NA NA NA
"ENSG00000268601" 0 NA NA NA NA NA NA
"ENSG00000268603" 0.00936076753541151 0 8.1030458415391 0 1 NA NA
"ENSG00000268605" 0 NA NA NA NA NA NA
"ENSG00000268614" 0.0341017766117958 -0.54014360564259 8.10304584153349 -0.0666593298626049 0.946852912329111 NA NA
"ENSG00000268615" 0 NA NA NA NA NA NA
"ENSG00000268618" 0 NA NA NA NA NA NA
"ENSG00000268620" 0 NA NA NA NA NA NA
"ENSG00000268623" 0 NA NA NA NA NA NA
"ENSG00000268628" 0.624994738166884 -0.238971211320223 1.38086184561301 -0.173059464333403 0.862604686904267 NA NA
"ENSG00000268635" 1.01407739889055 1.26041768394324 0.972465985976785 1.29610464748258 0.194939434048343 NA NA
"ENSG00000268636" 0 NA NA NA NA NA NA
"ENSG00000268643" 0.0147097758718083 0 8.1030458415403 0 1 NA NA
"ENSG00000268649" 1.63498112195179 -0.0862825141918732 0.86656149268374 -0.0995688302796104 0.920686640652888 NA NA
"ENSG00000268650" 0.364400924298778 -1.18135908081121 3.16145073364711 -0.373676258256403 0.708645190977558 NA NA
"ENSG00000268652" 0 NA NA NA NA NA NA
"ENSG00000268659" 0 NA NA NA NA NA NA
"ENSG00000268669" 0 NA NA NA NA NA NA
"ENSG00000268670" 0.188607523345746 -1.18718273083786 8.10292702523761 -0.146512825197639 0.883516566125649 NA NA
"ENSG00000268673" 0 NA NA NA NA NA NA
"ENSG00000268677" 0 NA NA NA NA NA NA
"ENSG00000268678" 2.66680732441094 0.0669208846573934 0.614503078922061 0.108902439959754 0.913279871349462 NA NA
"ENSG00000268683" 0.0126043354413591 -0.540109859776527 8.1030458415403 -0.066655165272255 0.946856227817595 NA NA
"ENSG00000268685" 0 NA NA NA NA NA NA
"ENSG00000268686" 0.282473298614952 -2.3619723504106 5.86655694009918 -0.402616453658876 0.687230403558472 NA NA
"ENSG00000268707" 0.170000708382402 0.741899600104548 8.10304584146042 0.0915581146423374 0.92704913128424 NA NA
"ENSG00000268711" 0 NA NA NA NA NA NA
"ENSG00000268713" 0.282442863837719 -1.54662077266411 8.1022347370121 -0.190888171333636 0.848613207679037 NA NA
"ENSG00000268723" 0.0123199367350616 0.742094223142058 8.1030458415403 0.0915821331452562 0.927030047469275 NA NA
"ENSG00000268729" 0 NA NA NA NA NA NA
"ENSG00000268731" 0.0259859974213874 -0.540128390538444 8.1030458415403 -0.0666574521607015 0.946854407193681 NA NA
"ENSG00000268734" 0 NA NA NA NA NA NA
"ENSG00000268739" 0 NA NA NA NA NA NA
"ENSG00000268742" 0 NA NA NA NA NA NA
"ENSG00000268743" 0 NA NA NA NA NA NA
"ENSG00000268744" 3.39083239353273 0.0037447604003687 0.536945382941017 0.00697419238406983 0.994435444682119 NA NA
"ENSG00000268745" 0 NA NA NA NA NA NA
"ENSG00000268746" 0.083089058465525 0.42152604818689 8.10304584151815 0.0520206915314594 0.958512206276519 NA NA
"ENSG00000268747" 0.026639600432059 -0.540128390538444 8.1030458415403 -0.0666574521607015 0.946854407193681 NA NA
"ENSG00000268750" 0.0123163059405553 0.742094223142058 8.1030458415403 0.0915821331452562 0.927030047469275 NA NA
"ENSG00000268756" 0.00981666663675529 0 8.1030458415403 0 1 NA NA
"ENSG00000268764" 0 NA NA NA NA NA NA
"ENSG00000268777" 0 NA NA NA NA NA NA
"ENSG00000268790" 0.0127985154158495 0 8.1030458415403 0 1 NA NA
"ENSG00000268797" 0 NA NA NA NA NA NA
"ENSG00000268798" 1.20774563916609 -0.745307281779244 1.12013568710251 -0.665372320836553 0.505812384140669 NA NA
"ENSG00000268803" 0.0113111133755411 0 8.1030458415403 0 1 NA NA
"ENSG00000268810" 0 NA NA NA NA NA NA
"ENSG00000268818" 0.555253479262062 1.12016128710708 1.48920342788821 0.752188227699385 0.451937872133523 NA NA
"ENSG00000268823" 0 NA NA NA NA NA NA
"ENSG00000268833" 0.0230827428532186 -0.540126331519822 8.1030458415403 -0.0666571980564225 0.946854609489642 NA NA
"ENSG00000268836" 1.06874779233902 -0.0488214733072049 1.05268984292074 -0.0463778325928818 0.963009104525947 NA NA
"ENSG00000268839" 0 NA NA NA NA NA NA
"ENSG00000268842" 0.0145588991855777 0 8.1030458415403 0 1 NA NA
"ENSG00000268845" 0 NA NA NA NA NA NA
"ENSG00000268854" 0 NA NA NA NA NA NA
"ENSG00000268858" 7.15221485468696 -0.0964613092693876 0.382995692189985 -0.251860037166 0.801149249717762 NA NA
"ENSG00000268864" 0 NA NA NA NA NA NA
"ENSG00000268866" 0 NA NA NA NA NA NA
"ENSG00000268870" 0.120241411340081 -0.860714453675153 8.10304584150907 -0.106221101362405 0.91540692919238 NA NA
"ENSG00000268873" 0 NA NA NA NA NA NA
"ENSG00000268884" 0.010468704978083 0 8.1030458415403 0 1 NA NA
"ENSG00000268886" 0 NA NA NA NA NA NA
"ENSG00000268892" 0.0106008753310464 0 8.10304584153717 0 1 NA NA
"ENSG00000268896" 0.10900207399255 -0.219399826755105 8.10304584150388 -0.0270762168999881 0.978398943969304 NA NA
"ENSG00000268903" 0.367856101989017 -0.644167088833888 3.760960974937 -0.171277259489426 0.864005760533413 NA NA
"ENSG00000268906" 0 NA NA NA NA NA NA
"ENSG00000268912" 0.103976341231464 -0.860679972221148 8.10304584152066 -0.106216845992769 0.915410305386386 NA NA
"ENSG00000268922" 0 NA NA NA NA NA NA
"ENSG00000268926" 0.249851848976277 -0.892150669854756 6.86029665365899 -0.130045494370702 0.896530432977769 NA NA
"ENSG00000268931" 0 NA NA NA NA NA NA
"ENSG00000268938" 0.0126043354413591 -0.540109859776527 8.1030458415403 -0.066655165272255 0.946856227817595 NA NA
"ENSG00000268945" 0.390065319659224 -0.146878428799794 2.59781611310663 -0.0565391938477694 0.95491227326975 NA NA
"ENSG00000268947" 0.0113111133755411 0 8.1030458415403 0 1 NA NA
"ENSG00000268957" 0 NA NA NA NA NA NA
"ENSG00000268967" 0 NA NA NA NA NA NA
"ENSG00000268970" 0.0285045193953689 0 8.10304584153949 0 1 NA NA
"ENSG00000268981" 0 NA NA NA NA NA NA
"ENSG00000268985" 0.0257819304333735 0 8.1030458415403 0 1 NA NA
"ENSG00000268987" 0.0437461737497624 0 8.1030458415403 0 1 NA NA
"ENSG00000269014" 0 NA NA NA NA NA NA
"ENSG00000269025" 0 NA NA NA NA NA NA
"ENSG00000269026" 0 NA NA NA NA NA NA
"ENSG00000269032" 0 NA NA NA NA NA NA
"ENSG00000269035" 0 NA NA NA NA NA NA
"ENSG00000269043" 0 NA NA NA NA NA NA
"ENSG00000269050" 0 NA NA NA NA NA NA
"ENSG00000269053" 0.042164654999198 0 8.10304584153687 0 1 NA NA
"ENSG00000269066" 0.0439031298569597 0 8.10304584152136 0 1 NA NA
"ENSG00000269068" 0.183943329412197 -2.17654536707293 8.09484811948989 -0.268880321773114 0.7880217804559 NA NA
"ENSG00000269069" 0.598154935038789 -3.10892143343981 1.7915862912826 -1.73528980913006 0.0826894858913654 NA NA
"ENSG00000269072" 0 NA NA NA NA NA NA
"ENSG00000269082" 0 NA NA NA NA NA NA
"ENSG00000269085" 0 NA NA NA NA NA NA
"ENSG00000269091" 0.0454572515136263 -0.540156056101044 8.10304584153681 -0.0666608663784381 0.94685168908765 NA NA
"ENSG00000269095" 0 NA NA NA NA NA NA
"ENSG00000269102" 0.0304670036716697 0 8.10304584152739 0 1 NA NA
"ENSG00000269106" 0.116987626265376 0.741972778864096 8.10304584150979 0.0915671456606062 0.927041955716286 NA NA
"ENSG00000269107" 0 NA NA NA NA NA NA
"ENSG00000269110" 0 NA NA NA NA NA NA
"ENSG00000269124" 0 NA NA NA NA NA NA
"ENSG00000269125" 0.244635048510554 -1.21085276709164 5.5301544981925 -0.218954600181135 0.82668541342443 NA NA
"ENSG00000269130" 0 NA NA NA NA NA NA
"ENSG00000269139" 0.316063552631032 -1.21747195120112 3.29964185018673 -0.368970938810291 0.712149386286583 NA NA
"ENSG00000269148" 0.730705608856505 -3.04011550048115 1.55411935023318 -1.95616604350561 0.0504455972053334 NA NA
"ENSG00000269151" 0.03202915757777 -0.540143160043395 8.10304584153921 -0.0666592748709901 0.946852956108697 NA NA
"ENSG00000269155" 0.0130470327679838 0 8.1030458415403 0 1 NA NA
"ENSG00000269161" 0.026383813431783 -0.540129870221354 8.10304584153473 -0.0666576347689836 0.946854261816683 NA NA
"ENSG00000269172" 0.0205764546036838 -0.540127995550127 8.10304584153903 -0.066657403415052 0.946854446000772 NA NA
"ENSG00000269176" 7.24327515153545 0.433942377786144 0.375317855655939 1.15619966182464 0.247599498128852 NA NA
"ENSG00000269177" 0 NA NA NA NA NA NA
"ENSG00000269179" 0 NA NA NA NA NA NA
"ENSG00000269181" 0 NA NA NA NA NA NA
"ENSG00000269188" 0 NA NA NA NA NA NA
"ENSG00000269189" 0.749471852087076 0.014618956907461 1.11568533460308 0.0131031182843878 0.989545523381195 NA NA
"ENSG00000269191" 0 NA NA NA NA NA NA
"ENSG00000269194" 0.504102834212773 0.847227867552494 1.7818988851729 0.475463492683137 0.634456648409849 NA NA
"ENSG00000269210" 0.381207598180721 0.742184982730826 2.58004126266966 0.287663997266021 0.773603951609161 NA NA
"ENSG00000269236" 0.0117105097379052 -0.540111918795152 8.1030458415403 -0.0666554193765345 0.946856025521606 NA NA
"ENSG00000269237" 0 NA NA NA NA NA NA
"ENSG00000269243" 0.0102248976740533 0 8.1030458415403 0 1 NA NA
"ENSG00000269256" 0 NA NA NA NA NA NA
"ENSG00000269271" 0 NA NA NA NA NA NA
"ENSG00000269274" 0 NA NA NA NA NA NA
"ENSG00000269275" 0 NA NA NA NA NA NA
"ENSG00000269288" 0 NA NA NA NA NA NA
"ENSG00000269289" 0.0101711875132875 0 8.10304584154004 0 1 NA NA
"ENSG00000269292" 0 NA NA NA NA NA NA
"ENSG00000269296" 3.42850854502705 -0.294486954491868 0.533904805335076 -0.551572024730232 0.581241607571067 NA NA
"ENSG00000269300" 0 NA NA NA NA NA NA
"ENSG00000269307" 0 NA NA NA NA NA NA
"ENSG00000269318" 0.361581761257324 -0.216695150075033 3.92644628136523 -0.0551886195676382 0.955988195387923 NA NA
"ENSG00000269321" 0 NA NA NA NA NA NA
"ENSG00000269349" 0 NA NA NA NA NA NA
"ENSG00000269350" 0 NA NA NA NA NA NA
"ENSG00000269353" 0.0457454405737686 0 8.10304584153546 0 1 NA NA
"ENSG00000269354" 0 NA NA NA NA NA NA
"ENSG00000269356" 0 NA NA NA NA NA NA
"ENSG00000269365" 0 NA NA NA NA NA NA
"ENSG00000269371" 0 NA NA NA NA NA NA
"ENSG00000269373" 0 NA NA NA NA NA NA
"ENSG00000269374" 3.68409070450424 -2.64504622837512 0.934277330273807 -2.83111464087429 0.00463860919242065 NA NA
"ENSG00000269376" 0.0289939506263015 0 8.10304584153739 0 1 NA NA
"ENSG00000269385" 0 NA NA NA NA NA NA
"ENSG00000269387" 0.00886594486577857 0 8.10304584154009 0 1 NA NA
"ENSG00000269388" 0 NA NA NA NA NA NA
"ENSG00000269391" 0 NA NA NA NA NA NA
"ENSG00000269392" 0.151078934801384 0.421479437875891 8.10304584148375 0.0520149393352949 0.958516789659851 NA NA
"ENSG00000269397" 0 NA NA NA NA NA NA
"ENSG00000269399" 3.06047595190023 -0.0949135925152649 0.669715848428524 -0.141722183726095 0.887299451726126 NA NA
"ENSG00000269400" 0.0301265347370879 0.742065956033329 8.10304584153871 0.0915786446905274 0.927032819205807 NA NA
"ENSG00000269403" 0.076978903523832 -0.54019214743462 8.10304584154007 -0.066665320423752 0.946848143161413 NA NA
"ENSG00000269419" 0 NA NA NA NA NA NA
"ENSG00000269421" 0 NA NA NA NA NA NA
"ENSG00000269425" 0 NA NA NA NA NA NA
"ENSG00000269427" 0.0120561868881342 0 8.1030458415403 0 1 NA NA
"ENSG00000269444" 0 NA NA NA NA NA NA
"ENSG00000269445" 0 NA NA NA NA NA NA
"ENSG00000269446" 0 NA NA NA NA NA NA
"ENSG00000269458" 0 NA NA NA NA NA NA
"ENSG00000269460" 0 NA NA NA NA NA NA
"ENSG00000269463" 0.919019588322123 -0.000683638114293324 1.28805924727638 -0.000530750519231851 0.999576522374949 NA NA
"ENSG00000269469" 0.0566116553766202 0 8.10304584153393 0 1 NA NA
"ENSG00000269471" 0 NA NA NA NA NA NA
"ENSG00000269475" 0.0136372806150015 -0.540111918795152 8.1030458415403 -0.0666554193765345 0.946856025521606 NA NA
"ENSG00000269476" 0.0335232881876475 -0.86059962614742 8.1030458415403 -0.106206930452689 0.915418172343912 NA NA
"ENSG00000269480" 0.0223702771050002 0 8.1030458415403 0 1 NA NA
"ENSG00000269481" 0.221415085365326 -1.19859060228516 8.10271146617213 -0.147924630821316 0.882402249462944 NA NA
"ENSG00000269482" 0.0986452363385138 -0.54023150387315 8.10304584150889 -0.0666701774172059 0.946844276443864 NA NA
"ENSG00000269483" 0 NA NA NA NA NA NA
"ENSG00000269487" 0 NA NA NA NA NA NA
"ENSG00000269489" 0.386408472028076 -0.540191252446538 2.46304814753717 -0.219318186283399 0.826402196137417 NA NA
"ENSG00000269495" 0 NA NA NA NA NA NA
"ENSG00000269504" 0.491523180913662 -1.21004519910856 1.69001838382953 -0.71599528779482 0.473994258580219 NA NA
"ENSG00000269506" 0 NA NA NA NA NA NA
"ENSG00000269514" 1.62287686376814 -0.812713050873799 0.943562133585761 -0.86132436004537 0.389059422707325 NA NA
"ENSG00000269519" 0 NA NA NA NA NA NA
"ENSG00000269524" 0.418475563842661 -1.4646643783345 3.85814903286304 -0.37962877168786 0.704221000239193 NA NA
"ENSG00000269533" 0.0234782605455603 0 8.10304584153473 0 1 NA NA
"ENSG00000269534" 0 NA NA NA NA NA NA
"ENSG00000269535" 0 NA NA NA NA NA NA
"ENSG00000269540" 0 NA NA NA NA NA NA
"ENSG00000269543" 0 NA NA NA NA NA NA
"ENSG00000269547" 0.0394674154796623 0.742054256357358 8.10304584152619 0.091577200829163 0.927033966419833 NA NA
"ENSG00000269553" 0 NA NA NA NA NA NA
"ENSG00000269559" 0.901768072310105 -0.218980268124646 1.35169587210822 -0.162004096219593 0.871302628167103 NA NA
"ENSG00000269560" 0 NA NA NA NA NA NA
"ENSG00000269564" 0 NA NA NA NA NA NA
"ENSG00000269570" 0 NA NA NA NA NA NA
"ENSG00000269578" 0.617258121804656 -1.95512049456964 1.91602325671519 -1.02040540881611 0.30753622973101 NA NA
"ENSG00000269583" 0 NA NA NA NA NA NA
"ENSG00000269588" 0 NA NA NA NA NA NA
"ENSG00000269590" 0 NA NA NA NA NA NA
"ENSG00000269599" 0 NA NA NA NA NA NA
"ENSG00000269600" 0.38466397375835 -1.45799321253847 3.10190520855523 -0.470031517570956 0.638332499982825 NA NA
"ENSG00000269604" 0.162913180226534 -0.860761793860819 8.10304584147309 -0.106226943633375 0.915402293959406 NA NA
"ENSG00000269621" 0.0550807851937581 -0.540161334025028 8.1030458415403 -0.0666615177290357 0.946851170538488 NA NA
"ENSG00000269635" 0.0500449934445676 0.421591561207855 8.10304584152046 0.0520287765185279 0.958505764114155 NA NA
"ENSG00000269651" 0 NA NA NA NA NA NA
"ENSG00000269652" 0 NA NA NA NA NA NA
"ENSG00000269653" 0.00986299089135307 0 8.10304584153879 0 1 NA NA
"ENSG00000269667" 0.0279669012875628 0 8.10304584152339 0 1 NA NA
"ENSG00000269680" 0.0163236092191201 -0.540111918795152 8.1030458415403 -0.0666554193765345 0.946856025521606 NA NA
"ENSG00000269681" 0 NA NA NA NA NA NA
"ENSG00000269688" 1.26530797813218 0.856318629562307 1.0714661639982 0.79920267978126 0.424172898343647 NA NA
"ENSG00000269693" 5.21585860680585 0.103770372137875 1.26494063554638 0.0820357645424618 0.934618273299493 NA NA
"ENSG00000269694" 0.021956214707442 0 8.10304584153774 0 1 NA NA
"ENSG00000269706" 0 NA NA NA NA NA NA
"ENSG00000269707" 0.363329235594765 -2.6412513104407 3.74997646149034 -0.704338103869324 0.481222242217004 NA NA
"ENSG00000269711" 0 NA NA NA NA NA NA
"ENSG00000269729" 0.355360644312173 1.04189943359094 4.00514211703058 0.260140440250696 0.794755444636517 NA NA
"ENSG00000269736" 0 NA NA NA NA NA NA
"ENSG00000269737" 0.0198599787560792 -0.540127047379701 8.10304584153815 -0.0666572864009828 0.946854539157305 NA NA
"ENSG00000269741" 0 NA NA NA NA NA NA
"ENSG00000269745" 0 NA NA NA NA NA NA
"ENSG00000269749" 0 NA NA NA NA NA NA
"ENSG00000269752" 0 NA NA NA NA NA NA
"ENSG00000269755" 0.0825362082210962 0.742030395187512 8.1030458415403 0.0915742561128669 0.927036306132356 NA NA
"ENSG00000269758" 0.0206398924913705 0 8.10304584153923 0 1 NA NA
"ENSG00000269761" 0.015427605311482 -0.540111918795152 8.1030458415403 -0.0666554193765345 0.946856025521606 NA NA
"ENSG00000269765" 0 NA NA NA NA NA NA
"ENSG00000269779" 0 NA NA NA NA NA NA
"ENSG00000269786" 0 NA NA NA NA NA NA
"ENSG00000269792" 0 NA NA NA NA NA NA
"ENSG00000269794" 0 NA NA NA NA NA NA
"ENSG00000269796" 0 NA NA NA NA NA NA
"ENSG00000269799" 0 NA NA NA NA NA NA
"ENSG00000269802" 0.0139298105332532 -0.540111918795152 8.1030458415403 -0.0666554193765345 0.946856025521606 NA NA
"ENSG00000269807" 0.16741500732141 -1.45919731080203 8.10154418569781 -0.180113479276956 0.857063480730481 NA NA
"ENSG00000269813" 0 NA NA NA NA NA NA
"ENSG00000269815" 0.223968505324453 -0.576596558686662 5.72071265760663 -0.100791036571288 0.919716342385401 NA NA
"ENSG00000269825" 2.72500400873855 0.200867566825135 0.639183523200396 0.314256484302646 0.753326245691929 NA NA
"ENSG00000269826" 0 NA NA NA NA NA NA
"ENSG00000269833" 0 NA NA NA NA NA NA
"ENSG00000269836" 0 NA NA NA NA NA NA
"ENSG00000269839" 0.0123163059405553 0.742094223142058 8.1030458415403 0.0915821331452562 0.927030047469275 NA NA
"ENSG00000269842" 0.209143837579175 0.882293257889264 8.09193098913528 0.109033710133451 0.91317575289669 NA NA
"ENSG00000269843" 0 NA NA NA NA NA NA
"ENSG00000269846" 0.294363168026963 2.09634794274892 3.85361662898397 0.543994938931337 0.586444955588915 NA NA
"ENSG00000269848" 0 NA NA NA NA NA NA
"ENSG00000269867" 0.084953694619912 0 8.1030458414901 0 1 NA NA
"ENSG00000269873" 0.0202447858688783 0 8.1030458415403 0 1 NA NA
"ENSG00000269877" 0 NA NA NA NA NA NA
"ENSG00000269883" 0.0409760150824747 -0.540145424178741 8.10304584153429 -0.0666595542888433 0.946852733660277 NA NA
"ENSG00000269886" 1.17280453781506 0.557202405334315 1.01939409221808 0.54660156419183 0.584652494226904 NA NA
"ENSG00000269887" 0.369245175898576 2.25789269860651 2.41524746165311 0.934849424108743 0.349865904573774 NA NA
"ENSG00000269888" 0 NA NA NA NA NA NA
"ENSG00000269889" 0.271135725994225 -0.442619742350679 5.28753973551901 -0.0837099604902039 0.933287037618277 NA NA
"ENSG00000269892" 0.342361322079365 2.28645477928818 3.99744935568628 0.571978423200222 0.567336592475121 NA NA
"ENSG00000269895" 0.443258900505374 -1.29304737500664 3.28814266450555 -0.393245520933344 0.694138151471603 NA NA
"ENSG00000269896" 0 NA NA NA NA NA NA
"ENSG00000269898" 0.109218921459841 0.741959713203689 8.1030458415042 0.0915655332224995 0.927043236873618 NA NA
"ENSG00000269901" 0 NA NA NA NA NA NA
"ENSG00000269902" 0.241315812353384 -0.540280726396403 6.22596735212707 -0.0867785993467857 0.930847498688333 NA NA
"ENSG00000269903" 0.349913155183122 -0.21013029451654 2.61975378874977 -0.0802099401168617 0.936070284566281 NA NA
"ENSG00000269906" 5.27840524425034 0.264499001043639 0.432889015141761 0.611008807781879 0.541193749359132 NA NA
"ENSG00000269910" 0.377362196185465 -0.933047296781207 2.54270929916402 -0.366950046978618 0.713656279343451 NA NA
"ENSG00000269915" 0 NA NA NA NA NA NA
"ENSG00000269919" 0.0305447842304863 -0.540126331519819 8.1030458415403 -0.0666571980564222 0.946854609489642 NA NA
"ENSG00000269921" 0.953452211599798 0.359140659896223 1.19079695116667 0.301596892353781 0.762959377289484 NA NA
"ENSG00000269924" 0.350502188939488 -0.409671105336396 3.70401777532345 -0.110601819479827 0.911932104604396 NA NA
"ENSG00000269925" 1.00756819986166 1.21477465142735 1.1954779574667 1.01614140506743 0.309562054428484 NA NA
"ENSG00000269927" 0.0471833413301475 0.421594596227072 8.10304584152285 0.0520291510714 0.958505465668423 NA NA
"ENSG00000269930" 0.0913029044947876 0 8.10304584150934 0 1 NA NA
"ENSG00000269931" 0 NA NA NA NA NA NA
"ENSG00000269934" 0.707722610429462 -0.0945862075810603 1.50036964776133 -0.063041936180321 0.949733110471944 NA NA
"ENSG00000269935" 0.226295701192187 -0.86077751594019 7.19501245244936 -0.119635305932954 0.904772050480676 NA NA
"ENSG00000269937" 1.73198980141238 -1.07933853145644 0.912843748485624 -1.18239132737342 0.237050462793764 NA NA
"ENSG00000269938" 0.257066400063732 -0.860782851903993 4.07766152700867 -0.211097180627313 0.83281144019605 NA NA
"ENSG00000269940" 2.44330191757824 -0.496198685935358 0.66847331395823 -0.742286454185011 0.457913797179758 NA NA
"ENSG00000269944" 0.0247808223906489 0 8.103045841534 0 1 NA NA
"ENSG00000269945" 0.060897520031364 -1.18108957344899 8.10304584152396 -0.145758717962142 0.884111866061464 NA NA
"ENSG00000269947" 3.3452144008749 0.44684766309306 0.534870459536091 0.835431561280508 0.40347476571881 NA NA
"ENSG00000269949" 0.67488212427509 -0.339036669826831 1.43406318435989 -0.236416828438535 0.813109239060453 NA NA
"ENSG00000269950" 0.0112230312477958 0 8.1030458415403 0 1 NA NA
"ENSG00000269951" 1.91383205399964 0.0044268910990394 0.917379110487317 0.0048255852443466 0.99614975497968 NA NA
"ENSG00000269952" 0.727785660619075 -1.25426297477336 1.70867237180692 -0.734057034846875 0.462913977915083 NA NA
"ENSG00000269954" 0.0102248976740533 0 8.1030458415403 0 1 NA NA
"ENSG00000269957" 0 NA NA NA NA NA NA
"ENSG00000269967" 0.167773183295197 0.100978967795275 8.10304584148022 0.0124618532056618 0.990057137079642 NA NA
"ENSG00000269968" 0 NA NA NA NA NA NA
"ENSG00000269970" 0 NA NA NA NA NA NA
"ENSG00000269971" 0.218844822705486 -0.580344052360075 6.44905820694266 -0.0899889617580614 0.928295986479633 NA NA
"ENSG00000269972" 0 NA NA NA NA NA NA
"ENSG00000269976" 0.266005112611604 -0.540253199281034 5.34915827570229 -0.100997796557086 0.919552209326179 NA NA
"ENSG00000269978" 0.742468595040524 0.0314893397128776 1.53882753199801 0.0204632027034192 0.983673865914462 NA NA
"ENSG00000269980" 0.0394381258146457 0 8.10304584153985 0 1 NA NA
"ENSG00000269981" 0 NA NA NA NA NA NA
"ENSG00000269982" 0.129822442223338 0.87361708458262 8.08790767888941 0.108015214721464 0.91398362322118 NA NA
"ENSG00000269983" 0 NA NA NA NA NA NA
"ENSG00000269984" 0.705188741301871 1.69724489481079 1.3911972902179 1.21998864341157 0.222469180052765 NA NA
"ENSG00000269986" 0.070028044797778 0.742030571535232 8.10304584153355 0.0915742778760829 0.927036288840478 NA NA
"ENSG00000269987" 0 NA NA NA NA NA NA
"ENSG00000269989" 0.0106008753310464 0 8.10304584153717 0 1 NA NA
"ENSG00000269993" 1.3323774567465 -1.26034199554103 1.04385243195166 -1.20739479735138 0.227280138203999 NA NA
"ENSG00000269997" 0.359763976152124 -0.540197756938602 2.79776376943822 -0.193081975983652 0.846894768130916 NA NA
"ENSG00000270000" 1.34259260439767 0.634447360307029 0.882747933718699 0.718718601395453 0.472314319755714 NA NA
"ENSG00000270001" 0.674013277395285 0.635552149695193 1.6474815689619 0.385771933154713 0.699665583432329 NA NA
"ENSG00000270002" 0.00986299089135307 0 8.10304584153879 0 1 NA NA
"ENSG00000270008" 0 NA NA NA NA NA NA
"ENSG00000270012" 2.0259816726334 0.570242965458175 0.738773837233836 0.771877585152874 0.440186934241108 NA NA
"ENSG00000270016" 0.567456527087456 -0.231979843948679 2.27556464366054 -0.101943860217264 0.91880123586979 NA NA
"ENSG00000270017" 0 NA NA NA NA NA NA
"ENSG00000270019" 6.71224655570607 -0.631219897715238 0.454652505210509 -1.38835680103198 0.165028423836369 NA NA
"ENSG00000270020" 0.292745549520337 -0.573318323834744 4.31330089638497 -0.132918694430812 0.89425768207122 NA NA
"ENSG00000270021" 0.1668216813798 -0.86078101337079 7.3379332027951 -0.117305648550045 0.90661784904161 NA NA
"ENSG00000270022" 0.263996313065106 -0.456953467611562 4.39059701802971 -0.104075474413869 0.917109453726881 NA NA
"ENSG00000270031" 0.574751926260029 -0.403716539003389 1.76766317367037 -0.228389969886126 0.819343086291646 NA NA
"ENSG00000270035" 0.538861868198709 0.101022356642125 1.83308714555718 0.0551105040952204 0.956050427806166 NA NA
"ENSG00000270036" 0 NA NA NA NA NA NA
"ENSG00000270038" 0.037111527873352 0 8.10304584152739 0 1 NA NA
"ENSG00000270039" 2.19486510264777 1.53856894557 0.685144746578651 2.24561153428238 0.0247289010352089 NA NA
"ENSG00000270048" 0.123131703503923 0.421539421663534 8.1030458415209 0.0520223419573316 0.958510891207845 NA NA
"ENSG00000270050" 0.102006266794162 0.862958656493031 8.07878259259808 0.106817908094679 0.914933440155171 NA NA
"ENSG00000270052" 0.491146633687216 -1.14088062304882 2.66801771369445 -0.427613586368969 0.668932472709502 NA NA
"ENSG00000270055" 5.82118599649885 -0.0305997887078026 0.442154940086761 -0.0692060314915813 0.944825622185023 NA NA
"ENSG00000270059" 0.166137268331285 0.974658321572089 8.094189166538 0.120414571678335 0.904154748860688 NA NA
"ENSG00000270060" 0.0438812821037769 0.742045791571757 8.10304584153714 0.0915761561865965 0.927034796436322 NA NA
"ENSG00000270061" 0.543198177208272 -0.212061352613358 1.67701787595204 -0.126451456275009 0.89937457278784 NA NA
"ENSG00000270062" 2.4529410649624 -0.98580450317962 0.860664142813514 -1.14539976065114 0.252043597442743 NA NA
"ENSG00000270066" 2.21241067022004 -0.901126047609965 0.78114342715813 -1.15359870707527 0.248664728692306 NA NA
"ENSG00000270068" 0 NA NA NA NA NA NA
"ENSG00000270071" 8.01647754393039 -0.318464026857625 0.380600620930014 -0.836740691802984 0.40273834094329 NA NA
"ENSG00000270072" 3.26059498634488 0.449453456376025 0.560886703070385 0.801326638545083 0.422942573166376 NA NA
"ENSG00000270074" 1.30389460261901 -3.98112789031491 2.01806786058402 -1.97274232847788 0.04852492676406 NA NA
"ENSG00000270075" 0 NA NA NA NA NA NA
"ENSG00000270076" 2.72662361325411 0.546067412396239 0.566866229187784 0.963309127055697 0.335392414334949 NA NA
"ENSG00000270077" 0.223068297953171 -0.540327525508166 8.10304584144313 -0.06668202748461 0.946834842451724 NA NA
"ENSG00000270082" 0 NA NA NA NA NA NA
"ENSG00000270083" 0.626025771508179 -0.27054633332913 1.34290163424706 -0.20146399887347 0.84033577701122 NA NA
"ENSG00000270087" 0.268748765231816 0.861836286468445 3.36423035574647 0.256176359920281 0.79781466174928 NA NA
"ENSG00000270090" 0.0219651029767706 -0.540123584907946 8.10304584153831 -0.0666568590960121 0.946854879340758 NA NA
"ENSG00000270091" 1.88519511321574 -0.268245622055536 0.765773019746502 -0.350293905816028 0.726118138355538 NA NA
"ENSG00000270094" 0 NA NA NA NA NA NA
"ENSG00000270095" 0.025984458819821 0.742079810417388 8.1030458415403 0.0915803544653682 0.927031460711533 NA NA
"ENSG00000270096" 0.438299873269362 -1.51530839989875 2.56257060839445 -0.591323569752542 0.554303640043625 NA NA
"ENSG00000270099" 0.0181717785268457 0 8.1030458415395 0 1 NA NA
"ENSG00000270100" 0.721820402207994 -1.27948904879524 1.64251378220504 -0.778982229955814 0.43599018260618 NA NA
"ENSG00000270103" 1.74400365817241 2.52641281261445 1.29925712940609 1.94450563744016 0.0518345062678279 NA NA
"ENSG00000270104" 0.0418698665379941 0 8.10304584153525 0 1 NA NA
"ENSG00000270108" 2.38263343936072 1.83906142430448 0.659782734211854 2.78737428087041 0.00531370676747769 NA NA
"ENSG00000270110" 0 NA NA NA NA NA NA
"ENSG00000270114" 0 NA NA NA NA NA NA
"ENSG00000270115" 0.115793215881842 -0.194872566421805 8.10249423128502 -0.0240509355340694 0.980811979759389 NA NA
"ENSG00000270116" 0.113362653098198 0 8.10304584149836 0 1 NA NA
"ENSG00000270117" 0.181447466330003 0.431952079104678 8.10241054177137 0.0533115517755835 0.95748367630574 NA NA
"ENSG00000270118" 0.219477065397536 -0.54022984513133 8.10304584146018 -0.0666699727116414 0.94684443941268 NA NA
"ENSG00000270120" 0.0113111133755411 0 8.1030458415403 0 1 NA NA
"ENSG00000270124" 0.568632129424553 0.40436928649333 1.91550178201781 0.21110358146854 0.832806445600762 NA NA
"ENSG00000270127" 1.23166330284182 -0.74610338973911 0.894002889878128 -0.834564852291272 0.403962758641514 NA NA
"ENSG00000270130" 0.80361140596305 -0.61122754102758 1.50802512445727 -0.405316550178537 0.685244842653072 NA NA
"ENSG00000270131" 0.00843519566997121 -0.540109859776531 8.1030458415403 -0.0666551652722554 0.946856227817595 NA NA
"ENSG00000270133" 0.00894641472455145 0 8.10304584153714 0 1 NA NA
"ENSG00000270135" 0.0944044228445109 -0.540231270538502 8.10304584149958 -0.0666701486213639 0.946844299368616 NA NA
"ENSG00000270137" 1.00122574306357 -0.0481256218811901 0.981357539694808 -0.0490398452496291 0.960887542205946 NA NA
"ENSG00000270139" 0.0153891473570691 0 8.1030458415403 0 1 NA NA
"ENSG00000270140" 0.0756054346623888 0.741998304771265 8.10304584153755 0.0915702958223017 0.927039452766338 NA NA
"ENSG00000270147" 0.31406623649267 0.421553351454 4.17137894346899 0.101058512584673 0.91950401154375 NA NA
"ENSG00000270149" 0 NA NA NA NA NA NA
"ENSG00000270154" 3.90709647943835 -0.183473688923877 0.506564268357448 -0.362192322642093 0.717208316296473 NA NA
"ENSG00000270157" 1.01981005166482 -0.0158568328985065 1.15803614629815 -0.0136928652436243 0.989075015625879 NA NA
"ENSG00000270159" 0 NA NA NA NA NA NA
"ENSG00000270165" 0.360630473591272 -1.4745661394604 2.99095691903868 -0.493008150693906 0.622006828217889 NA NA
"ENSG00000270166" 0.00945465382613522 0.74209628216068 8.1030458415403 0.0915823872495352 0.92702984557186 NA NA
"ENSG00000270171" 0.232673006047427 -1.47951198151721 4.61354494353415 -0.320688754444829 0.748446270208945 NA NA
"ENSG00000270174" 0 NA NA NA NA NA NA
"ENSG00000270175" 2.87043884846459 0.721327794932702 0.652453924481098 1.10556127853224 0.268916457426996 NA NA
"ENSG00000270179" 0.828099805461575 0.0986048847647354 1.08663107710823 0.0907436634585723 0.92769627530656 NA NA
"ENSG00000270182" 0 NA NA NA NA NA NA
"ENSG00000270184" 0 NA NA NA NA NA NA
"ENSG00000270190" 4.85860633924473 -0.371108404205588 0.435661603551714 -0.851827200699217 0.394310006928161 NA NA
"ENSG00000270193" 0 NA NA NA NA NA NA
"ENSG00000270200" 0 NA NA NA NA NA NA
"ENSG00000270202" 0 NA NA NA NA NA NA
"ENSG00000270204" 0 NA NA NA NA NA NA
"ENSG00000270207" 0.623567652029129 -0.561773880707457 1.42886553806153 -0.393160773874906 0.694200739581762 NA NA
"ENSG00000270209" 0 NA NA NA NA NA NA
"ENSG00000270210" 1.69872667728099 -0.1943460435348 0.80199013867001 -0.24232971724203 0.808524688837362 NA NA
"ENSG00000270212" 0 NA NA NA NA NA NA
"ENSG00000270218" 0.0123199367350616 0.742094223142058 8.1030458415403 0.0915821331452562 0.927030047469275 NA NA
"ENSG00000270226" 0 NA NA NA NA NA NA
"ENSG00000270228" 0 NA NA NA NA NA NA
"ENSG00000270234" 0 NA NA NA NA NA NA
"ENSG00000270236" 0 NA NA NA NA NA NA
"ENSG00000270240" 0.281068674345118 -1.24763068519777 3.68485763068926 -0.33858314492449 0.734923781792479 NA NA
"ENSG00000270241" 0 NA NA NA NA NA NA
"ENSG00000270243" 0 NA NA NA NA NA NA
"ENSG00000270244" 0 NA NA NA NA NA NA
"ENSG00000270248" 0 NA NA NA NA NA NA
"ENSG00000270249" 0.0136681528792657 0 8.1030458415403 0 1 NA NA
"ENSG00000270255" 0 NA NA NA NA NA NA
"ENSG00000270257" 0 NA NA NA NA NA NA
"ENSG00000270259" 0.0102248976740533 0 8.1030458415403 0 1 NA NA
"ENSG00000270265" 0.0205262291992615 0 8.1030458415403 0 1 NA NA
"ENSG00000270273" 0 NA NA NA NA NA NA
"ENSG00000270277" 0.458619599247562 -0.204678515171868 1.98487918014012 -0.103118878579511 0.917868621956131 NA NA
"ENSG00000270279" 0.0724582105118683 -0.827561879836935 8.10281885719479 -0.102132590450558 0.918651432823806 NA NA
"ENSG00000270281" 0.113142927026309 0.741971976080192 8.10304584151855 0.0915670465886372 0.927042034433584 NA NA
"ENSG00000270282" 0 NA NA NA NA NA NA
"ENSG00000270287" 0.0203306326382372 0 8.1030458415403 0 1 NA NA
"ENSG00000270289" 0.0306516999165022 0 8.1030458415403 0 1 NA NA
"ENSG00000270292" 0 NA NA NA NA NA NA
"ENSG00000270301" 0.0980147181132269 0 8.10304584150416 0 1 NA NA
"ENSG00000270302" 0 NA NA NA NA NA NA
"ENSG00000270304" 0 NA NA NA NA NA NA
"ENSG00000270306" 0 NA NA NA NA NA NA
"ENSG00000270314" 0 NA NA NA NA NA NA
"ENSG00000270317" 0 NA NA NA NA NA NA
"ENSG00000270321" 0 NA NA NA NA NA NA
"ENSG00000270322" 0 NA NA NA NA NA NA
"ENSG00000270323" 0 NA NA NA NA NA NA
"ENSG00000270324" 0.0309711564023674 -0.540128390538444 8.1030458415403 -0.0666574521607015 0.946854407193681 NA NA
"ENSG00000270328" 0 NA NA NA NA NA NA
"ENSG00000270330" 0 NA NA NA NA NA NA
"ENSG00000270333" 0 NA NA NA NA NA NA
"ENSG00000270335" 0.0082374088221482 0 8.1030458415403 0 1 NA NA
"ENSG00000270336" 0.0146684600048482 0 8.10304584152859 0 1 NA NA
"ENSG00000270342" 0 NA NA NA NA NA NA
"ENSG00000270347" 0 NA NA NA NA NA NA
"ENSG00000270352" 0 NA NA NA NA NA NA
"ENSG00000270354" 0 NA NA NA NA NA NA
"ENSG00000270359" 0 NA NA NA NA NA NA
"ENSG00000270361" 0.0793408260531059 -0.860661595680489 8.10304584153976 -0.106214578136577 0.915412104695445 NA NA
"ENSG00000270369" 0.0705738899299391 0.101102641138076 8.10304584153933 0.0124771157803137 0.990044960253681 NA NA
"ENSG00000270372" 0 NA NA NA NA NA NA
"ENSG00000270378" 0 NA NA NA NA NA NA
"ENSG00000270380" 0 NA NA NA NA NA NA
"ENSG00000270381" 0.0585642125996414 -0.540176526814386 8.10304584152536 -0.0666633926771294 0.946849677866669 NA NA
"ENSG00000270382" 0 NA NA NA NA NA NA
"ENSG00000270385" 0.0112230312477958 0 8.1030458415403 0 1 NA NA
"ENSG00000270387" 0 NA NA NA NA NA NA
"ENSG00000270393" 0 NA NA NA NA NA NA
"ENSG00000270397" 0 NA NA NA NA NA NA
"ENSG00000270400" 0 NA NA NA NA NA NA
"ENSG00000270401" 0 NA NA NA NA NA NA
"ENSG00000270402" 0 NA NA NA NA NA NA
"ENSG00000270403" 0 NA NA NA NA NA NA
"ENSG00000270405" 0 NA NA NA NA NA NA
"ENSG00000270409" 0 NA NA NA NA NA NA
"ENSG00000270411" 0.0264426491942434 0 8.10304584153739 0 1 NA NA
"ENSG00000270412" 0 NA NA NA NA NA NA
"ENSG00000270413" 0 NA NA NA NA NA NA
"ENSG00000270421" 0.00880495685168251 0 8.1030458415403 0 1 NA NA
"ENSG00000270422" 0 NA NA NA NA NA NA
"ENSG00000270423" 0 NA NA NA NA NA NA
"ENSG00000270424" 0 NA NA NA NA NA NA
"ENSG00000270425" 0 NA NA NA NA NA NA
"ENSG00000270426" 1.20145284196651 -0.128496612047902 1.37890917166311 -0.0931871472672285 0.925754884951585 NA NA
"ENSG00000270430" 0.014682632128395 0 8.10304584153901 0 1 NA NA
"ENSG00000270434" 0.0258314426819611 0 8.10304584153592 0 1 NA NA
"ENSG00000270435" 0.0082374088221482 0 8.1030458415403 0 1 NA NA
"ENSG00000270437" 0.0230067878476167 -0.540126331519823 8.1030458415403 -0.0666571980564226 0.946854609489642 NA NA
"ENSG00000270440" 0 NA NA NA NA NA NA
"ENSG00000270442" 0.123118948637943 0.105251955637747 8.10295904704189 0.0129893234097204 0.989636310828225 NA NA
"ENSG00000270443" 0.0147097758718083 0 8.1030458415403 0 1 NA NA
"ENSG00000270447" 0 NA NA NA NA NA NA
"ENSG00000270449" 0 NA NA NA NA NA NA
"ENSG00000270453" 0 NA NA NA NA NA NA
"ENSG00000270456" 0 NA NA NA NA NA NA
"ENSG00000270457" 0.172160957421842 -0.860783221739702 8.10304584145163 -0.106229588056421 0.915400195886338 NA NA
"ENSG00000270458" 0 NA NA NA NA NA NA
"ENSG00000270460" 0.111433409142744 -0.540217982450624 8.10304584152349 -0.0666685087331378 0.946845604905462 NA NA
"ENSG00000270462" 0.112406418799668 0.42151059884943 8.10304584151985 0.0520187849227779 0.958513725473244 NA NA
"ENSG00000270469" 0 NA NA NA NA NA NA
"ENSG00000270470" 0 NA NA NA NA NA NA
"ENSG00000270475" 0 NA NA NA NA NA NA
"ENSG00000270477" 0 NA NA NA NA NA NA
"ENSG00000270480" 0 NA NA NA NA NA NA
"ENSG00000270482" 0.250163212642243 -0.540304381984977 6.88799451707203 -0.0784414651675204 0.937476890690723 NA NA
"ENSG00000270484" 0.119357712756962 1.36056325064481 8.09341022837125 0.168107535915502 0.866498680920107 NA NA
"ENSG00000270487" 0.0695746842737773 0.742020847717078 8.10304584152122 0.0915730778560887 0.927037242311731 NA NA
"ENSG00000270488" 0.015427605311482 -0.540111918795152 8.1030458415403 -0.0666554193765345 0.946856025521606 NA NA
"ENSG00000270490" 0.142382147881242 -0.540246148494534 8.10304584148725 -0.0666719847157344 0.946842837629616 NA NA
"ENSG00000270491" 0.0409617760534044 0 8.1030458415403 0 1 NA NA
"ENSG00000270493" 0 NA NA NA NA NA NA
"ENSG00000270494" 0 NA NA NA NA NA NA
"ENSG00000270495" 0 NA NA NA NA NA NA
"ENSG00000270497" 0 NA NA NA NA NA NA
"ENSG00000270504" 9.84652021983054 0.17720051127809 0.30658794083669 0.577976129114873 0.563280235562893 0.759375301545796 NA
"ENSG00000270507" 0 NA NA NA NA NA NA
"ENSG00000270509" 0 NA NA NA NA NA NA
"ENSG00000270510" 0 NA NA NA NA NA NA
"ENSG00000270512" 0.014682632128395 0 8.10304584153901 0 1 NA NA
"ENSG00000270513" 0 NA NA NA NA NA NA
"ENSG00000270516" 0.0146733036938778 0 8.10304584153459 0 1 NA NA
"ENSG00000270518" 0 NA NA NA NA NA NA
"ENSG00000270521" 0.00880495685168251 0 8.1030458415403 0 1 NA NA
"ENSG00000270522" 0.0190360710010176 -0.540125540784994 8.10304584153767 -0.0666571004715552 0.946854687178317 NA NA
"ENSG00000270533" 0 NA NA NA NA NA NA
"ENSG00000270540" 0.234405240058649 -0.860766212221895 8.10304584145051 -0.106227488905309 0.915401861343116 NA NA
"ENSG00000270541" 0 NA NA NA NA NA NA
"ENSG00000270542" 0 NA NA NA NA NA NA
"ENSG00000270549" 0 NA NA NA NA NA NA
"ENSG00000270553" 0 NA NA NA NA NA NA
"ENSG00000270555" 0 NA NA NA NA NA NA
"ENSG00000270557" 0.696745513338615 -0.159150074822794 1.53051028961415 -0.103984975405109 0.917181271817363 NA NA
"ENSG00000270558" 3.91734753338498 0.67112032912389 0.512393819683548 1.30977444173384 0.190272151764508 NA NA
"ENSG00000270569" 0 NA NA NA NA NA NA
"ENSG00000270570" 0 NA NA NA NA NA NA
"ENSG00000270571" 0.165214956810357 -0.540248966412447 8.10304584151951 -0.0666723324758011 0.94684256077325 NA NA
"ENSG00000270574" 1.43695643717566 -1.37517655530182 1.19494190247338 -1.15083131025481 0.249801641062948 NA NA
"ENSG00000270575" 0 NA NA NA NA NA NA
"ENSG00000270576" 0 NA NA NA NA NA NA
"ENSG00000270577" 0 NA NA NA NA NA NA
"ENSG00000270578" 0.0177574257159857 0 8.10304584153815 0 1 NA NA
"ENSG00000270583" 0.0252484225142938 0 8.10304584153767 0 1 NA NA
"ENSG00000270584" 0 NA NA NA NA NA NA
"ENSG00000270588" 0 NA NA NA NA NA NA
"ENSG00000270589" 0.043620829266418 0 8.1030458415357 0 1 NA NA
"ENSG00000270591" 0.0266312375417958 0 8.1030458415403 0 1 NA NA
"ENSG00000270593" 0.138724750023074 0.101027777587928 8.10304584149785 0.0124678768408958 0.990052331287448 NA NA
"ENSG00000270598" 0.01870659185209 0 8.10304584153982 0 1 NA NA
"ENSG00000270605" 2.77924834551395 0.342155182612435 0.567178044692841 0.603258863445132 0.546336494346102 NA NA
"ENSG00000270610" 0 NA NA NA NA NA NA
"ENSG00000270611" 0 NA NA NA NA NA NA
"ENSG00000270612" 0 NA NA NA NA NA NA
"ENSG00000270614" 0 NA NA NA NA NA NA
"ENSG00000270618" 0 NA NA NA NA NA NA
"ENSG00000270619" 0 NA NA NA NA NA NA
"ENSG00000270620" 0 NA NA NA NA NA NA
"ENSG00000270624" 0.0384107704705154 -0.540144862281736 8.1030458415403 -0.0666594849448686 0.946852788865975 NA NA
"ENSG00000270627" 0 NA NA NA NA NA NA
"ENSG00000270631" 0 NA NA NA NA NA NA
"ENSG00000270632" 0 NA NA NA NA NA NA
"ENSG00000270634" 0 NA NA NA NA NA NA
"ENSG00000270638" 0.909255692096807 -0.461362755699685 1.17692969594961 -0.392005365560457 0.695054249315338 NA NA
"ENSG00000270640" 2.3365544034212 -0.118714326567474 0.604961941194158 -0.196234371922867 0.844426726125367 NA NA
"ENSG00000270655" 0 NA NA NA NA NA NA
"ENSG00000270659" 5.28514900390538 0.515845628053413 0.438210077448309 1.17716514201858 0.239129598717426 NA NA
"ENSG00000270661" 0.0272776391352369 -0.540129089293147 8.1030458415334 -0.0666575383943446 0.946854338541876 NA NA
"ENSG00000270664" 0 NA NA NA NA NA NA
"ENSG00000270666" 0 NA NA NA NA NA NA
"ENSG00000270669" 0 NA NA NA NA NA NA
"ENSG00000270678" 0 NA NA NA NA NA NA
"ENSG00000270679" 0.00888992521533467 0 8.1030458415403 0 1 NA NA
"ENSG00000270680" 0 NA NA NA NA NA NA
"ENSG00000270681" 2.86328050176034 0.160969198814453 0.624031566587192 0.257950410577446 0.796445178920017 NA NA
"ENSG00000270682" 0 NA NA NA NA NA NA
"ENSG00000270688" 0.0924907065335887 0.421531570958358 8.1030458415179 0.0520213730988094 0.958511663199784 NA NA
"ENSG00000270690" 0 NA NA NA NA NA NA
"ENSG00000270691" 0.0334188691710662 0 8.1030458415403 0 1 NA NA
"ENSG00000270694" 0 NA NA NA NA NA NA
"ENSG00000270695" 0 NA NA NA NA NA NA
"ENSG00000270696" 0 NA NA NA NA NA NA
"ENSG00000270697" 0 NA NA NA NA NA NA
"ENSG00000270698" 0.0237750850245577 0 8.1030458415395 0 1 NA NA
"ENSG00000270699" 0 NA NA NA NA NA NA
"ENSG00000270701" 0 NA NA NA NA NA NA
"ENSG00000270702" 0 NA NA NA NA NA NA
"ENSG00000270705" 0 NA NA NA NA NA NA
"ENSG00000270708" 0 NA NA NA NA NA NA
"ENSG00000270710" 0.00881101099143422 0 8.1030458415403 0 1 NA NA
"ENSG00000270711" 0 NA NA NA NA NA NA
"ENSG00000270712" 0 NA NA NA NA NA NA
"ENSG00000270713" 0.0144143174891462 0 8.1030458415403 0 1 NA NA
"ENSG00000270718" 0 NA NA NA NA NA NA
"ENSG00000270719" 0 NA NA NA NA NA NA
"ENSG00000270720" 0.537253681303313 -0.76529205757399 1.75191908584388 -0.43683070968164 0.662234125840561 NA NA
"ENSG00000270725" 0 NA NA NA NA NA NA
"ENSG00000270726" 0 NA NA NA NA NA NA
"ENSG00000270727" 0.0196333332735106 0 8.10304584152438 0 1 NA NA
"ENSG00000270728" 0 NA NA NA NA NA NA
"ENSG00000270733" 0 NA NA NA NA NA NA
"ENSG00000270734" 0 NA NA NA NA NA NA
"ENSG00000270745" 0 NA NA NA NA NA NA
"ENSG00000270749" 0.285953754445887 -2.98330064191937 8.08626011695952 -0.368934538188108 0.712176518764383 NA NA
"ENSG00000270753" 0 NA NA NA NA NA NA
"ENSG00000270755" 0.389039669601973 0.0289374488646317 2.91835155509886 0.00991568298688107 0.992088559278321 NA NA
"ENSG00000270760" 0 NA NA NA NA NA NA
"ENSG00000270764" 0.0112725434963834 0 8.1030458415347 0 1 NA NA
"ENSG00000270766" 0.0101711875132875 0 8.10304584154004 0 1 NA NA
"ENSG00000270767" 0 NA NA NA NA NA NA
"ENSG00000270776" 0 NA NA NA NA NA NA
"ENSG00000270777" 0 NA NA NA NA NA NA
"ENSG00000270779" 0 NA NA NA NA NA NA
"ENSG00000270781" 0.110214593612528 0.421510875352889 8.1030458415144 0.0520188190462109 0.958513698283496 NA NA
"ENSG00000270782" 0 NA NA NA NA NA NA
"ENSG00000270789" 0 NA NA NA NA NA NA
"ENSG00000270790" 0 NA NA NA NA NA NA
"ENSG00000270792" 0.215156546393752 -1.5310835923224 5.79483094151724 -0.264215402964201 0.791613942828689 NA NA
"ENSG00000270794" 0 NA NA NA NA NA NA
"ENSG00000270797" 0.0691331177634417 0 8.10304584153855 0 1 NA NA
"ENSG00000270798" 0.0193176447174883 0.742080121056269 8.1030458415393 0.091580392801443 0.927031430251771 NA NA
"ENSG00000270799" 0 NA NA NA NA NA NA
"ENSG00000270802" 0.0083034808044931 0 8.1030458415403 0 1 NA NA
"ENSG00000270807" 0 NA NA NA NA NA NA
"ENSG00000270808" 0.171714497939942 1.52090933086791 8.07382598518651 0.188375292415071 0.85058246676245 NA NA
"ENSG00000270811" 0 NA NA NA NA NA NA
"ENSG00000270812" 0 NA NA NA NA NA NA
"ENSG00000270815" 0 NA NA NA NA NA NA
"ENSG00000270818" 0.105471200731975 0 8.10304584145835 0 1 NA NA
"ENSG00000270822" 0 NA NA NA NA NA NA
"ENSG00000270823" 0.750648158635548 -0.535581732552834 1.4905261668332 -0.359323938398707 0.719352768259461 NA NA
"ENSG00000270828" 0.505560006041802 2.21148064655906 1.90251196689538 1.16240038698305 0.245072866177373 NA NA
"ENSG00000270829" 0.00992447624296523 0 8.1030458415403 0 1 NA NA
"ENSG00000270830" 0 NA NA NA NA NA NA
"ENSG00000270832" 0.0455380938593016 0 8.10304584153185 0 1 NA NA
"ENSG00000270835" 0 NA NA NA NA NA NA
"ENSG00000270838" 0 NA NA NA NA NA NA
"ENSG00000270839" 0 NA NA NA NA NA NA
"ENSG00000270842" 0 NA NA NA NA NA NA
"ENSG00000270850" 0 NA NA NA NA NA NA
"ENSG00000270852" 0 NA NA NA NA NA NA
"ENSG00000270856" 0 NA NA NA NA NA NA
"ENSG00000270857" 0.0147097758718083 0 8.1030458415403 0 1 NA NA
"ENSG00000270859" 0 NA NA NA NA NA NA
"ENSG00000270866" 0.0569334054478122 -0.540169696802245 8.10304584152578 -0.066662549782704 0.946850348906425 NA NA
"ENSG00000270868" 0 NA NA NA NA NA NA
"ENSG00000270870" 0 NA NA NA NA NA NA
"ENSG00000270871" 0 NA NA NA NA NA NA
"ENSG00000270883" 0.0549169014138343 -0.860630199849063 8.10304584153931 -0.106210703564966 0.915415178767821 NA NA
"ENSG00000270890" 0 NA NA NA NA NA NA
"ENSG00000270891" 0 NA NA NA NA NA NA
"ENSG00000270892" 0 NA NA NA NA NA NA
"ENSG00000270893" 0.0126043354413591 -0.540109859776527 8.1030458415403 -0.066655165272255 0.946856227817595 NA NA
"ENSG00000270894" 0.193129981672272 -1.18123970419229 8.10304584147024 -0.145777245655809 0.884097239325816 NA NA
"ENSG00000270896" 0 NA NA NA NA NA NA
"ENSG00000270897" 0 NA NA NA NA NA NA
"ENSG00000270902" 0 NA NA NA NA NA NA
"ENSG00000270909" 0.0452700419639964 -0.54015318482248 8.1030458415234 -0.0666605120329579 0.946851971186967 NA NA
"ENSG00000270911" 0 NA NA NA NA NA NA
"ENSG00000270914" 0.0395078590460447 -0.540142803263114 8.1030458415403 -0.0666592308405896 0.946852991161908 NA NA
"ENSG00000270917" 0.298233165525711 -1.18134853944794 4.2328118098454 -0.279093092846735 0.780173383723713 NA NA
"ENSG00000270919" 0 NA NA NA NA NA NA
"ENSG00000270924" 0 NA NA NA NA NA NA
"ENSG00000270926" 0 NA NA NA NA NA NA
"ENSG00000270927" 0 NA NA NA NA NA NA
"ENSG00000270933" 0.926701950722446 -0.29697043108684 1.22276640351756 -0.242867673034308 0.808107909064832 NA NA
"ENSG00000270934" 0 NA NA NA NA NA NA
"ENSG00000270935" 0 NA NA NA NA NA NA
"ENSG00000270937" 0 NA NA NA NA NA NA
"ENSG00000270947" 0 NA NA NA NA NA NA
"ENSG00000270951" 0.0786824106617967 -0.860652709055682 8.10304584149204 -0.106213481435421 0.915412974814408 NA NA
"ENSG00000270953" 7.11603227914942 -0.0158618263287769 0.372884860444118 -0.0425381344522407 0.966069712352657 NA NA
"ENSG00000270955" 0.229785401104202 -2.05621104533817 7.15584475272128 -0.287347073111979 0.773846582521809 NA NA
"ENSG00000270956" 1.51105047723888 0.104960608100888 0.890894915473332 0.117814802035459 0.906214400904225 NA NA
"ENSG00000270957" 0 NA NA NA NA NA NA
"ENSG00000270960" 0.117620283519209 -1.19764494537456 8.10272714047129 -0.14780763619604 0.882494582725041 NA NA
"ENSG00000270962" 0 NA NA NA NA NA NA
"ENSG00000270966" 0.0165434135685007 0 8.10304584153354 0 1 NA NA
"ENSG00000270969" 0 NA NA NA NA NA NA
"ENSG00000270972" 0.031861866024676 0 8.10304584152943 0 1 NA NA
"ENSG00000270976" 0 NA NA NA NA NA NA
"ENSG00000270977" 0 NA NA NA NA NA NA
"ENSG00000270978" 0 NA NA NA NA NA NA
"ENSG00000270980" 0 NA NA NA NA NA NA
"ENSG00000270982" 0 NA NA NA NA NA NA
"ENSG00000270983" 0 NA NA NA NA NA NA
"ENSG00000270987" 0.0120561868881342 0 8.1030458415403 0 1 NA NA
"ENSG00000270988" 0.16729471773614 0.101002982415492 8.10304584148577 0.0124648168591593 0.990054772609922 NA NA
"ENSG00000270989" 0 NA NA NA NA NA NA
"ENSG00000270990" 0 NA NA NA NA NA NA
"ENSG00000270992" 0 NA NA NA NA NA NA
"ENSG00000270993" 0 NA NA NA NA NA NA
"ENSG00000270994" 0 NA NA NA NA NA NA
"ENSG00000270996" 0.830718579558326 0.727123861670072 1.06920152443631 0.680062499960815 0.496464887659451 NA NA
"ENSG00000270997" 0 NA NA NA NA NA NA
"ENSG00000271002" 0 NA NA NA NA NA NA
"ENSG00000271003" 0 NA NA NA NA NA NA
"ENSG00000271009" 1.5761832746255 -1.2150269907031 1.05329515764288 -1.15354844450453 0.248685345431534 NA NA
"ENSG00000271010" 0.967147688003996 -1.99882602576884 1.53539649573461 -1.30183052476781 0.192974326517954 NA NA
"ENSG00000271011" 1.49121502875996 -1.30595466466073 1.22434958509231 -1.06665178031017 0.286129108993544 NA NA
"ENSG00000271014" 0 NA NA NA NA NA NA
"ENSG00000271018" 0.0146684600048482 0 8.10304584152859 0 1 NA NA
"ENSG00000271021" 0 NA NA NA NA NA NA
"ENSG00000271022" 0.00881101099143422 0 8.1030458415403 0 1 NA NA
"ENSG00000271025" 0 NA NA NA NA NA NA
"ENSG00000271027" 0 NA NA NA NA NA NA
"ENSG00000271028" 0 NA NA NA NA NA NA
"ENSG00000271029" 0.302656677618905 -0.540241772452271 5.0563336964939 -0.106844564635218 0.914912292337116 NA NA
"ENSG00000271032" 0 NA NA NA NA NA NA
"ENSG00000271042" 0.0309969129129979 -0.540129870221354 8.10304584153473 -0.0666576347689836 0.946854261816683 NA NA
"ENSG00000271044" 0.0864655878163183 -0.540209641192456 8.10304584149405 -0.0666674793355053 0.946846424422692 NA NA
"ENSG00000271046" 0 NA NA NA NA NA NA
"ENSG00000271047" 0 NA NA NA NA NA NA
"ENSG00000271048" 0 NA NA NA NA NA NA
"ENSG00000271049" 0 NA NA NA NA NA NA
"ENSG00000271053" 0.0144143174891462 0 8.1030458415403 0 1 NA NA
"ENSG00000271057" 0.0361662382356925 -0.540141719009404 8.10304584153703 -0.0666590970324496 0.946853097688422 NA NA
"ENSG00000271064" 0 NA NA NA NA NA NA
"ENSG00000271071" 0.0101711875132875 0 8.10304584154004 0 1 NA NA
"ENSG00000271074" 0 NA NA NA NA NA NA
"ENSG00000271075" 0.00880495685168251 0 8.1030458415403 0 1 NA NA
"ENSG00000271078" 0.244957927645321 -2.41947028298305 8.09157816261267 -0.299010926467011 0.764931708627956 NA NA
"ENSG00000271088" 0.0126043354413591 -0.540109859776527 8.1030458415403 -0.066655165272255 0.946856227817595 NA NA
"ENSG00000271094" 0 NA NA NA NA NA NA
"ENSG00000271099" 1.45011406717815 -0.52971816746941 1.05422153095728 -0.502473296090246 0.615334632015597 NA NA
"ENSG00000271100" 0 NA NA NA NA NA NA
"ENSG00000271101" 0 NA NA NA NA NA NA
"ENSG00000271111" 0.117782956109471 0 8.10304584150651 0 1 NA NA
"ENSG00000271114" 0 NA NA NA NA NA NA
"ENSG00000271117" 0 NA NA NA NA NA NA
"ENSG00000271118" 0 NA NA NA NA NA NA
"ENSG00000271127" 0.0109135640315278 -0.540109859776531 8.1030458415403 -0.0666551652722555 0.946856227817595 NA NA
"ENSG00000271128" 0 NA NA NA NA NA NA
"ENSG00000271129" 0.0274460625990969 0 8.1030458415403 0 1 NA NA
"ENSG00000271136" 0 NA NA NA NA NA NA
"ENSG00000271141" 0.569515099126263 1.04501390317742 1.49337056243427 0.699768650504259 0.484071795724391 NA NA
"ENSG00000271143" 0 NA NA NA NA NA NA
"ENSG00000271148" 0.0130470327679838 0 8.1030458415403 0 1 NA NA
"ENSG00000271149" 0 NA NA NA NA NA NA
"ENSG00000271150" 0.0675486580430684 1.49989119703884 8.08843467788947 0.185436522240693 0.852886664532353 NA NA
"ENSG00000271151" 0.459543053771754 -1.44858857445322 2.29247542308891 -0.631888377019708 0.527459818805025 NA NA
"ENSG00000271154" 0 NA NA NA NA NA NA
"ENSG00000271155" 0.406748112677242 1.79103239605174 2.43656664184443 0.735063989341975 0.462300524236323 NA NA
"ENSG00000271156" 0.18265443700675 1.02298080129751 8.09531765076325 0.126366974766093 0.899441442871236 NA NA
"ENSG00000271157" 0 NA NA NA NA NA NA
"ENSG00000271162" 0 NA NA NA NA NA NA
"ENSG00000271166" 0.0147097758718083 0 8.1030458415403 0 1 NA NA
"ENSG00000271172" 0.109687616789388 0 8.10304584147402 0 1 NA NA
"ENSG00000271175" 0 NA NA NA NA NA NA
"ENSG00000271177" 0 NA NA NA NA NA NA
"ENSG00000271181" 0 NA NA NA NA NA NA
"ENSG00000271182" 0 NA NA NA NA NA NA
"ENSG00000271184" 0 NA NA NA NA NA NA
"ENSG00000271185" 0.172979345115812 0.101002805353378 8.10304584146973 0.0124647950078805 0.990054790043366 NA NA
"ENSG00000271187" 0 NA NA NA NA NA NA
"ENSG00000271192" 0.00981666663675529 0 8.1030458415403 0 1 NA NA
"ENSG00000271195" 0.027596915405675 0 8.10304584153102 0 1 NA NA
"ENSG00000271196" 0 NA NA NA NA NA NA
"ENSG00000271199" 0 NA NA NA NA NA NA
"ENSG00000271201" 0 NA NA NA NA NA NA
"ENSG00000271204" 1.48856682096353 -0.892042309416428 0.930026112234637 -0.959158348009238 0.337478979979992 NA NA
"ENSG00000271205" 0 NA NA NA NA NA NA
"ENSG00000271208" 0.0145588991855777 0 8.1030458415403 0 1 NA NA
"ENSG00000271214" 0 NA NA NA NA NA NA
"ENSG00000271218" 0.00843519566997121 -0.540109859776531 8.1030458415403 -0.0666551652722554 0.946856227817595 NA NA
"ENSG00000271219" 0 NA NA NA NA NA NA
"ENSG00000271220" 0 NA NA NA NA NA NA
"ENSG00000271222" 0 NA NA NA NA NA NA
"ENSG00000271228" 0.146273012996357 -0.880221294775119 8.10267264291273 -0.108633451401376 0.913493227375943 NA NA
"ENSG00000271230" 0 NA NA NA NA NA NA
"ENSG00000271234" 0.172500048120006 -0.222184814080543 8.1029914102805 -0.0274200974468084 0.978124668829932 NA NA
"ENSG00000271238" 0 NA NA NA NA NA NA
"ENSG00000271239" 0 NA NA NA NA NA NA
"ENSG00000271240" 0 NA NA NA NA NA NA
"ENSG00000271243" 0 NA NA NA NA NA NA
"ENSG00000271245" 0 NA NA NA NA NA NA
"ENSG00000271248" 0 NA NA NA NA NA NA
"ENSG00000271250" 0 NA NA NA NA NA NA
"ENSG00000271251" 0 NA NA NA NA NA NA
"ENSG00000271252" 0 NA NA NA NA NA NA
"ENSG00000271253" 0 NA NA NA NA NA NA
"ENSG00000271257" 0 NA NA NA NA NA NA
"ENSG00000271259" 0.807029025130815 -1.31083173748692 1.62104204673963 -0.808635248001972 0.418724983755076 NA NA
"ENSG00000271265" 0.314970172953381 -0.278772464959884 3.24203537625397 -0.085986867077926 0.931476857110786 NA NA
"ENSG00000271267" 0 NA NA NA NA NA NA
"ENSG00000271268" 0 NA NA NA NA NA NA
"ENSG00000271269" 0 NA NA NA NA NA NA
"ENSG00000271272" 0 NA NA NA NA NA NA
"ENSG00000271275" 0 NA NA NA NA NA NA
"ENSG00000271277" 0 NA NA NA NA NA NA
"ENSG00000271283" 0 NA NA NA NA NA NA
"ENSG00000271291" 0 NA NA NA NA NA NA
"ENSG00000271298" 0 NA NA NA NA NA NA
"ENSG00000271299" 0 NA NA NA NA NA NA
"ENSG00000271302" 0 NA NA NA NA NA NA
"ENSG00000271307" 0 NA NA NA NA NA NA
"ENSG00000271309" 0 NA NA NA NA NA NA
"ENSG00000271313" 0 NA NA NA NA NA NA
"ENSG00000271314" 0 NA NA NA NA NA NA
"ENSG00000271315" 0 NA NA NA NA NA NA
"ENSG00000271320" 0.024377237237912 0 8.1030458415403 0 1 NA NA
"ENSG00000271322" 0 NA NA NA NA NA NA
"ENSG00000271327" 1.92622420890334 -0.197883200903959 0.809852237249749 -0.244344822181351 0.806963772182638 NA NA
"ENSG00000271329" 0.0227886417131446 0.742079810417388 8.1030458415403 0.0915803544653682 0.927031460711533 NA NA
"ENSG00000271330" 0 NA NA NA NA NA NA
"ENSG00000271333" 0 NA NA NA NA NA NA
"ENSG00000271338" 0 NA NA NA NA NA NA
"ENSG00000271339" 0 NA NA NA NA NA NA
"ENSG00000271340" 0 NA NA NA NA NA NA
"ENSG00000271343" 0.013355844099843 0 8.1030458415403 0 1 NA NA
"ENSG00000271344" 2.08654846387981 0.317666765136457 0.703289929067982 0.451686782373576 0.651494641587273 NA NA
"ENSG00000271346" 0 NA NA NA NA NA NA
"ENSG00000271349" 0 NA NA NA NA NA NA
"ENSG00000271350" 0 NA NA NA NA NA NA
"ENSG00000271353" 0.0110535018371743 0 8.10304584153701 0 1 NA NA
"ENSG00000271355" 0 NA NA NA NA NA NA
"ENSG00000271357" 0 NA NA NA NA NA NA
"ENSG00000271358" 0 NA NA NA NA NA NA
"ENSG00000271362" 0 NA NA NA NA NA NA
"ENSG00000271364" 0.0215033608444902 -0.540124272501201 8.1030458415403 -0.0666569439521435 0.946854811785606 NA NA
"ENSG00000271365" 0 NA NA NA NA NA NA
"ENSG00000271366" 0 NA NA NA NA NA NA
"ENSG00000271367" 0.566112047562615 0.129050641642189 2.72576479403327 0.0473447459313738 0.962238465949838 NA NA
"ENSG00000271368" 0 NA NA NA NA NA NA
"ENSG00000271369" 0.394024766974715 -2.73342555653742 3.09577681492379 -0.882953042144516 0.377261643237221 NA NA
"ENSG00000271370" 0 NA NA NA NA NA NA
"ENSG00000271375" 0 NA NA NA NA NA NA
"ENSG00000271379" 0 NA NA NA NA NA NA
"ENSG00000271380" 3.56680990871607 -0.119595234690357 0.578027394432929 -0.20690236456299 0.8360861098215 NA NA
"ENSG00000271382" 0.04397529192771 -0.540157215987785 8.1030458415403 -0.0666610095204777 0.946851575130304 NA NA
"ENSG00000271384" 0.0665980919150684 0 8.10304584152966 0 1 NA NA
"ENSG00000271385" 0 NA NA NA NA NA NA
"ENSG00000271390" 0.0321540710924867 0 8.1030458415403 0 1 NA NA
"ENSG00000271392" 0.00881101099143422 0 8.1030458415403 0 1 NA NA
"ENSG00000271396" 0 NA NA NA NA NA NA
"ENSG00000271397" 0 NA NA NA NA NA NA
"ENSG00000271398" 0.0393660192622963 -0.540144487767419 8.10304584153015 -0.0666594387259964 0.946852825661458 NA NA
"ENSG00000271399" 0 NA NA NA NA NA NA
"ENSG00000271401" 0.263420738360122 -1.82631298374375 5.37384748115867 -0.339852031555978 0.733967961966502 NA NA
"ENSG00000271410" 0 NA NA NA NA NA NA
"ENSG00000271414" 0.0110535018371743 0 8.10304584153701 0 1 NA NA
"ENSG00000271418" 0 NA NA NA NA NA NA
"ENSG00000271419" 0 NA NA NA NA NA NA
"ENSG00000271420" 0.172664352198479 -0.540315070323638 8.10304584145154 -0.0666804903854337 0.946836066155865 NA NA
"ENSG00000271421" 0 NA NA NA NA NA NA
"ENSG00000271426" 0.0981543961821868 -0.540199207678998 8.10304584151585 -0.0666661917314221 0.946847449501613 NA NA
"ENSG00000271427" 0.625414000410773 0.182055767474695 1.33927571110131 0.135935988359699 0.891871884930342 NA NA
"ENSG00000271434" 0.010399839673666 0 8.1030458415403 0 1 NA NA
"ENSG00000271437" 0.0393418415212304 -0.540144862281736 8.1030458415403 -0.0666594849448686 0.946852788865975 NA NA
"ENSG00000271439" 0 NA NA NA NA NA NA
"ENSG00000271440" 0.0445381775303909 0 8.10304584153516 0 1 NA NA
"ENSG00000271443" 0 NA NA NA NA NA NA
"ENSG00000271452" 0.374629379701213 -1.17049551360056 3.13563663198373 -0.373287995701229 0.708934109867688 NA NA
"ENSG00000271454" 0 NA NA NA NA NA NA
"ENSG00000271455" 0 NA NA NA NA NA NA
"ENSG00000271456" 0.021138461705581 -0.540126331519822 8.1030458415403 -0.0666571980564225 0.946854609489642 NA NA
"ENSG00000271457" 0 NA NA NA NA NA NA
"ENSG00000271459" 0 NA NA NA NA NA NA
"ENSG00000271462" 0 NA NA NA NA NA NA
"ENSG00000271468" 0 NA NA NA NA NA NA
"ENSG00000271475" 0.0202447858688783 0 8.1030458415403 0 1 NA NA
"ENSG00000271477" 0 NA NA NA NA NA NA
"ENSG00000271482" 0 NA NA NA NA NA NA
"ENSG00000271483" 0 NA NA NA NA NA NA
"ENSG00000271490" 0 NA NA NA NA NA NA
"ENSG00000271491" 0 NA NA NA NA NA NA
"ENSG00000271494" 0 NA NA NA NA NA NA
"ENSG00000271495" 0 NA NA NA NA NA NA
"ENSG00000271498" 0 NA NA NA NA NA NA
"ENSG00000271499" 0 NA NA NA NA NA NA
"ENSG00000271500" 0.178546513441025 -0.860777424998133 8.10304584149238 -0.106228872677783 0.915400763464397 NA NA
"ENSG00000271502" 0 NA NA NA NA NA NA
"ENSG00000271507" 0 NA NA NA NA NA NA
"ENSG00000271508" 0 NA NA NA NA NA NA
"ENSG00000271509" 0 NA NA NA NA NA NA
"ENSG00000271511" 0 NA NA NA NA NA NA
"ENSG00000271519" 1.54097666387515 -0.161775617875618 1.01549685332133 -0.159306862789883 0.873427114085879 NA NA
"ENSG00000271522" 0.233676474471124 -0.860789325672469 5.05657934669899 -0.170231547188991 0.864828042720466 NA NA
"ENSG00000271523" 0 NA NA NA NA NA NA
"ENSG00000271526" 0 NA NA NA NA NA NA
"ENSG00000271527" 0 NA NA NA NA NA NA
"ENSG00000271533" 4.03603987828081 -0.180479953190422 0.49753595661697 -0.362747557819957 0.716793469961161 NA NA
"ENSG00000271536" 0 NA NA NA NA NA NA
"ENSG00000271537" 0 NA NA NA NA NA NA
"ENSG00000271543" 0.0745547747617495 0 8.10304584148788 0 1 NA NA
"ENSG00000271544" 0 NA NA NA NA NA NA
"ENSG00000271546" 0 NA NA NA NA NA NA
"ENSG00000271547" 0 NA NA NA NA NA NA
"ENSG00000271551" 2.2372978221219 -0.806631956545417 0.818229255844685 -0.985826344858209 0.324218335542048 NA NA
"ENSG00000271553" 0.824605783913689 0.929953721767116 1.40985302511013 0.659610402789663 0.509503876768531 NA NA
"ENSG00000271554" 0 NA NA NA NA NA NA
"ENSG00000271555" 0.292251870021578 -0.117099663484639 4.29797491773925 -0.0272453110420275 0.97826407611987 NA NA
"ENSG00000271558" 0 NA NA NA NA NA NA
"ENSG00000271559" 0 NA NA NA NA NA NA
"ENSG00000271560" 0 NA NA NA NA NA NA
"ENSG00000271565" 0 NA NA NA NA NA NA
"ENSG00000271568" 0 NA NA NA NA NA NA
"ENSG00000271573" 0.0235178994728869 -0.860581095385503 8.1030458415403 -0.106204643564242 0.915419986755007 NA NA
"ENSG00000271578" 0 NA NA NA NA NA NA
"ENSG00000271579" 0.0361612102014031 0 8.10304584153667 0 1 NA NA
"ENSG00000271580" 0.010399839673666 0 8.1030458415403 0 1 NA NA
"ENSG00000271581" 0 NA NA NA NA NA NA
"ENSG00000271582" 0 NA NA NA NA NA NA
"ENSG00000271583" 0 NA NA NA NA NA NA
"ENSG00000271586" 0 NA NA NA NA NA NA
"ENSG00000271587" 0 NA NA NA NA NA NA
"ENSG00000271589" 0 NA NA NA NA NA NA
"ENSG00000271590" 3.97788347214039 -0.494577139483064 0.514221059012705 -0.96179868718843 0.336150737640004 NA NA
"ENSG00000271596" 0 NA NA NA NA NA NA
"ENSG00000271597" 0 NA NA NA NA NA NA
"ENSG00000271598" 0.0101711875132875 0 8.10304584154004 0 1 NA NA
"ENSG00000271600" 0 NA NA NA NA NA NA
"ENSG00000271606" 0 NA NA NA NA NA NA
"ENSG00000271608" 0.0264202856097135 -0.540128390538444 8.1030458415403 -0.0666574521607016 0.946854407193681 NA NA
"ENSG00000271609" 0.322690245155585 -2.47954342140846 3.52060046666451 -0.704295600959694 0.481248705284155 NA NA
"ENSG00000271611" 0 NA NA NA NA NA NA
"ENSG00000271616" 0 NA NA NA NA NA NA
"ENSG00000271618" 0 NA NA NA NA NA NA
"ENSG00000271621" 0 NA NA NA NA NA NA
"ENSG00000271623" 0 NA NA NA NA NA NA
"ENSG00000271624" 0 NA NA NA NA NA NA
"ENSG00000271629" 0 NA NA NA NA NA NA
"ENSG00000271632" 0 NA NA NA NA NA NA
"ENSG00000271644" 0 NA NA NA NA NA NA
"ENSG00000271650" 0 NA NA NA NA NA NA
"ENSG00000271652" 0.0147097758718083 0 8.1030458415403 0 1 NA NA
"ENSG00000271653" 0.0744017849133003 0 8.10304584153728 0 1 NA NA
"ENSG00000271654" 0 NA NA NA NA NA NA
"ENSG00000271656" 0 NA NA NA NA NA NA
"ENSG00000271657" 0 NA NA NA NA NA NA
"ENSG00000271659" 0.798603156486283 0.430634459029984 1.16350580871396 0.370118013855015 0.711294560592166 NA NA
"ENSG00000271660" 0 NA NA NA NA NA NA
"ENSG00000271664" 0.0275147758816327 0 8.1030458415403 0 1 NA NA
"ENSG00000271666" 0 NA NA NA NA NA NA
"ENSG00000271667" 0 NA NA NA NA NA NA
"ENSG00000271670" 0 NA NA NA NA NA NA
"ENSG00000271671" 0 NA NA NA NA NA NA
"ENSG00000271676" 0.15816910057599 -1.33170714941059 8.1023371916074 -0.16436086500942 0.869447069748344 NA NA
"ENSG00000271677" 0 NA NA NA NA NA NA
"ENSG00000271680" 0 NA NA NA NA NA NA
"ENSG00000271681" 0 NA NA NA NA NA NA
"ENSG00000271691" 0 NA NA NA NA NA NA
"ENSG00000271693" 0 NA NA NA NA NA NA
"ENSG00000271696" 0.435005775443778 -1.14195237295184 4.39098291411514 -0.260067596546765 0.79481163232691 NA NA
"ENSG00000271697" 0 NA NA NA NA NA NA
"ENSG00000271698" 1.02101815841932 0.362694540611564 1.77727843531715 0.204072999145371 0.838296453881438 NA NA
"ENSG00000271701" 0 NA NA NA NA NA NA
"ENSG00000271702" 0 NA NA NA NA NA NA
"ENSG00000271709" 0.0614789740955492 -1.16895117798217 8.10278843712582 -0.144265296700355 0.885290980819561 NA NA
"ENSG00000271712" 0 NA NA NA NA NA NA
"ENSG00000271715" 0.242938708455388 -1.50359780031132 4.96493345510935 -0.302843495065173 0.762009134646948 NA NA
"ENSG00000271716" 0 NA NA NA NA NA NA
"ENSG00000271717" 0 NA NA NA NA NA NA
"ENSG00000271724" 0 NA NA NA NA NA NA
"ENSG00000271725" 0.120459659791995 0 8.10304584147091 0 1 NA NA
"ENSG00000271727" 0 NA NA NA NA NA NA
"ENSG00000271730" 0.200563921054875 -0.860790783254987 7.64048282210006 -0.112661830842045 0.910298663104027 NA NA
"ENSG00000271732" 0.0205262291992615 0 8.1030458415403 0 1 NA NA
"ENSG00000271737" 3.20210475006995 0.754666849246443 0.525698756299208 1.43554999931732 0.151130431224162 NA NA
"ENSG00000271742" 0.0330918536513866 -0.540140185858518 8.10304584153871 -0.066658907825696 0.946853248318541 NA NA
"ENSG00000271743" 0.308733996659436 1.24005255868152 3.48728446639064 0.355592602390988 0.722145684457869 NA NA
"ENSG00000271746" 1.07329842178771 0.0161472910823492 0.928295890900466 0.0173945519318049 0.986121855427769 NA NA
"ENSG00000271749" 0 NA NA NA NA NA NA
"ENSG00000271751" 0.103826556911993 -1.19728401314314 8.10270840685165 -0.147763433289876 0.882529468491298 NA NA
"ENSG00000271752" 0.239126094329902 2.10013014571803 4.95460922696311 0.423874023058986 0.671657689876461 NA NA
"ENSG00000271754" 1.76527221534328 0.786317597576037 0.700005396239703 1.1233021942402 0.261309172231092 NA NA
"ENSG00000271755" 0.237122907814493 -1.18128612783594 7.05569007345288 -0.167423188311593 0.867037081040215 NA NA
"ENSG00000271758" 0 NA NA NA NA NA NA
"ENSG00000271761" 0.252596998872847 -0.204880625205351 4.88749227948852 -0.0419193757226339 0.966562970380312 NA NA
"ENSG00000271763" 0.0331928106267338 -0.540142803263114 8.1030458415403 -0.0666592308405896 0.946852991161908 NA NA
"ENSG00000271766" 0.0397788745988482 -0.540144862281736 8.1030458415403 -0.0666594849448686 0.946852788865975 NA NA
"ENSG00000271771" 0.0146475471832474 0 8.1030458415403 0 1 NA NA
"ENSG00000271774" 0.010468704978083 0 8.1030458415403 0 1 NA NA
"ENSG00000271776" 0.00981666663675529 0 8.1030458415403 0 1 NA NA
"ENSG00000271778" 0.528082913852849 0.767625253034815 1.63515386199391 0.469451389790788 0.638747023002767 NA NA
"ENSG00000271779" 0 NA NA NA NA NA NA
"ENSG00000271780" 1.16565939456913 -1.95671809023767 1.53942150462764 -1.2710736366587 0.203702453213601 NA NA
"ENSG00000271781" 1.62733649855682 -1.04042438199709 0.916935056580863 -1.1346761960184 0.256511014532399 NA NA
"ENSG00000271787" 0.0210396385406404 0 8.10304584153815 0 1 NA NA
"ENSG00000271788" 1.24210707405278 -3.14425406121844 1.357431458639 -2.31632620653344 0.0205404645047376 NA NA
"ENSG00000271789" 1.7201098695975 -1.08996037990346 0.887495462486013 -1.22813065077573 0.219397926601686 NA NA
"ENSG00000271792" 0 NA NA NA NA NA NA
"ENSG00000271795" 0.599762477816753 -1.41823364067512 1.80859444799949 -0.784163438212394 0.432944215523033 NA NA
"ENSG00000271797" 0.297482597238671 -0.565955875916911 3.31844321862937 -0.170548609281514 0.864578709587905 NA NA
"ENSG00000271803" 0.0163236092191201 -0.540111918795152 8.1030458415403 -0.0666554193765345 0.946856025521606 NA NA
"ENSG00000271806" 1.09931865613994 -2.73789746344046 1.47640718381612 -1.85443249901001 0.0636773089017474 NA NA
"ENSG00000271810" 0.0407710150681398 0 8.1030458415403 0 1 NA NA
"ENSG00000271811" 2.4019701594172 -0.679091199694369 0.811783806969133 -0.8365419387088 0.402850093557132 NA NA
"ENSG00000271820" 0.144128083777069 0 8.10304584148096 0 1 NA NA
"ENSG00000271821" 0 NA NA NA NA NA NA
"ENSG00000271825" 0 NA NA NA NA NA NA
"ENSG00000271828" 0.133589946490364 0 8.10304584149073 0 1 NA NA
"ENSG00000271830" 0.90943760232312 0.0486864337796258 1.21536042945248 0.0400592553449834 0.968045885233459 NA NA
"ENSG00000271833" 1.22397810167177 0.0268679781849651 1.18266205020161 0.0227182213045433 0.981875041087265 NA NA
"ENSG00000271843" 1.23069741710158 0.323121018047564 0.929914003144629 0.34747408572716 0.728235183718274 NA NA
"ENSG00000271851" 5.59504104771494 0.332436218201516 0.429569798875192 0.773881727886793 0.43900073592194 NA NA
"ENSG00000271853" 0.127878345268147 -0.86070437283466 8.10304584150024 -0.106219857282124 0.915407916240763 NA NA
"ENSG00000271855" 4.08683250914201 -0.040539444371068 0.54303451031408 -0.074653532328214 0.940490380277877 NA NA
"ENSG00000271857" 3.72963638928422 0.34486220368434 0.548321523761587 0.628941576683915 0.529387305372586 NA NA
"ENSG00000271858" 0.1660087367057 0 8.10304584149491 0 1 NA NA
"ENSG00000271860" 0.237880992528507 0 7.04470871831887 0 1 NA NA
"ENSG00000271862" 1.5661025973985 0.928886662424757 0.715671189631698 1.29792378941897 0.194313524414766 NA NA
"ENSG00000271868" 0.843919771091741 -0.580882034738172 1.53769176075663 -0.37776233804644 0.705607153992464 NA NA
"ENSG00000271871" 0.113369231544802 0.42149943404677 8.10304584150658 0.0520174070702778 0.958514823354108 NA NA
"ENSG00000271880" 0.220488050661288 1.90332755320805 7.25503167936506 0.262345863853572 0.793054805629572 NA NA
"ENSG00000271882" 0.718164992867514 -2.13126906502528 1.64933840795985 -1.2921963465712 0.196289156597796 NA NA
"ENSG00000271892" 0.0197844263397589 0 8.10304584153902 0 1 NA NA
"ENSG00000271893" 0 NA NA NA NA NA NA
"ENSG00000271894" 0.896943791922395 0.706414492293663 0.986011597505765 0.71643629150065 0.473721992617303 NA NA
"ENSG00000271897" 1.66124066554844 1.236357939907 0.92161938589884 1.34150600434821 0.179756221576572 NA NA
"ENSG00000271900" 0 NA NA NA NA NA NA
"ENSG00000271901" 0.0383391564702705 -0.540141945326579 8.10304584153777 -0.066659124962333 0.946853075453055 NA NA
"ENSG00000271904" 0 NA NA NA NA NA NA
"ENSG00000271911" 0.0222332913377463 -0.540126331519823 8.1030458415403 -0.0666571980564226 0.946854609489642 NA NA
"ENSG00000271914" 0.911036595231682 -2.23101609085964 1.51919663818294 -1.46854991301724 0.141954908663163 NA NA
"ENSG00000271916" 0 NA NA NA NA NA NA
"ENSG00000271917" 1.13595861772162 -1.08664433339442 1.12040869270189 -0.969864247281019 0.332114163245164 NA NA
"ENSG00000271918" 6.53989395958059 0.402701082719267 0.382297320324745 1.05337145020318 0.292170783711751 NA NA
"ENSG00000271919" 0 NA NA NA NA NA NA
"ENSG00000271922" 0 NA NA NA NA NA NA
"ENSG00000271926" 1.36203303426443 0.602227364582471 1.05435416798857 0.571181281268478 0.567876765557548 NA NA
"ENSG00000271930" 0.0516804944858912 -0.54016217450056 8.10304584153611 -0.0666616214524784 0.946851087962832 NA NA
"ENSG00000271933" 0.21019536975515 -1.19325824112122 8.10281005714797 -0.147264743058931 0.882923059986582 NA NA
"ENSG00000271936" 6.9213806749271 0.367229898751681 0.388457782118907 0.945353435188157 0.344478466527308 NA NA
"ENSG00000271937" 0.910638857932843 0.96060350277841 1.26050567941827 0.762077885457633 0.446013520715127 NA NA
"ENSG00000271938" 0.547861893561957 2.6694100154992 2.04128756891932 1.30770894612973 0.190972047827051 NA NA
"ENSG00000271945" 0 NA NA NA NA NA NA
"ENSG00000271947" 0.448947267726202 -1.95322597887292 2.09943889713238 -0.930356192571655 0.352186692381499 NA NA
"ENSG00000271949" 0 NA NA NA NA NA NA
"ENSG00000271955" 0 NA NA NA NA NA NA
"ENSG00000271958" 0 NA NA NA NA NA NA
"ENSG00000271959" 0.0805556439405596 0 8.10304584152096 0 1 NA NA
"ENSG00000271963" 0.146646887629378 0 8.10304584147514 0 1 NA NA
"ENSG00000271964" 0.508418417720503 1.38752760478373 1.86706923209717 0.743158090193155 0.457385973461371 NA NA
"ENSG00000271967" 0.361135331105596 -1.15739877050091 2.59815724107685 -0.445469101023773 0.655980784709085 NA NA
"ENSG00000271969" 0.0186276776281895 0 8.1030458415403 0 1 NA NA
"ENSG00000271971" 3.264423914833 0.306392627333328 0.501241591586248 0.611267365829931 0.541022591892369 NA NA
"ENSG00000271973" 0.204964543303426 -0.860770307246771 6.63633754238942 -0.129705624789068 0.896799332227392 NA NA
"ENSG00000271978" 2.44850771751694 0.433099217058303 0.667353078813537 0.648980623313066 0.516350900680192 NA NA
"ENSG00000271980" 0.505972241007354 -0.983501912579937 2.04740115454607 -0.480366004676787 0.630967162761477 NA NA
"ENSG00000271981" 0.137783260898386 0.421473289444966 8.10304584152804 0.0520141805547883 0.958517394260671 NA NA
"ENSG00000271983" 0.363378051953316 0.10099278967992 4.3502460476613 0.0232154201333541 0.981478438434949 NA NA
"ENSG00000271984" 0.0341926410982723 -0.540142656959117 8.10304584153984 -0.0666592127851609 0.946853005536085 NA NA
"ENSG00000271985" 0 NA NA NA NA NA NA
"ENSG00000271989" 0.386610675332167 -1.82466101852029 2.77529808009197 -0.657464879758005 0.510882046016496 NA NA
"ENSG00000271992" 0.714991737938082 1.63627282062464 1.33521608456611 1.22547416821777 0.220396617080832 NA NA
"ENSG00000271993" 2.50574759578767 0.535434021598421 0.645804559934533 0.829096068402954 0.407050048303353 NA NA
"ENSG00000271996" 0.409782108720967 -1.27241991380075 2.94204790499155 -0.432494627854948 0.665381955850089 NA NA
"ENSG00000271998" 0.0549074549329936 -0.54015941456738 8.10304584153986 -0.0666612808480337 0.946851359122707 NA NA
"ENSG00000272004" 0.831178140520637 -0.999571456121871 1.44860708828105 -0.69002248035938 0.490180050384962 NA NA
"ENSG00000272006" 0 NA NA NA NA NA NA
"ENSG00000272008" 1.66609850167723 -0.302264037910203 0.813205271594327 -0.371694636604605 0.710120218738594 NA NA
"ENSG00000272009" 4.72403092433618 0.445441262423003 0.496004232799503 0.898059397414582 0.369153883872124 NA NA
"ENSG00000272010" 3.627432301826 0.484145596627573 0.506550056235929 0.955770492308621 0.339188199310093 NA NA
"ENSG00000272021" 0.0082374088221482 0 8.1030458415403 0 1 NA NA
"ENSG00000272024" 1.62600434003472 -2.64186964803209 1.31475853208715 -2.00939532511584 0.0444952256178874 NA NA
"ENSG00000272027" 0.0778612749972147 -0.540204477844204 8.10304584154004 -0.0666668421243356 0.94684693171506 NA NA
"ENSG00000272030" 1.95600357055139 -0.321950298801571 0.765252736320715 -0.420711071677426 0.673966075417674 NA NA
"ENSG00000272033" 0.486569736709415 -0.934207798657267 2.38104533317816 -0.392351958041181 0.694798177924929 NA NA
"ENSG00000272037" 0.109066335760529 -0.207059809280948 8.1027838513144 -0.0255541568281326 0.979612951667803 NA NA
"ENSG00000272043" 0.0606988165423878 -1.18107497979364 8.1030458415403 -0.145756916953234 0.884113287874707 NA NA
"ENSG00000272046" 0.00843519566997121 -0.540109859776531 8.1030458415403 -0.0666551652722554 0.946856227817595 NA NA
"ENSG00000272049" 0.055553723524974 -0.540139548609491 8.10304584153664 -0.0666588291825658 0.946853310927427 NA NA
"ENSG00000272050" 0 NA NA NA NA NA NA
"ENSG00000272054" 3.66843566100196 -0.172448675925612 0.512121088986861 -0.336734181884154 0.736317293260932 NA NA
"ENSG00000272056" 0.750906167309457 0.947029999778423 1.13859665970068 0.831751956858349 0.405548966922006 NA NA
"ENSG00000272070" 0.226955150633995 -1.47628874750029 8.10193260483259 -0.182214394948153 0.855414476569313 NA NA
"ENSG00000272071" 0 NA NA NA NA NA NA
"ENSG00000272072" 0.193900423836073 -0.529875283795948 8.10155800261363 -0.0654041214819429 0.947852242640218 NA NA
"ENSG00000272076" 0.0922659761563576 -0.540221776528613 8.10304584151832 -0.0666689769618023 0.946845232142374 NA NA
"ENSG00000272077" 7.82420298702048 -0.0605756743780911 0.333455045205459 -0.181660692345403 0.855849015580419 NA NA
"ENSG00000272078" 0.196648664264247 -0.0351404331100067 8.08995028808741 -0.00434371434417237 0.996534228286863 NA NA
"ENSG00000272079" 0.553400884399294 -0.143206927034209 1.74619995251777 -0.0820106121453757 0.934638274613049 NA NA
"ENSG00000272084" 3.67781258789193 0.507195152658934 0.649949633483922 0.780360702628937 0.435178591844312 NA NA
"ENSG00000272085" 0 NA NA NA NA NA NA
"ENSG00000272087" 0.167613603806791 -0.540228989303593 8.10304584147928 -0.0666698670934544 0.946844523496722 NA NA
"ENSG00000272088" 0.525233036428151 0.938204646884966 1.83388806499868 0.511593190877569 0.60893575194998 NA NA
"ENSG00000272092" 1.66809571466946 -0.173978632416517 0.82019485175864 -0.212118659417914 0.832014462812855 NA NA
"ENSG00000272094" 0.0252835074594414 0 8.10304584153689 0 1 NA NA
"ENSG00000272100" 0.181205645921399 0.100980742245584 8.10304584144608 0.0124620721913086 0.990056962367942 NA NA
"ENSG00000272103" 0.627885144353813 -2.88149820970969 1.87970217328362 -1.53295466200162 0.125287026169875 NA NA
"ENSG00000272104" 0 NA NA NA NA NA NA
"ENSG00000272106" 8.88506085411811 0.477320733654911 0.314959807264657 1.51549728773432 0.129646516668694 NA NA
"ENSG00000272108" 1.04801928001327 0.489429043251884 1.09200591149051 0.448192668283129 0.654014153576876 NA NA
"ENSG00000272109" 0.026639600432059 -0.540128390538444 8.1030458415403 -0.0666574521607015 0.946854407193681 NA NA
"ENSG00000272112" 0.148610368111135 -0.857180934412655 8.1029727424167 -0.105785982707996 0.915752158558942 NA NA
"ENSG00000272114" 0.130400325524103 0 8.10304584149911 0 1 NA NA
"ENSG00000272115" 0.13212604528246 0.421476013739507 8.10304584150559 0.0520145167611682 0.958517126369425 NA NA
"ENSG00000272121" 0.267850715133107 -1.543879918077 4.3944259214107 -0.351326873108692 0.725343136479663 NA NA
"ENSG00000272123" 0.0824284181212767 -0.860678072398659 8.1030458414989 -0.106216611535231 0.915410491404145 NA NA
"ENSG00000272128" 0.0259601795412021 -0.540126331519819 8.1030458415403 -0.0666571980564221 0.946854609489642 NA NA
"ENSG00000272129" 0.754355457065851 -0.869745896751415 1.57439312567364 -0.552432478628408 0.580652083576991 NA NA
"ENSG00000272130" 0.149458661632809 -0.540256619702798 8.10304584148486 -0.0666732769715885 0.946841808847755 NA NA
"ENSG00000272134" 0 NA NA NA NA NA NA
"ENSG00000272137" 1.10490772117332 -0.328485856780087 1.00828736938524 -0.325785948286121 0.744586310882043 NA NA
"ENSG00000272139" 0 NA NA NA NA NA NA
"ENSG00000272140" 0.401044333488679 -0.223382741668012 2.58619735960002 -0.0863749786298445 0.93116833674131 NA NA
"ENSG00000272141" 0 NA NA NA NA NA NA
"ENSG00000272144" 0.202488486428452 -0.860069497038149 7.61316744334302 -0.112971309699775 0.910053301113391 NA NA
"ENSG00000272148" 0.0607402008796781 0.742015711049197 8.10304584153119 0.0915724439378196 0.927037745989086 NA NA
"ENSG00000272149" 0 NA NA NA NA NA NA
"ENSG00000272153" 0.0654630589603805 -0.540144862281736 8.1030458415403 -0.0666594849448686 0.946852788865975 NA NA
"ENSG00000272154" 0.0127985154158495 0 8.1030458415403 0 1 NA NA
"ENSG00000272155" 0 NA NA NA NA NA NA
"ENSG00000272156" 0.349063106417111 -2.38220496361257 2.63730084102047 -0.903273880082186 0.366380555661408 NA NA
"ENSG00000272157" 2.67298408602085 0.915300818709853 0.579820602209447 1.57859312901617 0.114429411684144 NA NA
"ENSG00000272158" 0.164690226032327 1.68342786101127 8.06822484651005 0.208649101015008 0.83472217699543 NA NA
"ENSG00000272159" 2.19734872024014 0.225681022758315 0.73913922178185 0.305329518590914 0.760115196061919 NA NA
"ENSG00000272161" 0.0206234175395547 0.742079810417387 8.1030458415403 0.0915803544653681 0.927031460711533 NA NA
"ENSG00000272162" 0.0387453468177556 0 8.10304584151628 0 1 NA NA
"ENSG00000272163" 6.4653174412076 0.251047630504998 0.376982208676101 0.665940261177405 0.50544928501499 NA NA
"ENSG00000272164" 0 NA NA NA NA NA NA
"ENSG00000272166" 0 NA NA NA NA NA NA
"ENSG00000272167" 0.0203596676926273 0 8.1030458415403 0 1 NA NA
"ENSG00000272172" 0.835018274271434 0.744547758156871 1.15902482316717 0.64239155475748 0.520618981742031 NA NA
"ENSG00000272173" 1.48833952074942 0.379641468888921 0.817765469440353 0.464242479141034 0.642474029928196 NA NA
"ENSG00000272175" 0.100335827955597 0 8.10304584152893 0 1 NA NA
"ENSG00000272180" 0.0112230312477958 0 8.1030458415403 0 1 NA NA
"ENSG00000272181" 0.68368103170629 -0.0701494371873807 1.29696195907249 -0.0540875055715185 0.956865446785959 NA NA
"ENSG00000272182" 0.297484985812762 0.741991867520991 6.37690969311804 0.116356025603083 0.907370385086697 NA NA
"ENSG00000272183" 0.0553400030066655 -0.540159275006406 8.1030458415403 -0.0666612636247567 0.946851372834394 NA NA
"ENSG00000272195" 0.646348380434914 -2.1841867784484 1.71910227176578 -1.2705391728701 0.203892638383405 NA NA
"ENSG00000272202" 0.282339428571007 -0.860786433314783 4.71363680618689 -0.18261619821556 0.855099173735271 NA NA
"ENSG00000272203" 0.0117105097379052 -0.540111918795152 8.1030458415403 -0.0666554193765345 0.946856025521606 NA NA
"ENSG00000272209" 0.487614473112704 0.378772793572361 2.10020420157686 0.180350459868604 0.856877443817732 NA NA
"ENSG00000272211" 0.0730084841502376 -0.860648646129005 8.10304584153183 -0.106212980027558 0.915413372629733 NA NA
"ENSG00000272217" 2.17029110075112 -1.07950755373945 0.792375808707808 -1.36236813627601 0.173081734343172 NA NA
"ENSG00000272218" 2.78234261122697 -0.136620787189054 0.673806219642962 -0.202759759714665 0.839322811661408 NA NA
"ENSG00000272219" 0.465152370981318 -0.850031183950156 2.22655533970385 -0.38176961910285 0.702632255417207 NA NA
"ENSG00000272220" 0 NA NA NA NA NA NA
"ENSG00000272221" 4.51042209907467 0.264186910947545 0.442501696266763 0.597030278474413 0.550487165460846 NA NA
"ENSG00000272223" 0.930396792479475 -0.995492539625646 1.35791066304361 -0.733106062658316 0.463493742714655 NA NA
"ENSG00000272226" 0.225036401218075 2.30329779123228 7.19776719989077 0.320001707094283 0.748967036472025 NA NA
"ENSG00000272234" 2.93198171484004 -0.381420726417839 0.567667092959041 -0.671909172028332 0.501641520929761 NA NA
"ENSG00000272235" 0.011933676072528 0 8.10304584153628 0 1 NA NA
"ENSG00000272236" 0.00894641472455145 0 8.10304584153714 0 1 NA NA
"ENSG00000272237" 0 NA NA NA NA NA NA
"ENSG00000272239" 0 NA NA NA NA NA NA
"ENSG00000272240" 0 NA NA NA NA NA NA
"ENSG00000272243" 0 NA NA NA NA NA NA
"ENSG00000272247" 0.277280188024992 0.10100283119492 4.72514949257901 0.0213755842759151 0.982946050040634 NA NA
"ENSG00000272248" 0.282090750576119 1.41286969712243 4.28397780827412 0.329803225029225 0.741548650379439 NA NA
"ENSG00000272249" 0.0432534552610782 0.42160651578979 8.1030458415403 0.0520306220691018 0.958504293569642 NA NA
"ENSG00000272254" 0.0212304281463745 0 8.10304584153815 0 1 NA NA
"ENSG00000272255" 0.893361416545672 -0.0187470331791333 1.47039325994529 -0.0127496729547243 0.989827508391692 NA NA
"ENSG00000272256" 0.737206615352759 -0.847289516139257 1.67083424428999 -0.507105668341928 0.612080678014298 NA NA
"ENSG00000272263" 0.796083239488349 -1.50133520156344 1.54983925923414 -0.968703814036388 0.332692989051122 NA NA
"ENSG00000272264" 0.0208671978795684 0 8.1030458415403 0 1 NA NA
"ENSG00000272265" 0.0675097985315255 0.42155982692443 8.10304584152882 0.0520248601783664 0.958508884675294 NA NA
"ENSG00000272275" 3.39701873907281 -0.387829134176318 0.550636980594994 -0.704328165095717 0.481228430203179 NA NA
"ENSG00000272277" 3.33687382412932 -0.961171915530744 0.620812318743484 -1.54824878068809 0.121562410926424 NA NA
"ENSG00000272279" 0.0102248976740533 0 8.1030458415403 0 1 NA NA
"ENSG00000272293" 5.08418879739835 0.208306332254108 0.471330028630237 0.441954298688502 0.658522277157806 NA NA
"ENSG00000272297" 0 NA NA NA NA NA NA
"ENSG00000272298" 0 NA NA NA NA NA NA
"ENSG00000272304" 0.0111582819844231 0 8.1030458415403 0 1 NA NA
"ENSG00000272305" 0.104284549702227 0.74201859995832 8.1030458415387 0.0915728004591193 0.927037462716437 NA NA
"ENSG00000272312" 0.311290004346096 -0.240383645843858 5.64132569017901 -0.0426111979782238 0.96601146890336 NA NA
"ENSG00000272316" 5.88540280953222 -0.232692667309673 0.427101546472263 -0.544818133372845 0.585878605838258 NA NA
"ENSG00000272319" 0 NA NA NA NA NA NA
"ENSG00000272320" 0.0146684600048482 0 8.10304584152859 0 1 NA NA
"ENSG00000272321" 0.011933676072528 0 8.10304584153628 0 1 NA NA
"ENSG00000272328" 0.130407890031854 -0.540261197600637 8.10304584150156 -0.0666738419315819 0.946841359075711 NA NA
"ENSG00000272329" 0.00888992521533467 0 8.1030458415403 0 1 NA NA
"ENSG00000272330" 0.291919714404295 -1.53427423653798 5.11310139713328 -0.300067242436887 0.764125865247247 NA NA
"ENSG00000272334" 0.123455049806753 -0.860720280741942 8.1030458415062 -0.106221820482994 0.915406358645004 NA NA
"ENSG00000272338" 4.56908043483379 -0.291137462004162 0.469948256411156 -0.619509612031514 0.535580691718171 NA NA
"ENSG00000272341" 3.29432929788684 0.0297241165362994 0.532526180978295 0.0558171928405355 0.955487438389843 NA NA
"ENSG00000272343" 1.63575682944182 -0.194188656278738 0.908094896458656 -0.213841809965044 0.830670419366419 NA NA
"ENSG00000272345" 0.826681639630005 -0.718156887141918 1.18103531657673 -0.608074015283067 0.543138385348461 NA NA
"ENSG00000272346" 0 NA NA NA NA NA NA
"ENSG00000272347" 0.650720894032901 0.859857027271347 1.33569205789155 0.643753941779566 0.51973500484674 NA NA
"ENSG00000272356" 1.34784748682002 -0.259049037280573 0.833817619796715 -0.310678295984833 0.756045198602546 NA NA
"ENSG00000272360" 0.932213063322702 -0.513876101474286 1.44234366652613 -0.356278544011603 0.721631975904906 NA NA
"ENSG00000272361" 0.866600650712966 1.16808282028585 1.25300381182571 0.932226070871946 0.351219704783939 NA NA
"ENSG00000272362" 0 NA NA NA NA NA NA
"ENSG00000272366" 0 NA NA NA NA NA NA
"ENSG00000272368" 0.861724963156011 0.416586292926733 1.23583400902406 0.337089196352277 0.736049661383797 NA NA
"ENSG00000272369" 0.420870059094436 0.95838858354688 3.50016891129885 0.273812095311491 0.784229028013732 NA NA
"ENSG00000272371" 0.0627417312784301 0 8.10304584151413 0 1 NA NA
"ENSG00000272372" 0 NA NA NA NA NA NA
"ENSG00000272375" 0.598180645066764 0.947553596609805 1.48553879049468 0.637851803448547 0.523570154071576 NA NA
"ENSG00000272379" 1.77574763177906 -0.18260076604966 0.799373662003592 -0.228429800391447 0.819312124429506 NA NA
"ENSG00000272382" 0.0291477490098598 -0.540124612605108 8.103045841534 -0.0666569859245491 0.946854778370788 NA NA
"ENSG00000272383" 0 NA NA NA NA NA NA
"ENSG00000272384" 0.190707926798892 0.741913604879077 7.81876099055735 0.094888896818189 0.924403075779922 NA NA
"ENSG00000272386" 0.0117105097379052 -0.540111918795152 8.1030458415403 -0.0666554193765345 0.946856025521606 NA NA
"ENSG00000272387" 0 NA NA NA NA NA NA
"ENSG00000272396" 0 NA NA NA NA NA NA
"ENSG00000272397" 0 NA NA NA NA NA NA
"ENSG00000272400" 0 NA NA NA NA NA NA
"ENSG00000272402" 0.160476303638046 -0.540286549561821 8.10304584148976 -0.0666769706269473 0.946838868280693 NA NA
"ENSG00000272405" 0.818898256692313 -0.695240962036979 1.37711710591436 -0.504852462474759 0.613662464846685 NA NA
"ENSG00000272406" 0 NA NA NA NA NA NA
"ENSG00000272407" 0.0127985154158495 0 8.1030458415403 0 1 NA NA
"ENSG00000272410" 0.118508809929431 0 8.10304584150597 0 1 NA NA
"ENSG00000272411" 0.0379100892244936 -0.860611979853469 8.1030458415403 -0.106208455028298 0.915416962750001 NA NA
"ENSG00000272416" 0.310795871267248 1.02028955871927 3.02396382525233 0.337401377026768 0.735814346733225 NA NA
"ENSG00000272417" 0.186817556287048 0 8.10304584145783 0 1 NA NA
"ENSG00000272418" 0.0235392485596564 0 8.10304584153355 0 1 NA NA
"ENSG00000272420" 2.08160338578648 0.939837148481172 0.67096295235474 1.40072882591031 0.161295179282746 NA NA
"ENSG00000272425" 0.799700083448657 -2.66536413226935 1.50607817767782 -1.76973823256572 0.0767707577161724 NA NA
"ENSG00000272426" 0.540547189816096 0.492148015715212 1.72161554215388 0.285864064110095 0.774982238366126 NA NA
"ENSG00000272428" 0 NA NA NA NA NA NA
"ENSG00000272432" 0.52610393627665 1.03623909991946 1.52796149226204 0.678184041395822 0.497655009737007 NA NA
"ENSG00000272434" 1.31281095457113 -0.225906709364873 1.11674023746232 -0.20229118803691 0.839689088500673 NA NA
"ENSG00000272438" 0 NA NA NA NA NA NA
"ENSG00000272442" 0 NA NA NA NA NA NA
"ENSG00000272444" 0.511609942225236 0.309761837475443 1.66709830343977 0.185808981291806 0.852594561134838 NA NA
"ENSG00000272446" 0.0449320660995294 0 8.10304584153739 0 1 NA NA
"ENSG00000272449" 0.206911037145132 -0.540329736494787 7.5520336157101 -0.071547580954985 0.942961957431754 NA NA
"ENSG00000272456" 0 NA NA NA NA NA NA
"ENSG00000272457" 2.06856506489419 0.791498359492313 0.647781761152235 1.22185959370706 0.221760727826498 NA NA
"ENSG00000272461" 1.02328692113229 -0.432411842578671 1.30543634426965 -0.331239316629102 0.740463724498258 NA NA
"ENSG00000272463" 0.0679335730398223 0 8.103045841506 0 1 NA NA
"ENSG00000272465" 0.0339254816347371 0 8.1030458415403 0 1 NA NA
"ENSG00000272468" 1.00512631359681 -1.01785105648936 1.35721055206652 -0.749958107045042 0.453279936223873 NA NA
"ENSG00000272472" 0.510063092875108 0.185078916296903 1.86021128125066 0.0994934920362755 0.920746454865785 NA NA
"ENSG00000272473" 0.676463202997105 -1.8584866206173 1.89091968102847 -0.982847996804641 0.325682255302055 NA NA
"ENSG00000272476" 1.47758775775311 0.692548946126116 0.943621679838895 0.73392648867961 0.462993542066331 NA NA
"ENSG00000272477" 0.121236113974008 -1.54900346406688 8.1002766106379 -0.191228465214708 0.848346603094855 NA NA
"ENSG00000272478" 0 NA NA NA NA NA NA
"ENSG00000272479" 0.613816158468578 1.74345226846435 1.58599014201766 1.09928316846054 0.271644571658312 NA NA
"ENSG00000272482" 0.0635921677336772 -0.860632415325031 8.10304584153982 -0.1062109769777 0.915414961843016 NA NA
"ENSG00000272483" 0.112361814028449 0 8.10304584153082 0 1 NA NA
"ENSG00000272485" 0 NA NA NA NA NA NA
"ENSG00000272489" 1.79736226820736 -2.24186897241721 1.65720486251942 -1.35280134829495 0.176119101917995 NA NA
"ENSG00000272491" 0.0853398484406023 0.421543659356512 8.1030458415374 0.0520228649325439 0.958510474498261 NA NA
"ENSG00000272498" 0.120895268918249 -0.860704670243489 8.10304584149659 -0.106219893985509 0.91540788712044 NA NA
"ENSG00000272501" 1.09045233675277 0.828866332375187 0.997410453533236 0.831018292859277 0.405963295441454 NA NA
"ENSG00000272502" 0.251444516892272 1.32178407854396 3.73353136075913 0.354030527890145 0.723316005002654 NA NA
"ENSG00000272505" 0.442486008666181 -2.26391881286778 2.23554053690888 -1.01269414510288 0.311206275324933 NA NA
"ENSG00000272506" 0 NA NA NA NA NA NA
"ENSG00000272508" 0 NA NA NA NA NA NA
"ENSG00000272509" 1.08504813069877 1.17257174756909 1.09098875828459 1.0747789458553 0.282473708807224 NA NA
"ENSG00000272510" 0.10048233270728 -0.860683417716368 8.10304584148557 -0.106217271203118 0.915409968026052 NA NA
"ENSG00000272512" 0.847245615619507 0.727773155002873 1.23375023243021 0.589886944596011 0.555266447362082 NA NA
"ENSG00000272515" 0.0331305646406206 -0.540124272501198 8.1030458415403 -0.0666569439521431 0.946854811785606 NA NA
"ENSG00000272516" 0.0977001335637722 0.72395330937948 8.10192164626054 0.0893557529914674 0.928799186747524 NA NA
"ENSG00000272518" 1.65126152329428 -1.02134284433325 0.899214508792921 -1.13581668705977 0.256033291751402 NA NA
"ENSG00000272519" 0 NA NA NA NA NA NA
"ENSG00000272529" 0.240365391924465 0.742047589927455 5.56221762941979 0.133408586173005 0.893870255323656 NA NA
"ENSG00000272537" 0.00881101099143422 0 8.1030458415403 0 1 NA NA
"ENSG00000272540" 0.0820992650688109 1.75472519382476 8.07790580070429 0.217225260744161 0.828032799435122 NA NA
"ENSG00000272541" 0.125402499495162 -0.540217770032749 8.10304584149655 -0.0666684825187878 0.946845625775056 NA NA
"ENSG00000272542" 0 NA NA NA NA NA NA
"ENSG00000272545" 0.0223165639688462 0 8.10304584153048 0 1 NA NA
"ENSG00000272554" 0.0239567194308894 0 8.10304584153618 0 1 NA NA
"ENSG00000272555" 0.356460478273597 -0.86079013173699 3.71557670447815 -0.231670666548085 0.816793816286333 NA NA
"ENSG00000272558" 0 NA NA NA NA NA NA
"ENSG00000272563" 2.30922021314954 -0.777223519674379 0.718266079326481 -1.08208300801728 0.27921564538163 NA NA
"ENSG00000272564" 0.0112725434963834 0 8.1030458415347 0 1 NA NA
"ENSG00000272566" 0 NA NA NA NA NA NA
"ENSG00000272572" 4.5023028321305 0.402384485156892 0.479210418258621 0.839682256114332 0.401086565358801 NA NA
"ENSG00000272574" 0.0752058096239159 -0.851836110308997 8.10286113544592 -0.105127817948483 0.916274386073709 NA NA
"ENSG00000272576" 0.389022534637089 2.02143017487221 2.78103804072942 0.726861749198521 0.467310651361119 NA NA
"ENSG00000272582" 0.945680542752388 1.37976086767798 1.19992741589513 1.1498702749855 0.250197305430696 NA NA
"ENSG00000272583" 2.72361227398047 -0.203643638029531 0.595977155620224 -0.341697053501325 0.732578889756464 NA NA
"ENSG00000272588" 0 NA NA NA NA NA NA
"ENSG00000272592" 0 NA NA NA NA NA NA
"ENSG00000272597" 0.23883705829957 0.115954428465411 8.01123033409243 0.0144739850971401 0.988451833975345 NA NA
"ENSG00000272599" 6.99551538174789 -0.391946491884363 0.420017455684032 -0.933167149555836 0.350733673052593 NA NA
"ENSG00000272600" 0 NA NA NA NA NA NA
"ENSG00000272609" 0.070835130336805 -0.540186951421226 8.10304584152736 -0.0666646791818476 0.946848653662776 NA NA
"ENSG00000272617" 0 NA NA NA NA NA NA
"ENSG00000272622" 7.28062401891688 0.580913062492541 0.354472622689684 1.63880938980467 0.101252963014383 NA NA
"ENSG00000272625" 0.745788420616454 -0.865006767383381 1.748373786951 -0.494749334403983 0.620777072408461 NA NA
"ENSG00000272626" 0 NA NA NA NA NA NA
"ENSG00000272627" 0.180273961709636 0.100969714823088 8.10304584146081 0.0124607112928397 0.990058048123515 NA NA
"ENSG00000272630" 1.14318311269164 1.35537419979102 1.08812164642346 1.24560907711559 0.212907948209962 NA NA
"ENSG00000272631" 1.88463795166459 -2.84785628993824 1.2904700955822 -2.20683633017736 0.0273254959095531 NA NA
"ENSG00000272632" 0.0340922792449713 -0.540144993148283 8.10304584153616 -0.0666595010951935 0.946852776008478 NA NA
"ENSG00000272638" 0.060560655436047 0.742022567379744 8.1030458415253 0.0915732900802728 0.927037073689817 NA NA
"ENSG00000272639" 0 NA NA NA NA NA NA
"ENSG00000272642" 0.0218369629479607 0 8.10304584152683 0 1 NA NA
"ENSG00000272646" 0.250750780433161 0.100991857985617 5.4468426747141 0.0185413576298894 0.985206984610905 NA NA
"ENSG00000272647" 0.00894641472455145 0 8.10304584153714 0 1 NA NA
"ENSG00000272650" 0.0715731092329352 0.421559689078605 8.10304584152465 0.052024843166787 0.958508898230215 NA NA
"ENSG00000272655" 0 NA NA NA NA NA NA
"ENSG00000272656" 0.253573940240209 0.421490087204276 6.07134676880377 0.0694228320757442 0.944653055392558 NA NA
"ENSG00000272657" 0.019150972853676 -0.540124272501201 8.1030458415403 -0.0666569439521435 0.946854811785606 NA NA
"ENSG00000272660" 0.0742311888705471 0.101101429670349 8.1030458415364 0.0124769662726207 0.990045079534277 NA NA
"ENSG00000272661" 0.364014836546712 1.68704851362424 4.7581699283964 0.354558273246205 0.722920540803258 NA NA
"ENSG00000272668" 0.0450166085837915 0 8.10304584152811 0 1 NA NA
"ENSG00000272669" 3.08245378256085 0.672304612372075 0.561076778953431 1.19823995144856 0.230823616220666 NA NA
"ENSG00000272672" 0.0644958755256708 0.742015590732935 8.10304584152838 0.0915724290895752 0.927037757786703 NA NA
"ENSG00000272678" 0.0575403147751338 0.742031547726146 8.10304584153083 0.0915743983482094 0.927036193119821 NA NA
"ENSG00000272679" 0 NA NA NA NA NA NA
"ENSG00000272682" 0.0323901967216892 -0.540143360996396 8.10304584153528 -0.0666592996707094 0.946852936365297 NA NA
"ENSG00000272688" 2.7926904385807 -0.119146818807687 0.700059758301175 -0.17019521175852 0.864856617247601 NA NA
"ENSG00000272689" 0.0576598699854869 -0.540173687731077 8.1030458415403 -0.0666630423046448 0.946849956802981 NA NA
"ENSG00000272691" 0.760395051795554 1.49058278992509 1.16183163501785 1.28295937638347 0.199506308743755 NA NA
"ENSG00000272692" 0.431717298160619 0.0308250881001801 1.8246242742486 0.0168939373082024 0.986521229405348 NA NA
"ENSG00000272694" 0 NA NA NA NA NA NA
"ENSG00000272696" 0.624940469653423 -1.08926454112084 1.76330623012441 -0.61773985851793 0.536746833368195 NA NA
"ENSG00000272699" 0.188278457276713 0.616960727189479 8.08453931376781 0.0763136529175889 0.939169564062175 NA NA
"ENSG00000272702" 0.919707947763388 0.39577537692415 1.08170197311997 0.365882088374683 0.714453062444319 NA NA
"ENSG00000272703" 0.0112230312477958 0 8.1030458415403 0 1 NA NA
"ENSG00000272707" 0.854693519564464 0.661388280524981 1.14675544416993 0.576747452028641 0.564110071999236 NA NA
"ENSG00000272710" 0.0583065255311462 0 8.10304584153722 0 1 NA NA
"ENSG00000272714" 0 NA NA NA NA NA NA
"ENSG00000272715" 0.593168961320818 -0.499426168833992 1.6831822099039 -0.296715451182499 0.766683759669471 NA NA
"ENSG00000272717" 0.0960505561112005 -0.540229022721541 8.10304584151601 -0.0666698712172742 0.946844520213694 NA NA
"ENSG00000272719" 0.00894641472455145 0 8.10304584153714 0 1 NA NA
"ENSG00000272720" 0.732125927533661 -0.23563176101219 1.48956339235801 -0.158188474704108 0.874308285261382 NA NA
"ENSG00000272729" 0 NA NA NA NA NA NA
"ENSG00000272732" 0.552935905555079 -1.77955775791344 2.07315286781864 -0.858382314945196 0.390681389729943 NA NA
"ENSG00000272733" 0.071587232886215 -0.540186280255276 8.10304584153296 -0.0666645963529538 0.946848719603982 NA NA
"ENSG00000272735" 0.597980669877412 -0.139414633897857 1.54539346311748 -0.0902130345605448 0.92811792648171 NA NA
"ENSG00000272736" 0 NA NA NA NA NA NA
"ENSG00000272741" 0.034497384757422 0 8.10304584153815 0 1 NA NA
"ENSG00000272742" 0 NA NA NA NA NA NA
"ENSG00000272744" 1.35344782193936 -0.443470348964826 0.993076113823666 -0.446562295469298 0.655191124309549 NA NA
"ENSG00000272745" 0.236533483971262 -0.54029802063737 7.0523134277314 -0.0766128769196202 0.93893151476296 NA NA
"ENSG00000272748" 0.0464395447789246 0.74204617198452 8.10304584153587 0.0915762031334962 0.927034759134853 NA NA
"ENSG00000272750" 7.83388547647098 0.416770986848956 0.345701912279814 1.20557906116417 0.227979836776757 NA NA
"ENSG00000272754" 0.771285002205322 0.906260506462649 1.53365864726308 0.590914091659141 0.554577983637405 NA NA
"ENSG00000272755" 0.739381788172553 -0.25960202614991 1.53675707667526 -0.168928472879757 0.865852902922059 NA NA
"ENSG00000272760" 0 NA NA NA NA NA NA
"ENSG00000272762" 0 NA NA NA NA NA NA
"ENSG00000272764" 0.461289733520165 0.664819328130302 2.35572917170732 0.282213819871523 0.777779562116626 NA NA
"ENSG00000272768" 1.10519216350522 0.368955544656033 0.983922078617206 0.374984516227707 0.707671982127182 NA NA
"ENSG00000272769" 3.40210739191174 -0.209344825150307 0.647085595913923 -0.323519525812709 0.746301822475645 NA NA
"ENSG00000272770" 0 NA NA NA NA NA NA
"ENSG00000272772" 1.23152182378898 -2.12709255253961 8.09516641135272 -0.262760818549271 0.792734936846285 NA NA
"ENSG00000272774" 0.0376197995311452 0 8.10304584153826 0 1 NA NA
"ENSG00000272777" 1.39901559793413 0.344006241238371 1.26636794504726 0.271647938171345 0.785892735620127 NA NA
"ENSG00000272783" 0 NA NA NA NA NA NA
"ENSG00000272784" 0.442888862421967 -0.0196852546447196 2.05853795410942 -0.00956273582686308 0.992370157011218 NA NA
"ENSG00000272787" 0.0146733036938778 0 8.10304584153459 0 1 NA NA
"ENSG00000272788" 0.666628361882762 0.356271875682085 1.26434001489128 0.281784861260379 0.778108479716476 NA NA
"ENSG00000272789" 0.0514950073714881 0.742036773711131 8.10304584152254 0.0915750432891177 0.927035680684561 NA NA
"ENSG00000272791" 1.01570417369037 -1.4067379135353 1.40554987563481 -1.00084524777177 0.316901630305911 NA NA
"ENSG00000272797" 0.0492257023710418 -0.540160864256725 8.10304584153879 -0.0666614597547615 0.946851216692604 NA NA
"ENSG00000272798" 0 NA NA NA NA NA NA
"ENSG00000272799" 0.0842096141712883 1.71555673552374 8.06721837804212 0.212657778075433 0.831593901638628 NA NA
"ENSG00000272800" 2.23735532701687 -1.39693013496487 0.774037932433206 -1.80473084900838 0.0711168099901321 NA NA
"ENSG00000272801" 0 NA NA NA NA NA NA
"ENSG00000272807" 7.13764817713891 -0.0361232173031633 0.380706924492353 -0.0948845817588716 0.924406503234814 NA NA
"ENSG00000272810" 0.010399839673666 0 8.1030458415403 0 1 NA NA
"ENSG00000272812" 2.94835163563332 0.490553271222247 0.59055320307545 0.8306673618356 0.406161569148375 NA NA
"ENSG00000272814" 0 NA NA NA NA NA NA
"ENSG00000272815" 0 NA NA NA NA NA NA
"ENSG00000272817" 2.03448755778034 1.13479954030182 0.770840443921637 1.47215879660977 0.140978001072391 NA NA
"ENSG00000272821" 0 NA NA NA NA NA NA
"ENSG00000272822" 0.981439253387411 -1.77837901856812 1.88798542617069 -0.941945310549944 0.346220640434628 NA NA
"ENSG00000272823" 0 NA NA NA NA NA NA
"ENSG00000272824" 0.645826175997452 -0.710380774186028 1.76331358198448 -0.402866955397998 0.687046101862295 NA NA
"ENSG00000272825" 0.0083034808044931 0 8.1030458415403 0 1 NA NA
"ENSG00000272829" 0.691046088252793 1.39526712339323 1.45200088100041 0.960927187889793 0.336588779447315 NA NA
"ENSG00000272832" 0.0855874041882543 0 8.10304584149417 0 1 NA NA
"ENSG00000272834" 0.0190371323790661 0 8.1030458415403 0 1 NA NA
"ENSG00000272836" 0.174655625206377 0.741895881183373 8.10304584148827 0.0915576556885319 0.927049495944741 NA NA
"ENSG00000272839" 0.00981666663675529 0 8.1030458415403 0 1 NA NA
"ENSG00000272840" 0.0665727000729773 -0.860600853678203 8.10304584153672 -0.106207081942781 0.915418052152099 NA NA
"ENSG00000272842" 1.55052278235725 0.470651125942884 0.818939767133851 0.574707865988829 0.565488886714899 NA NA
"ENSG00000272843" 1.23912912904217 -0.335464963248573 1.06589683887136 -0.314725544738254 0.752970047262822 NA NA
"ENSG00000272844" 0.782463132177386 -0.61006612887757 1.3450268028709 -0.453571726284866 0.650137107376412 NA NA
"ENSG00000272848" 0.776971393778281 -1.05592846570511 1.76967943567961 -0.596677818827456 0.550722504549676 NA NA
"ENSG00000272849" 0 NA NA NA NA NA NA
"ENSG00000272851" 1.6515707893569 -1.46445905580748 1.15960663923516 -1.262892955471 0.206627651945009 NA NA
"ENSG00000272854" 0.603384065052486 2.13745556828762 1.64930751213445 1.29597152293415 0.194985296027504 NA NA
"ENSG00000272855" 0.10616832663645 1.6147816905923 8.06013663096831 0.200341726762802 0.841213330751901 NA NA
"ENSG00000272856" 0.0341719263547279 0.742061279655475 8.1030458415403 0.0915780675769221 0.927033277748997 NA NA
"ENSG00000272858" 0.116979517574221 -0.540260261520129 8.10304584150246 -0.0666737264095194 0.946841451044335 NA NA
"ENSG00000272861" 0.978529381308451 -1.44485599850755 1.42414225431763 -1.01454471568913 0.310322903882334 NA NA
"ENSG00000272862" 0.370176327163311 0.421553186318084 4.0195619519299 0.104875404673309 0.916474675549809 NA NA
"ENSG00000272864" 0.816659556220221 -0.124324933983478 1.251071030849 -0.099374800405304 0.920840690073385 NA NA
"ENSG00000272865" 0.0254724632171054 -0.540126331519822 8.1030458415403 -0.0666571980564225 0.946854609489642 NA NA
"ENSG00000272866" 0.0896032303584401 -0.540201215427933 8.10304584151331 -0.0666664395085103 0.946847252242935 NA NA
"ENSG00000272871" 1.33608577616336 0.0184976030934651 0.991666925609329 0.0186530402656106 0.985117890168447 NA NA
"ENSG00000272872" 0 NA NA NA NA NA NA
"ENSG00000272874" 0.263305299385176 1.67632035519082 5.99222794189318 0.279749096904548 0.779670007660515 NA NA
"ENSG00000272884" 4.27791257989178 -0.610471065521951 0.572625064120072 -1.06609211467199 0.286382003799286 NA NA
"ENSG00000272885" 0.742214520873741 0.204337439341997 1.56609626236682 0.130475657373184 0.89619011209569 NA NA
"ENSG00000272892" 1.00420936743792 1.06141918775149 1.18267365557462 0.897474280202668 0.369465891671521 NA NA
"ENSG00000272895" 0 NA NA NA NA NA NA
"ENSG00000272896" 0 NA NA NA NA NA NA
"ENSG00000272897" 0 NA NA NA NA NA NA
"ENSG00000272905" 0.729392479666122 0.865658228162431 1.38436342857376 0.625311396050297 0.53176670192857 NA NA
"ENSG00000272906" 1.46590805614608 0.717772148472576 0.797416314260167 0.900122226792559 0.368055208777901 NA NA
"ENSG00000272908" 0.0372226612899555 -0.86059962614742 8.1030458415403 -0.106206930452689 0.915418172343912 NA NA
"ENSG00000272909" 1.01570565459454 0.516659596411107 1.0589568768799 0.48789484037668 0.62562432934582 NA NA
"ENSG00000272910" 0.364822555941822 -1.15683354956931 2.66991316597084 -0.433285083692475 0.664807673254965 NA NA
"ENSG00000272911" 0.0489658086411732 0 8.10304584153717 0 1 NA NA
"ENSG00000272912" 0.0403101820152917 -0.540128128209682 8.10304584153525 -0.0666574197866498 0.946854432967115 NA NA
"ENSG00000272914" 0.120705954819021 0 8.10304584151553 0 1 NA NA
"ENSG00000272915" 0.0264064044598537 0 8.10304584153294 0 1 NA NA
"ENSG00000272917" 0.0126043354413591 -0.540109859776527 8.1030458415403 -0.066655165272255 0.946856227817595 NA NA
"ENSG00000272918" 0.863651824428031 -0.0858749548351432 1.34349096102948 -0.0639192650535882 0.949034512351304 NA NA
"ENSG00000272921" 0.0123199367350616 0.742094223142058 8.1030458415403 0.0915821331452562 0.927030047469275 NA NA
"ENSG00000272922" 0.157368443889053 1.82991175946972 8.07507157634925 0.226612450696942 0.820725109889597 NA NA
"ENSG00000272927" 1.74855868757246 0.382449135472038 0.825373563583192 0.46336489602564 0.643102836291683 NA NA
"ENSG00000272936" 4.1820696898686 -0.710314806190837 0.53245888778988 -1.33402751363433 0.182194839690437 NA NA
"ENSG00000272940" 0.198830300484614 -0.860686709694962 8.10304584149044 -0.106217677467397 0.915409645697474 NA NA
"ENSG00000272941" 0.0286076226409431 -0.540126331519822 8.1030458415403 -0.0666571980564225 0.946854609489642 NA NA
"ENSG00000272942" 0.0769296979069535 0 8.10304584152357 0 1 NA NA
"ENSG00000272944" 1.66890400396513 -0.645309725220536 1.04075557998227 -0.620039649685597 0.53523168317773 NA NA
"ENSG00000272945" 0.0338785642623551 0 8.1030458415403 0 1 NA NA
"ENSG00000272948" 0.98202511599993 -0.195156426963921 1.19268271055167 -0.163628117719299 0.870023908293927 NA NA
"ENSG00000272950" 0.331229088490233 -2.2538655044576 3.80942804943306 -0.591654567355075 0.554081925632457 NA NA
"ENSG00000272953" 0.817504327847784 -0.273604408853354 1.34541780267919 -0.203360181728318 0.838853519874854 NA NA
"ENSG00000272954" 1.16762799680808 -0.687694621149337 1.14468049716388 -0.600774297153841 0.547990325678018 NA NA
"ENSG00000272958" 0.0365627705140505 0 8.10304584153154 0 1 NA NA
"ENSG00000272966" 0.0745597671825224 -0.540189007507729 8.10304584152665 -0.0666649329242787 0.946848451654988 NA NA
"ENSG00000272967" 0.0723110737734853 0 8.10304584151328 0 1 NA NA
"ENSG00000272969" 0.728296659737697 0.211851946272968 1.28091800420446 0.165390716328125 0.868636460347737 NA NA
"ENSG00000272970" 0.856331026080052 -0.402664498176276 1.28826822323607 -0.312562625479345 0.754612976852699 NA NA
"ENSG00000272971" 0.0366542658121538 0 8.10304584154009 0 1 NA NA
"ENSG00000272973" 1.55527121517619 1.03491980029454 0.731701182824172 1.41440225133985 0.157243829449057 NA NA
"ENSG00000272977" 1.90348413970243 0.578384395786889 0.79352916145051 0.728876043735617 0.466077490065666 NA NA
"ENSG00000272979" 0.368273243057456 1.21228467108402 2.27044668399875 0.533941043243933 0.593382324626118 NA NA
"ENSG00000272980" 1.87805434192558 -1.79761173294392 1.10904841015767 -1.62085957337819 0.105047758627076 NA NA
"ENSG00000272982" 0 NA NA NA NA NA NA
"ENSG00000272983" 1.30689246582852 0.655433495914812 0.797750847476118 0.821601754468125 0.411303590438936 NA NA
"ENSG00000272984" 0 NA NA NA NA NA NA
"ENSG00000272986" 1.76869918495261 -0.941177178811483 1.03282036191001 -0.911269000420311 0.362153655758042 NA NA
"ENSG00000272988" 0 NA NA NA NA NA NA
"ENSG00000272990" 6.00549577610935 0.768510204415452 0.412218014634037 1.8643294983062 0.0622754467840687 NA NA
"ENSG00000272991" 0.599870630900571 0.694215430766937 1.59729176338307 0.434620303366862 0.663838055211478 NA NA
"ENSG00000272995" 0.0949962739837084 0.741976918356536 8.10304584150242 0.0915676565170416 0.927041549817044 NA NA
"ENSG00000273004" 1.39051963884763 0.85562401116828 0.997103694568779 0.858109357962327 0.390832080506462 NA NA
"ENSG00000273006" 0 NA NA NA NA NA NA
"ENSG00000273007" 0.397039018755821 -1.1813624721086 2.33656789386824 -0.50559732298334 0.613139361264646 NA NA
"ENSG00000273010" 0.408526016790485 -0.156940659461809 2.16897903293665 -0.0723569278810971 0.942317861475663 NA NA
"ENSG00000273011" 0.0203931812210482 0 8.1030458415403 0 1 NA NA
"ENSG00000273012" 0 NA NA NA NA NA NA
"ENSG00000273013" 0.322722863032943 -0.235662261905068 3.31873080379438 -0.0710097551858168 0.943389991576432 NA NA
"ENSG00000273014" 4.40428354649394 -0.161283613694472 0.484471899645027 -0.332906023677834 0.739205222318082 NA NA
"ENSG00000273017" 1.48190338401274 -1.0033436714948 0.842193093359954 -1.19134635442322 0.233517643403761 NA NA
"ENSG00000273025" 0 NA NA NA NA NA NA
"ENSG00000273026" 2.4738480721679 0.764912253106603 0.591992415505177 1.29209806252985 0.196323186789304 NA NA
"ENSG00000273027" 0.402106242622342 -1.24240100470026 2.58381151448022 -0.480840416469077 0.630629922836099 NA NA
"ENSG00000273035" 0.489485445410153 -0.260447622064961 1.90867893342391 -0.136454391309152 0.891462077689011 NA NA
"ENSG00000273044" 0.010399839673666 0 8.1030458415403 0 1 NA NA
"ENSG00000273046" 0 NA NA NA NA NA NA
"ENSG00000273047" 0 NA NA NA NA NA NA
"ENSG00000273049" 0 NA NA NA NA NA NA
"ENSG00000273055" 0.415176219245115 -0.267147353255882 2.67477206389362 -0.0998766799093153 0.92044223049768 NA NA
"ENSG00000273056" 0.368894991753526 0.653559102624139 2.67352877384693 0.244455608264778 0.806877978611102 NA NA
"ENSG00000273058" 1.22524442593719 0.458429861659636 0.838491635257027 0.546731586080892 0.584563150655695 NA NA
"ENSG00000273059" 0.187935202912233 -1.50179917251398 7.90289524652612 -0.190031517015757 0.849284433494424 NA NA
"ENSG00000273063" 2.20983883756018 0.120992756071802 0.685817401349171 0.176421239580359 0.859963019587228 NA NA
"ENSG00000273064" 2.65959947446678 -0.593230394050339 0.721805334828567 -0.821870337369057 0.411150696693801 NA NA
"ENSG00000273066" 8.13320183533329 -0.0728538535046533 0.373842367340631 -0.194878536702266 0.845488037271086 NA NA
"ENSG00000273068" 0 NA NA NA NA NA NA
"ENSG00000273069" 0.574917500624902 -1.79552112854997 1.9006193968069 -0.944703148650646 0.344810449108716 NA NA
"ENSG00000273073" 0.19736370116439 1.606553323361 7.66069563477754 0.209713764905066 0.833891081588218 NA NA
"ENSG00000273076" 0.132885170671305 0 8.10304584148458 0 1 NA NA
"ENSG00000273077" 0 NA NA NA NA NA NA
"ENSG00000273080" 7.04042350958624 -0.626297636288756 0.386600188382868 -1.62001378972042 0.105229314742097 NA NA
"ENSG00000273088" 1.73225665659366 -0.475425625986434 2.3487205740688 -0.202418981310677 0.839589190590506 NA NA
"ENSG00000273090" 0.0083034808044931 0 8.1030458415403 0 1 NA NA
"ENSG00000273091" 0.238286728254325 -0.533455619519427 3.83887118642794 -0.138961583656524 0.889480506250284 NA NA
"ENSG00000273093" 0 NA NA NA NA NA NA
"ENSG00000273096" 0.129936382611888 -1.18957072747646 8.10284849456218 -0.146808955921462 0.883282815480832 NA NA
"ENSG00000273098" 0.0136681528792657 0 8.1030458415403 0 1 NA NA
"ENSG00000273100" 0 NA NA NA NA NA NA
"ENSG00000273102" 1.216938940944 -0.610501466438566 0.934272731595375 -0.653451016809691 0.513465558265175 NA NA
"ENSG00000273104" 0.0445771511554893 0 8.1030458415403 0 1 NA NA
"ENSG00000273107" 0.592801123823797 -1.06953132099954 1.51119405027797 -0.707739234946575 0.479107207662136 NA NA
"ENSG00000273108" 0.76405386677513 0.708509943873845 1.12077990542322 0.632157964686475 0.527283661806785 NA NA
"ENSG00000273110" 0.0304696835429316 0 8.10304584153829 0 1 NA NA
"ENSG00000273112" 0 NA NA NA NA NA NA
"ENSG00000273113" 0.152640117435812 1.41953023851096 8.07854666634791 0.17571604115678 0.860517032369577 NA NA
"ENSG00000273115" 0.0770501162205897 0 8.10304584149333 0 1 NA NA
"ENSG00000273118" 0 NA NA NA NA NA NA
"ENSG00000273119" 0.0405873798281061 -0.540143418647074 8.1030458415352 -0.0666593067854024 0.946852930701191 NA NA
"ENSG00000273123" 0.0171838235466997 0 8.10304584153815 0 1 NA NA
"ENSG00000273124" 0.0909333390193175 -0.540219024200517 8.10304584151364 -0.0666686372959733 0.946845502554872 NA NA
"ENSG00000273132" 0 NA NA NA NA NA NA
"ENSG00000273133" 0.513489100904505 0.771540796783679 1.99837056491463 0.386084948572407 0.699433756593116 NA NA
"ENSG00000273138" 0 NA NA NA NA NA NA
"ENSG00000273139" 0.515519109587241 -0.332211811699563 1.9609537956577 -0.169413380588164 0.865471499442022 NA NA
"ENSG00000273141" 0.0863681566239646 0.742014728523713 8.10304584151493 0.0915723226841559 0.927037842330728 NA NA
"ENSG00000273145" 0.352097237900024 -1.11974598258534 3.74605117605098 -0.298913690700231 0.765005900754316 NA NA
"ENSG00000273149" 0.0470688097412535 0 8.10304584150392 0 1 NA NA
"ENSG00000273151" 0.226309552675585 0.99171479818329 4.626555653348 0.214352722087248 0.830272007057733 NA NA
"ENSG00000273153" 0 NA NA NA NA NA NA
"ENSG00000273155" 1.20631438416175 0.166112875957095 1.0780050929058 0.154092848958006 0.87753652664381 NA NA
"ENSG00000273156" 3.15441237555026 0.574825182687626 0.540191145439429 1.06411441124238 0.287276873172003 NA NA
"ENSG00000273160" 0.0145588991855777 0 8.1030458415403 0 1 NA NA
"ENSG00000273162" 2.90416887047451 -0.131366518615273 0.587006821363841 -0.223790446438183 0.822920364090088 NA NA
"ENSG00000273165" 0.0167386764744643 -0.540124272501201 8.1030458415403 -0.0666569439521435 0.946854811785606 NA NA
"ENSG00000273167" 0.171235383967251 -0.860743629280711 8.10304584148412 -0.106224701935422 0.915404072512701 NA NA
"ENSG00000273171" 0 NA NA NA NA NA NA
"ENSG00000273174" 0.64777185132651 -0.450465702370026 1.67154682855318 -0.26949032756679 0.787552384476294 NA NA
"ENSG00000273175" 0.223152681143472 0 8.10304584143543 0 1 NA NA
"ENSG00000273176" 0.0309729485401272 0 8.10304584152265 0 1 NA NA
"ENSG00000273177" 0.0407100630053308 0 8.1030458415403 0 1 NA NA
"ENSG00000273179" 0.333098815309924 -0.526922741997919 3.74608122720783 -0.140659721463292 0.888138766271681 NA NA
"ENSG00000273180" 0 NA NA NA NA NA NA
"ENSG00000273181" 0.221444391587065 1.6370300247083 8.08193592354004 0.202554194959671 0.839483494875796 NA NA
"ENSG00000273183" 0 NA NA NA NA NA NA
"ENSG00000273184" 0.211463255159941 -0.205153916267842 5.83537989518233 -0.0351569083680767 0.971954623112522 NA NA
"ENSG00000273186" 0.42569716828534 1.07151293436515 1.93269735392185 0.554413205042593 0.579296090930862 NA NA
"ENSG00000273188" 0.244183148327713 -0.54021752073165 4.12363057544571 -0.131005314576042 0.895771103217473 NA NA
"ENSG00000273189" 0 NA NA NA NA NA NA
"ENSG00000273192" 0.715603199453315 0.0546737468102615 1.26863010967074 0.0430966807373438 0.965624465230725 NA NA
"ENSG00000273196" 0 NA NA NA NA NA NA
"ENSG00000273198" 0.0353700429702929 0 8.10304584152896 0 1 NA NA
"ENSG00000273199" 1.11712597719309 0.236315150199189 1.22997416368135 0.192130174093975 0.847640239683768 NA NA
"ENSG00000273203" 0 NA NA NA NA NA NA
"ENSG00000273204" 2.02434074441828 0.082127652454329 0.731528786504068 0.112268517616118 0.910610503261346 NA NA
"ENSG00000273209" 0.962531616623365 1.54478610699457 1.14416858383024 1.35013854498889 0.176971546418068 NA NA
"ENSG00000273210" 1.35082667440623 0.638289202617735 0.834079799214406 0.765261553173834 0.44411581307365 NA NA
"ENSG00000273211" 3.02700571947987 0.405445554445984 0.604310673429187 0.67092237862566 0.502269979276938 NA NA
"ENSG00000273212" 0.342992093032663 0.30888442855587 2.97532609353155 0.103815319345128 0.917315909082456 NA NA
"ENSG00000273214" 0 NA NA NA NA NA NA
"ENSG00000273216" 0.14644266885004 0 8.10304584147928 0 1 NA NA
"ENSG00000273217" 0.199078543951383 0 8.10304584148216 0 1 NA NA
"ENSG00000273218" 0.0267589093613386 -0.540128390538444 8.1030458415403 -0.0666574521607015 0.946854407193681 NA NA
"ENSG00000273219" 0.0679526110993487 0.742018041481463 8.1030458415403 0.0915727315372578 0.92703751747804 NA NA
"ENSG00000273221" 0.0522993197455881 0 8.10304584152524 0 1 NA NA
"ENSG00000273226" 1.24447590181506 -0.512167122664807 0.992915121520862 -0.515821656417432 0.605978975578704 NA NA
"ENSG00000273230" 3.18347789995762 0.247314891011863 0.566020349954115 0.43693639465774 0.662157476747464 NA NA
"ENSG00000273232" 0.0890937810586673 0.42154484025755 8.10304584152318 0.0520230106680859 0.958510358375365 NA NA
"ENSG00000273233" 0.390140923188079 -0.860800027927352 4.67842944999839 -0.183993375795727 0.854018651558198 NA NA
"ENSG00000273240" 0.604445895329782 0.330846722596452 1.56018609540813 0.212055935872128 0.832063395961064 NA NA
"ENSG00000273243" 0.434464938012644 0.504337296075154 2.07963599623899 0.242512293972236 0.808383231920222 NA NA
"ENSG00000273244" 0 NA NA NA NA NA NA
"ENSG00000273245" 0.261121155771424 0.100984972578792 5.96914077245527 0.0169178406789784 0.986502160000155 NA NA
"ENSG00000273248" 1.77518069885312 -0.436738003123244 0.795573349967749 -0.548960071552106 0.583032851611071 NA NA
"ENSG00000273254" 0.68254291206979 1.31170318734586 1.41556466567632 0.926628941192992 0.354119223125668 NA NA
"ENSG00000273258" 0.0126043354413591 -0.540109859776527 8.1030458415403 -0.066655165272255 0.946856227817595 NA NA
"ENSG00000273259" 0 NA NA NA NA NA NA
"ENSG00000273261" 0.0816892126860187 0 8.10304584148222 0 1 NA NA
"ENSG00000273262" 0.0553039996822273 0 8.10304584153149 0 1 NA NA
"ENSG00000273264" 0.442273141760796 -2.02326712954124 2.50553834010238 -0.807517928246338 0.419368149696147 NA NA
"ENSG00000273267" 0 NA NA NA NA NA NA
"ENSG00000273269" 0.0249346735458616 0 8.1030458415403 0 1 NA NA
"ENSG00000273271" 4.63475827789359 1.00533611851105 0.45362897282459 2.21620791161369 0.0266772662947349 NA NA
"ENSG00000273272" 0.0513488331580737 -0.540156384139885 8.10304584153779 -0.0666609068618295 0.946851656858266 NA NA
"ENSG00000273275" 1.23538458451655 -0.604642003732624 1.22510604650057 -0.493542583892832 0.621629258555274 NA NA
"ENSG00000273284" 1.78527630684875 -0.0126010624586326 0.758467173731385 -0.0166138534336825 0.986744672642149 NA NA
"ENSG00000273287" 0.0726995720960021 0.742013027852082 8.10304584153393 0.091572112803402 0.927038009090693 NA NA
"ENSG00000273289" 0 NA NA NA NA NA NA
"ENSG00000273291" 0 NA NA NA NA NA NA
"ENSG00000273293" 0.368738398677898 1.55819258022577 2.31769656568221 0.672302234596924 0.501391307465038 NA NA
"ENSG00000273295" 1.89209279352468 -0.345083379949875 0.838000990700716 -0.411793522656011 0.680490769420712 NA NA
"ENSG00000273299" 0.0328410375429539 0 8.10304584153815 0 1 NA NA
"ENSG00000273300" 0.370125747604959 -1.84942702122587 2.68137783535655 -0.689730106976867 0.490363928972203 NA NA
"ENSG00000273302" 0.0841431561202626 0.742001811256723 8.10304584153858 0.0915707285590074 0.927039108936959 NA NA
"ENSG00000273305" 0 NA NA NA NA NA NA
"ENSG00000273306" 0.518321642629324 0.291153807830548 1.68314729996582 0.172981775175863 0.862665752967668 NA NA
"ENSG00000273308" 0.494311703776232 0.83570901532213 1.80687306442588 0.462516726700815 0.643710810109204 NA NA
"ENSG00000273312" 1.18712362816039 0.126602889721867 1.1758707543702 0.107667351408596 0.914259568724563 NA NA
"ENSG00000273319" 0.254590370772272 -1.93314765325032 4.92924106108696 -0.392179572736099 0.694925536247114 NA NA
"ENSG00000273321" 1.68894035365538 -0.571761632029345 0.842458611814851 -0.678682161961213 0.497339271012011 NA NA
"ENSG00000273325" 0.187657675893002 0.105686463754313 5.49580909953378 0.0192303738794854 0.984657327227599 NA NA
"ENSG00000273328" 0.248306806016076 -0.588248272813931 4.4892570088449 -0.131034661560909 0.895747887829363 NA NA
"ENSG00000273333" 0 NA NA NA NA NA NA
"ENSG00000273335" 0.211104984677083 1.89153570179024 8.06081930247437 0.234657995770928 0.814474191958773 NA NA
"ENSG00000273338" 1.64702162368437 -0.179867155778124 0.844388850287157 -0.213014603067005 0.831315572473028 NA NA
"ENSG00000273341" 0.026172464950497 -0.540126331519823 8.1030458415403 -0.0666571980564226 0.946854609489642 NA NA
"ENSG00000273342" 0.285646373905394 0.935481790312308 5.11223399273216 0.182988844337376 0.854806771756527 NA NA
"ENSG00000273343" 0.360643595400206 -0.540216256444114 3.9563946174708 -0.136542561770407 0.891392380169399 NA NA
"ENSG00000273348" 0.0112119951205771 0 8.1030458415403 0 1 NA NA
"ENSG00000273350" 0.0698350554176604 -0.540188462752557 8.10304584151925 -0.0666648656958945 0.946848505176415 NA NA
"ENSG00000273353" 0.133058362307457 -1.15853106926593 8.10254210489868 -0.142983653064326 0.886303091497332 NA NA
"ENSG00000273355" 4.73592028303191 0.486988746868296 0.471218154866559 1.03346770882841 0.301385074497021 NA NA
"ENSG00000273360" 0 NA NA NA NA NA NA
"ENSG00000273361" 0.104202866190866 -0.540219589765392 8.10304584153742 -0.066668707092356 0.94684544698904 NA NA
"ENSG00000273362" 0 NA NA NA NA NA NA
"ENSG00000273363" 0.0884016530270837 -1.20274483333415 8.10263458667271 -0.148438735632042 0.881996532051008 NA NA
"ENSG00000273365" 0.181636528821558 0.101018273653667 8.10304584149632 0.0124667039567202 0.990053267040897 NA NA
"ENSG00000273367" 0 NA NA NA NA NA NA
"ENSG00000273368" 0.306105250231318 0.675665156813515 4.13189306917935 0.163524356874925 0.870105597243122 NA NA
"ENSG00000273369" 0.131583774356948 1.41430945388411 8.07927251296602 0.175054059832041 0.861037155730958 NA NA
"ENSG00000273374" 0.421603444876656 1.49477548353158 3.04491552408103 0.490908687518584 0.623491032284277 NA NA
"ENSG00000273375" 0.296076759096787 -0.540221900923117 3.91628484905036 -0.13794244334758 0.890285906083562 NA NA
"ENSG00000273381" 1.40191842902522 1.56472625841598 0.869499035248951 1.7995721616505 0.0719282200539787 NA NA
"ENSG00000273384" 0.68932583213273 -1.03186405557746 1.50612941103802 -0.685109823907032 0.493274621536603 NA NA
"ENSG00000273387" 0.807733289043014 0.926438700186963 1.22895895698023 0.753840227881483 0.450945165238991 NA NA
"ENSG00000273388" 0 NA NA NA NA NA NA
"ENSG00000273391" 3.15683593341343 0.665778803936184 0.618371227855074 1.07666523593853 0.28162984853866 NA NA
"ENSG00000273394" 0.0345344216853768 0 8.10304584153815 0 1 NA NA
"ENSG00000273398" 0.347080261220583 -1.49764338000337 5.42054830692948 -0.276290016286512 0.782325323444152 NA NA
"ENSG00000273399" 0.126699164022174 -1.18200087803946 8.10302929924783 -0.14587148020669 0.88402284622764 NA NA
"ENSG00000273402" 0.89289550969877 0.111772623440876 1.39547845837366 0.0800962729092498 0.936160687013156 NA NA
"ENSG00000273403" 0.257697014969385 0 4.42221334062885 0 1 NA NA
"ENSG00000273406" 0.175510575813646 0.421466173009844 8.10304584150332 0.0520133023129549 0.958518094049016 NA NA
"ENSG00000273407" 0.0636573840229981 0 8.10304584151518 0 1 NA NA
"ENSG00000273413" 0 NA NA NA NA NA NA
"ENSG00000273416" 0.769046179342566 1.22274464748829 1.27503248668378 0.958990974942534 0.337563291777116 NA NA
"ENSG00000273419" 0.243350070183921 -1.18384554165814 5.55425543479685 -0.213142077377548 0.831216145611333 NA NA
"ENSG00000273420" 0 NA NA NA NA NA NA
"ENSG00000273424" 0.0485179197863604 0 8.10304584151979 0 1 NA NA
"ENSG00000273428" 0.0547543031628042 0 8.10304584152441 0 1 NA NA
"ENSG00000273432" 0.838052177914498 0.446670110678248 1.51214687364705 0.295388046268915 0.767697463827058 NA NA
"ENSG00000273433" 0 NA NA NA NA NA NA
"ENSG00000273437" 4.88183055499341 0.672293300410518 0.433030430766909 1.55253130644853 0.120535147865758 NA NA
"ENSG00000273442" 0.0136681528792657 0 8.1030458415403 0 1 NA NA
"ENSG00000273443" 0 NA NA NA NA NA NA
"ENSG00000273444" 0 NA NA NA NA NA NA
"ENSG00000273445" 0.00888992521533467 0 8.1030458415403 0 1 NA NA
"ENSG00000273447" 0.48387004608359 1.56990641389302 1.85103026295841 0.848125741274441 0.396367947312669 NA NA
"ENSG00000273448" 6.15728257682987 -0.816935192810965 0.528138708789459 -1.5468193851639 0.121906804399476 NA NA
"ENSG00000273449" 2.08731258919363 0.934032208549458 0.63020082705344 1.48211834776004 0.138308807598893 NA NA
"ENSG00000273450" 0.334861202998126 -1.22164352540601 3.00538850718232 -0.406484393776882 0.684386721535489 NA NA
"ENSG00000273451" 0.828701789353439 -0.430343786291574 1.428802804585 -0.301191868402421 0.763268190179451 NA NA
"ENSG00000273454" 0.12207970106008 -0.860710633871027 8.10304584151269 -0.106220629958863 0.915407303202073 NA NA
"ENSG00000273455" 0.264070307019784 -1.15835313468373 7.60329189618725 -0.152348897096085 0.878911760685316 NA NA
"ENSG00000273456" 2.45991273538854 0.19943168379047 0.657061228251024 0.303520699769974 0.761493074906123 NA NA
"ENSG00000273461" 0 NA NA NA NA NA NA
"ENSG00000273464" 0.26236918978294 -1.17302963106102 4.0655056073834 -0.288532287086425 0.772939319344526 NA NA
"ENSG00000273471" 0.552105862600522 -0.953464611118226 1.84146797496083 -0.517774201931754 0.604615819858415 NA NA
"ENSG00000273472" 2.79384124844818 -0.216641555365718 0.672085275797333 -0.32234236214847 0.747193343970565 NA NA
"ENSG00000273473" 1.00026836173903 1.21674053001732 1.04733184372748 1.16175263580921 0.245335958333923 NA NA
"ENSG00000273474" 0 NA NA NA NA NA NA
"ENSG00000273476" 0.0611184478971708 0 8.10304584153102 0 1 NA NA
"ENSG00000273481" 0.228458670979205 -0.540273558653293 6.33073370811569 -0.085341381198942 0.931989994073302 NA NA
"ENSG00000273483" 0.121349951745994 -0.86069789309944 8.10304584152392 -0.1062190576152 0.915408550693411 NA NA
"ENSG00000273485" 1.23229347692192 -1.15224549144313 1.23502006598302 -0.932977141975416 0.350831770446532 NA NA
"ENSG00000273486" 1.54413663579789 0.975688826364879 0.877918764318386 1.11136572769623 0.266410958166541 NA NA
"ENSG00000273487" 0.173266976736602 0.629912064594171 8.08991559748553 0.0778638611248253 0.937936346745806 NA NA
"ENSG00000273489" 0.695549078772309 -0.887580969103466 1.41231060743522 -0.628460173300921 0.529702528837312 NA NA
"ENSG00000273493" 0.0261737973530173 0 8.1030458415403 0 1 NA NA
"ENSG00000273497" 0 NA NA NA NA NA NA
"ENSG00000273499" 0 NA NA NA NA NA NA
"ENSG00000273507" 0.744382221583374 -2.47492875125166 1.5055287143746 -1.64389342270349 0.100198219021471 NA NA
"ENSG00000273512" 0.0742965825721825 0.742002709421365 8.10304584153657 0.0915708394018736 0.927039020867165 NA NA
"ENSG00000273515" 0.0146475471832474 0 8.1030458415403 0 1 NA NA
"ENSG00000273521" 0.220740847725103 0.100984472151329 5.7562247021216 0.0175435250319725 0.986003010226499 NA NA
"ENSG00000273523" 0.0120561868881342 0 8.1030458415403 0 1 NA NA
"ENSG00000273536" 0 NA NA NA NA NA NA
"ENSG00000273537" 0 NA NA NA NA NA NA
"ENSG00000273541" 0.0582534269209203 0 8.10304584153365 0 1 NA NA
"ENSG00000273550" 0 NA NA NA NA NA NA
"ENSG00000273551" 0.0112230312477958 0 8.1030458415403 0 1 NA NA
"ENSG00000273552" 0.013355844099843 0 8.1030458415403 0 1 NA NA
"ENSG00000273553" 0.0224411978692878 0 8.10304584153714 0 1 NA NA
"ENSG00000273557" 0 NA NA NA NA NA NA
"ENSG00000273558" 0.210448497956163 1.22351111807348 7.46781916387856 0.163837807427306 0.869858827789397 NA NA
"ENSG00000273565" 0.545981939161996 0.95470981666528 1.91847216732367 0.497640691862176 0.61873731733255 NA NA
"ENSG00000273568" 2.05887163309843 0.648856410532653 0.716489969034147 0.905604319076977 0.365145321911487 NA NA
"ENSG00000273569" 0 NA NA NA NA NA NA
"ENSG00000273570" 0 NA NA NA NA NA NA
"ENSG00000273571" 0 NA NA NA NA NA NA
"ENSG00000273580" 0.242302045819931 0 7.99916001713823 0 1 NA NA
"ENSG00000273582" 0 NA NA NA NA NA NA
"ENSG00000273584" 0.0743761803595431 0 8.10304584153694 0 1 NA NA
"ENSG00000273589" 0 NA NA NA NA NA NA
"ENSG00000273595" 0 NA NA NA NA NA NA
"ENSG00000273596" 0 NA NA NA NA NA NA
"ENSG00000273597" 0.0640210241854955 -0.540175040618953 8.10304584153798 -0.0666632092650764 0.946849823883504 NA NA
"ENSG00000273599" 0.473904009779902 1.11220092565608 1.98744571765902 0.559613234099356 0.575743276025873 NA NA
"ENSG00000273600" 0 NA NA NA NA NA NA
"ENSG00000273609" 0 NA NA NA NA NA NA
"ENSG00000273612" 0 NA NA NA NA NA NA
"ENSG00000273618" 0 NA NA NA NA NA NA
"ENSG00000273621" 0 NA NA NA NA NA NA
"ENSG00000273623" 0 NA NA NA NA NA NA
"ENSG00000273628" 0 NA NA NA NA NA NA
"ENSG00000273634" 0 NA NA NA NA NA NA
"ENSG00000273637" 3.05774846136064 0.769219976058482 1.09140269170944 0.704799412628965 0.480935074146819 NA NA
"ENSG00000273639" 0 NA NA NA NA NA NA
"ENSG00000273644" 0.0082374088221482 0 8.1030458415403 0 1 NA NA
"ENSG00000273650" 0.188792387773549 -0.540303401245333 8.10304584145533 -0.0666790502999664 0.946837212626277 NA NA
"ENSG00000273654" 0.00880495685168251 0 8.1030458415403 0 1 NA NA
"ENSG00000273658" 0 NA NA NA NA NA NA
"ENSG00000273659" 0.0927152131001945 -0.540219372075533 8.10304584151791 -0.0666686802273274 0.946845468376648 NA NA
"ENSG00000273664" 0 NA NA NA NA NA NA
"ENSG00000273668" 0 NA NA NA NA NA NA
"ENSG00000273669" 0.0955844150777292 -0.540224066336569 8.1030458414921 -0.0666692595480976 0.94684500717166 NA NA
"ENSG00000273674" 0.563455561604168 -1.19086428013335 2.1231703772521 -0.560889645453052 0.574872769241917 NA NA
"ENSG00000273675" 0.278617607074052 1.59135105311142 4.26732523424072 0.372915342927821 0.70921145239369 NA NA
"ENSG00000273677" 0 NA NA NA NA NA NA
"ENSG00000273679" 0 NA NA NA NA NA NA
"ENSG00000273680" 0.895182057975307 0.303999759988718 1.09689157805106 0.277146589573475 0.781667549061335 NA NA
"ENSG00000273687" 0.245836778281619 -1.59995763128553 6.95486070540071 -0.230048839086468 0.818053819166806 NA NA
"ENSG00000273691" 2.61562380852081 -0.786192480544326 0.665740120998572 -1.18092999917908 0.237630532769657 NA NA
"ENSG00000273701" 0 NA NA NA NA NA NA
"ENSG00000273702" 4.40167480823749 0.450806679937974 0.443833850727281 1.01571044930274 0.309767290596166 NA NA
"ENSG00000273704" 0 NA NA NA NA NA NA
"ENSG00000273711" 0.9817724086148 0.270307970306538 1.14304427057492 0.236480753427496 0.813059640342765 NA NA
"ENSG00000273712" 0 NA NA NA NA NA NA
"ENSG00000273716" 0 NA NA NA NA NA NA
"ENSG00000273719" 0 NA NA NA NA NA NA
"ENSG00000273720" 0 NA NA NA NA NA NA
"ENSG00000273721" 0 NA NA NA NA NA NA
"ENSG00000273724" 0.0566156999732027 -0.540175351761371 8.10304584153903 -0.0666632476632731 0.946849793314176 NA NA
"ENSG00000273729" 0.635681901173865 -0.801531534681762 1.98355949533179 -0.404087468295317 0.686148399900452 NA NA
"ENSG00000273731" 0 NA NA NA NA NA NA
"ENSG00000273734" 0.0320330041100654 -0.540126331519819 8.1030458415403 -0.0666571980564221 0.946854609489642 NA NA
"ENSG00000273736" 0 NA NA NA NA NA NA
"ENSG00000273746" 0 NA NA NA NA NA NA
"ENSG00000273747" 0.171521731048967 -1.158039601825 8.10253021727643 -0.142923206797278 0.886350830351928 NA NA
"ENSG00000273750" 0 NA NA NA NA NA NA
"ENSG00000273759" 1.42638711622042 0.31418625165971 0.796793285207587 0.394313377751239 0.693349687727312 NA NA
"ENSG00000273760" 0.0201770582413197 0 8.1030458415403 0 1 NA NA
"ENSG00000273763" 0 NA NA NA NA NA NA
"ENSG00000273765" 0.0826600419574638 0 8.10304584151294 0 1 NA NA
"ENSG00000273767" 0 NA NA NA NA NA NA
"ENSG00000273771" 0.915509436159351 0.516584106058047 1.09418201184137 0.472118989772736 0.636841858697928 NA NA
"ENSG00000273773" 0 NA NA NA NA NA NA
"ENSG00000273782" 0 NA NA NA NA NA NA
"ENSG00000273786" 0.799459612922254 -0.610204540128249 1.38790313423966 -0.43965931416571 0.660183874260433 NA NA
"ENSG00000273792" 0.0576486230386135 0 8.10304584153775 0 1 NA NA
"ENSG00000273797" 0.167983988948334 -2.02637039185454 8.0970528376963 -0.250260240666907 0.8023861016459 NA NA
"ENSG00000273800" 0 NA NA NA NA NA NA
"ENSG00000273805" 0.025151337106478 0 8.10304584153955 0 1 NA NA
"ENSG00000273806" 0 NA NA NA NA NA NA
"ENSG00000273813" 0 NA NA NA NA NA NA
"ENSG00000273816" 0.0796249363333936 0.394288888435624 8.10132938000104 0.0486696528361094 0.961182560732254 NA NA
"ENSG00000273821" 0.458298094121899 0.889291815692988 2.17679383323228 0.408532862467961 0.682882509202201 NA NA
"ENSG00000273824" 0.0102248976740533 0 8.1030458415403 0 1 NA NA
"ENSG00000273825" 0 NA NA NA NA NA NA
"ENSG00000273828" 0.137142249350952 0 8.10304584147166 0 1 NA NA
"ENSG00000273838" 0 NA NA NA NA NA NA
"ENSG00000273840" 0.0111582819844231 0 8.1030458415403 0 1 NA NA
"ENSG00000273844" 0 NA NA NA NA NA NA
"ENSG00000273851" 0 NA NA NA NA NA NA
"ENSG00000273853" 0.653037718647483 2.1342096458837 1.30912941848574 1.63025107811901 0.10304844256242 NA NA
"ENSG00000273855" 1.4321638530824 0.673246509924983 0.806618246372093 0.834653211668627 0.403912992500128 NA NA
"ENSG00000273858" 0 NA NA NA NA NA NA
"ENSG00000273860" 0.0267120771399288 0 8.10304584153844 0 1 NA NA
"ENSG00000273863" 0 NA NA NA NA NA NA
"ENSG00000273870" 0 NA NA NA NA NA NA
"ENSG00000273876" 0.250095942087428 -0.540254723434627 5.45917285521735 -0.0989627435808895 0.921167851163808 NA NA
"ENSG00000273877" 0.0533748855774624 0 8.10304584153984 0 1 NA NA
"ENSG00000273885" 0 NA NA NA NA NA NA
"ENSG00000273890" 0.107234912860283 0 8.10304584151565 0 1 NA NA
"ENSG00000273891" 0.138162908735998 0.0810914510077702 8.10183187498969 0.0100090266323718 0.992014085520558 NA NA
"ENSG00000273893" 1.4061190985001 0.0097641364999378 0.913848295083713 0.0106846361179055 0.991475056007362 NA NA
"ENSG00000273900" 0 NA NA NA NA NA NA
"ENSG00000273901" 0.107061260707891 -0.540211165728886 8.10304584151387 -0.0666676674789686 0.946846274639159 NA NA
"ENSG00000273904" 0 NA NA NA NA NA NA
"ENSG00000273906" 6.31120764068818 -0.0216315009231367 0.416653923135463 -0.0519171900755242 0.958594677047639 NA NA
"ENSG00000273908" 0.0203423750265751 0 8.1030458415338 0 1 NA NA
"ENSG00000273919" 0.0443031664071074 0 8.10304584152672 0 1 NA NA
"ENSG00000273920" 0.117235338049574 -0.540216727495054 8.10304584152657 -0.0666683538585634 0.946845728203179 NA NA
"ENSG00000273925" 0.0651707461201905 0 8.10304584152722 0 1 NA NA
"ENSG00000273933" 0 NA NA NA NA NA NA
"ENSG00000273942" 0 NA NA NA NA NA NA
"ENSG00000273948" 0 NA NA NA NA NA NA
"ENSG00000273951" 0.34304056652983 -0.548723023867191 2.66625180841677 -0.205803151125859 0.83694467964987 NA NA
"ENSG00000273956" 0.0197874671343183 0 8.1030458415393 0 1 NA NA
"ENSG00000273957" 0 NA NA NA NA NA NA
"ENSG00000273958" 0.0838155875892836 -0.86064768045843 8.10304584151822 -0.10621286085396 0.915413467181671 NA NA
"ENSG00000273961" 0 NA NA NA NA NA NA
"ENSG00000273965" 0.0628365227047326 -0.54015712079226 8.10304584154004 -0.0666609977723635 0.946851584483139 NA NA
"ENSG00000273966" 0 NA NA NA NA NA NA
"ENSG00000273971" 0.0437395625770472 -0.540142803263114 8.1030458415403 -0.0666592308405896 0.946852991161908 NA NA
"ENSG00000273972" 0.124431327841033 0 8.10304584148685 0 1 NA NA
"ENSG00000273973" 0.500332676093756 -1.12553621877096 2.40320885132402 -0.468347234220138 0.639536295362726 NA NA
"ENSG00000273974" 0 NA NA NA NA NA NA
"ENSG00000273978" 0 NA NA NA NA NA NA
"ENSG00000273980" 0.446050198772228 -2.08158416298135 1.90546535397206 -1.09242823997937 0.274644915987064 NA NA
"ENSG00000273982" 0 NA NA NA NA NA NA
"ENSG00000273987" 0.307926854638434 0.42153074857945 5.07269315679013 0.0830980182617992 0.933773601596035 NA NA
"ENSG00000273988" 0 NA NA NA NA NA NA
"ENSG00000273989" 0.302487181131245 0.613345513862389 4.18892762106362 0.14642065209679 0.883589324989201 NA NA
"ENSG00000273997" 0 NA NA NA NA NA NA
"ENSG00000273998" 0.0337262567285759 -0.540142569879436 8.10304584153956 -0.0666592020386264 0.94685301409155 NA NA
"ENSG00000274001" 0.531407700127527 0.806907714260528 1.68271488238496 0.479527294081381 0.63156355581693 NA NA
"ENSG00000274002" 0.0123199367350616 0.742094223142058 8.1030458415403 0.0915821331452562 0.927030047469275 NA NA
"ENSG00000274004" 0 NA NA NA NA NA NA
"ENSG00000274006" 0 NA NA NA NA NA NA
"ENSG00000274019" 0 NA NA NA NA NA NA
"ENSG00000274021" 0.793153561368889 1.55506466176361 1.19879966940469 1.29718476026594 0.1945676230411 NA NA
"ENSG00000274022" 0 NA NA NA NA NA NA
"ENSG00000274023" 0.763517141717516 -1.03797618742882 1.82973523266652 -0.56728217771494 0.570522483617924 NA NA
"ENSG00000274024" 0.050121073397918 0 8.10304584152522 0 1 NA NA
"ENSG00000274028" 0 NA NA NA NA NA NA
"ENSG00000274029" 0.0361933725131583 0.42160651578979 8.1030458415403 0.0520306220691018 0.958504293569642 NA NA
"ENSG00000274033" 0 NA NA NA NA NA NA
"ENSG00000274038" 0.132788394507679 1.61306124436311 8.07026328469157 0.199877152387694 0.841576659624378 NA NA
"ENSG00000274051" 0 NA NA NA NA NA NA
"ENSG00000274055" 0 NA NA NA NA NA NA
"ENSG00000274064" 0 NA NA NA NA NA NA
"ENSG00000274067" 0 NA NA NA NA NA NA
"ENSG00000274072" 0 NA NA NA NA NA NA
"ENSG00000274075" 0 NA NA NA NA NA NA
"ENSG00000274080" 0.670255141389944 -0.529487072367826 1.53807614748977 -0.344252833796284 0.730656152014926 NA NA
"ENSG00000274086" 0 NA NA NA NA NA NA
"ENSG00000274090" 0 NA NA NA NA NA NA
"ENSG00000274092" 0 NA NA NA NA NA NA
"ENSG00000274093" 0.0384720962611733 0 8.1030458415403 0 1 NA NA
"ENSG00000274104" 1.54442088284945 -0.735025447444464 1.11786573627903 -0.657525697040415 0.510842953438852 NA NA
"ENSG00000274105" 0.166089785336688 -1.18120454743958 8.10304584149036 -0.14577290694709 0.884100664527085 NA NA
"ENSG00000274116" 0 NA NA NA NA NA NA
"ENSG00000274121" 0 NA NA NA NA NA NA
"ENSG00000274124" 0.0225448344091149 0.742077751398766 8.1030458415403 0.0915801003610891 0.927031662608986 NA NA
"ENSG00000274127" 0 NA NA NA NA NA NA
"ENSG00000274128" 0.0544328178395115 0 8.10304584153775 0 1 NA NA
"ENSG00000274133" 0 NA NA NA NA NA NA
"ENSG00000274139" 0 NA NA NA NA NA NA
"ENSG00000274149" 0 NA NA NA NA NA NA
"ENSG00000274154" 0 NA NA NA NA NA NA
"ENSG00000274156" 0.0719621563601146 0 8.10304584153416 0 1 NA NA
"ENSG00000274157" 0 NA NA NA NA NA NA
"ENSG00000274159" 0.0769865131889007 0 8.1030458415228 0 1 NA NA
"ENSG00000274167" 0 NA NA NA NA NA NA
"ENSG00000274170" 0 NA NA NA NA NA NA
"ENSG00000274177" 0 NA NA NA NA NA NA
"ENSG00000274184" 1.89834268862928 0.354281246192203 0.820780456768842 0.43163947590431 0.666003462634515 NA NA
"ENSG00000274191" 1.52516688951636 -0.683241018259054 0.936238703604962 -0.729772242514919 0.46552941403518 NA NA
"ENSG00000274198" 0 NA NA NA NA NA NA
"ENSG00000274199" 0 NA NA NA NA NA NA
"ENSG00000274204" 0.755421201114437 0.348065664587577 1.48680624689623 0.234102907029197 0.814905089153009 NA NA
"ENSG00000274212" 0 NA NA NA NA NA NA
"ENSG00000274213" 4.39735745072907 0.343228641116386 0.507255600067708 0.676638446318922 0.498635379564099 NA NA
"ENSG00000274214" 0 NA NA NA NA NA NA
"ENSG00000274215" 0.0938647027843573 -0.860675270965764 8.10304584153422 -0.106216265808858 0.915410765702202 NA NA
"ENSG00000274219" 0.0106008753310464 0 8.10304584153717 0 1 NA NA
"ENSG00000274220" 0.967262735350813 -2.07907352770755 1.43773990847573 -1.44607068041378 0.148157378316631 NA NA
"ENSG00000274227" 0.466295399893911 2.6021588352801 1.741431654144 1.494264118312 0.135106599678154 NA NA
"ENSG00000274230" 0 NA NA NA NA NA NA
"ENSG00000274231" 0 NA NA NA NA NA NA
"ENSG00000274235" 0 NA NA NA NA NA NA
"ENSG00000274238" 0.140200945131637 -0.219442413007314 8.10304584150308 -0.0270814724857349 0.978394752155713 NA NA
"ENSG00000274242" 0 NA NA NA NA NA NA
"ENSG00000274244" 0 NA NA NA NA NA NA
"ENSG00000274248" 2.01482655074107 0.490918991301035 0.647381171096559 0.758315214002127 0.448262301508752 NA NA
"ENSG00000274251" 0.0205262291992615 0 8.1030458415403 0 1 NA NA
"ENSG00000274253" 5.14896612698036 0.0902317741966168 0.42850123171199 0.210575297149355 0.833218690102332 NA NA
"ENSG00000274256" 0 NA NA NA NA NA NA
"ENSG00000274261" 0 NA NA NA NA NA NA
"ENSG00000274269" 0 NA NA NA NA NA NA
"ENSG00000274270" 0.199255124938271 -0.886617811775676 8.1025610475089 -0.109424391445747 0.912865888330772 NA NA
"ENSG00000274275" 0.146062609722508 -0.860715962865461 8.10304584149156 -0.106221287612391 0.915406781422388 NA NA
"ENSG00000274281" 1.85831038172901 -1.28419462064441 0.87336783513285 -1.47039376650397 0.141455138652179 NA NA
"ENSG00000274282" 0 NA NA NA NA NA NA
"ENSG00000274292" 0.690930105590219 -0.0957614029913107 1.55183871614087 -0.0617083476493301 0.950795092178023 NA NA
"ENSG00000274293" 0 NA NA NA NA NA NA
"ENSG00000274294" 0.0109135640315278 -0.540109859776531 8.1030458415403 -0.0666551652722555 0.946856227817595 NA NA
"ENSG00000274295" 0 NA NA NA NA NA NA
"ENSG00000274297" 0.115982875855747 0 8.1030458415022 0 1 NA NA
"ENSG00000274299" 0 NA NA NA NA NA NA
"ENSG00000274308" 0.00881101099143422 0 8.1030458415403 0 1 NA NA
"ENSG00000274310" 0 NA NA NA NA NA NA
"ENSG00000274312" 0.0112725434963834 0 8.1030458415347 0 1 NA NA
"ENSG00000274315" 1.001692930967 0.0731875414401485 1.2043262259819 0.060770528666747 0.951541961643249 NA NA
"ENSG00000274321" 0 NA NA NA NA NA NA
"ENSG00000274322" 0.0117105097379052 -0.540111918795152 8.1030458415403 -0.0666554193765345 0.946856025521606 NA NA
"ENSG00000274326" 0 NA NA NA NA NA NA
"ENSG00000274328" 0 NA NA NA NA NA NA
"ENSG00000274330" 0.0819564176070355 -0.860666867679526 8.10304584153692 -0.10621522875604 0.915411588496226 NA NA
"ENSG00000274331" 0 NA NA NA NA NA NA
"ENSG00000274340" 1.10506272272889 -1.94964775966075 1.50946064238216 -1.29161881066598 0.196489186461677 NA NA
"ENSG00000274341" 0.126269091147659 -0.540262534603663 8.10304584149945 -0.0666740069316563 0.946841227716996 NA NA
"ENSG00000274342" 0 NA NA NA NA NA NA
"ENSG00000274343" 0 NA NA NA NA NA NA
"ENSG00000274344" 0 NA NA NA NA NA NA
"ENSG00000274346" 0.376404359730502 -1.29265498601193 2.68497529894578 -0.481440178060289 0.63020368696917 NA NA
"ENSG00000274347" 0 NA NA NA NA NA NA
"ENSG00000274351" 0 NA NA NA NA NA NA
"ENSG00000274353" 0 NA NA NA NA NA NA
"ENSG00000274354" 0.90780545565805 0.938106043708089 0.951589903258291 0.98583017799576 0.324216454240897 NA NA
"ENSG00000274356" 0 NA NA NA NA NA NA
"ENSG00000274363" 0.493813791291484 1.23616740604133 2.29243693271543 0.53923725813345 0.589723154974861 NA NA
"ENSG00000274364" 0.0354691696222905 -0.540144862281735 8.1030458415403 -0.0666594849448686 0.946852788865975 NA NA
"ENSG00000274365" 0 NA NA NA NA NA NA
"ENSG00000274367" 0.150764336916181 0.140961738241381 8.10110740816759 0.017400304815026 0.986117265985664 NA NA
"ENSG00000274370" 0.204483070816362 0.487012878583747 6.65514920444705 0.0731783561303658 0.941664189508038 NA NA
"ENSG00000274373" 0.0893753433257943 -0.860657852245928 8.10304584152773 -0.106214116158037 0.915412471227633 NA NA
"ENSG00000274378" 0 NA NA NA NA NA NA
"ENSG00000274379" 0 NA NA NA NA NA NA
"ENSG00000274381" 0 NA NA NA NA NA NA
"ENSG00000274383" 3.98802551019037 -1.44198669069483 0.689855783633926 -2.09027266988896 0.0365933128695947 NA NA
"ENSG00000274387" 0 NA NA NA NA NA NA
"ENSG00000274396" 0 NA NA NA NA NA NA
"ENSG00000274397" 0 NA NA NA NA NA NA
"ENSG00000274398" 0 NA NA NA NA NA NA
"ENSG00000274400" 0.478402466560575 -0.198310989049998 2.41907376286933 -0.081978066189588 0.934664155383162 NA NA
"ENSG00000274403" 0.220374928486569 -0.211120589991589 5.77554860556764 -0.0365542053941106 0.970840457906484 NA NA
"ENSG00000274409" 0 NA NA NA NA NA NA
"ENSG00000274414" 0.132144964246072 1.13426687157491 8.08584725538647 0.140278048267521 0.888440307762571 NA NA
"ENSG00000274415" 0 NA NA NA NA NA NA
"ENSG00000274420" 0 NA NA NA NA NA NA
"ENSG00000274421" 5.08013736009434 -0.186503102667655 0.476011807522779 -0.391803521929927 0.69520339258581 NA NA
"ENSG00000274425" 6.20885240836055 0.881824833268552 0.366766520787217 2.40432205037643 0.0162024924065467 NA NA
"ENSG00000274427" 1.18717986829605 1.4271211435464 1.19523775096215 1.19400608154953 0.232475589133412 NA NA
"ENSG00000274430" 0 NA NA NA NA NA NA
"ENSG00000274441" 0.0139298105332532 -0.540111918795152 8.1030458415403 -0.0666554193765345 0.946856025521606 NA NA
"ENSG00000274444" 0.421281798801388 0.0278185536112417 2.11075394311634 0.0131794393666606 0.989484633225886 NA NA
"ENSG00000274445" 0 NA NA NA NA NA NA
"ENSG00000274446" 0 NA NA NA NA NA NA
"ENSG00000274447" 1.84781696293141 -0.261586335538687 0.763330869547851 -0.34269062863085 0.731831213569734 NA NA
"ENSG00000274450" 0 NA NA NA NA NA NA
"ENSG00000274451" 0 NA NA NA NA NA NA
"ENSG00000274458" 0 NA NA NA NA NA NA
"ENSG00000274460" 3.2045378207942 -0.0142984613478127 0.564399023035904 -0.0253339583596394 0.979788587763159 NA NA
"ENSG00000274468" 0 NA NA NA NA NA NA
"ENSG00000274471" 0.623478439943138 -2.63563829762957 1.65074335769019 -1.59663722731406 0.110346595609054 NA NA
"ENSG00000274478" 0.0837174666248922 0.742021753269098 8.10304584153485 0.0915731896104573 0.927037153517725 NA NA
"ENSG00000274481" 0 NA NA NA NA NA NA
"ENSG00000274486" 0 NA NA NA NA NA NA
"ENSG00000274489" 0 NA NA NA NA NA NA
"ENSG00000274491" 0 NA NA NA NA NA NA
"ENSG00000274492" 0.255164585725281 1.2294028503672 4.86422485912975 0.252743836062535 0.80046617105359 NA NA
"ENSG00000274499" 0 NA NA NA NA NA NA
"ENSG00000274500" 0.00843519566997121 -0.540109859776531 8.1030458415403 -0.0666551652722554 0.946856227817595 NA NA
"ENSG00000274501" 0.0340343561311063 0 8.10304584153592 0 1 NA NA
"ENSG00000274503" 0 NA NA NA NA NA NA
"ENSG00000274507" 0.013068165174519 0 8.1030458415403 0 1 NA NA
"ENSG00000274508" 0 NA NA NA NA NA NA
"ENSG00000274515" 0.0205190495198346 0 8.1030458415395 0 1 NA NA
"ENSG00000274520" 0 NA NA NA NA NA NA
"ENSG00000274525" 0 NA NA NA NA NA NA
"ENSG00000274528" 0.987785192569685 -0.37636686904077 1.00875245519273 -0.37310131648588 0.709073038899233 NA NA
"ENSG00000274532" 0 NA NA NA NA NA NA
"ENSG00000274541" 0 NA NA NA NA NA NA
"ENSG00000274547" 0 NA NA NA NA NA NA
"ENSG00000274549" 0 NA NA NA NA NA NA
"ENSG00000274551" 0 NA NA NA NA NA NA
"ENSG00000274554" 0.0547155826268673 -0.540155700379589 8.10304584151517 -0.0666608224788947 0.946851724036681 NA NA
"ENSG00000274559" 0.00880495685168251 0 8.1030458415403 0 1 NA NA
"ENSG00000274560" 0.0733619400926322 -0.860644474595004 8.10304584153708 -0.106212465216875 0.915413781078832 NA NA
"ENSG00000274561" 5.43420184911585 0.254111447826499 0.476561439480783 0.533218650890755 0.593882232246416 NA NA
"ENSG00000274562" 0 NA NA NA NA NA NA
"ENSG00000274565" 0.719941894659325 -1.35837693477853 1.58547009130853 -0.856766041961364 0.391574196373837 NA NA
"ENSG00000274569" 0.0112119951205771 0 8.1030458415403 0 1 NA NA
"ENSG00000274578" 1.24984028609991 -1.51976343731789 1.0918514065691 -1.39191416357049 0.163948392322972 NA NA
"ENSG00000274579" 0 NA NA NA NA NA NA
"ENSG00000274584" 0 NA NA NA NA NA NA
"ENSG00000274591" 0.4779381225692 1.38636722260456 2.13133870329651 0.650467811831262 0.515390086979233 NA NA
"ENSG00000274594" 0.0400999704867071 0 8.10304584152862 0 1 NA NA
"ENSG00000274598" 0.66799946934396 -2.21701438300646 1.75912505154166 -1.26029379268035 0.207563398403114 NA NA
"ENSG00000274601" 0 NA NA NA NA NA NA
"ENSG00000274606" 0 NA NA NA NA NA NA
"ENSG00000274612" 0 NA NA NA NA NA NA
"ENSG00000274614" 0 NA NA NA NA NA NA
"ENSG00000274617" 0 NA NA NA NA NA NA
"ENSG00000274624" 0.094399538195682 0.741990124715943 8.10304584152661 0.0915692863186558 0.927040254863847 NA NA
"ENSG00000274625" 0 NA NA NA NA NA NA
"ENSG00000274629" 0 NA NA NA NA NA NA
"ENSG00000274630" 0 NA NA NA NA NA NA
"ENSG00000274631" 0 NA NA NA NA NA NA
"ENSG00000274637" 0 NA NA NA NA NA NA
"ENSG00000274642" 0.0136372806150015 -0.540111918795152 8.1030458415403 -0.0666554193765345 0.946856025521606 NA NA
"ENSG00000274647" 0 NA NA NA NA NA NA
"ENSG00000274649" 0 NA NA NA NA NA NA
"ENSG00000274652" 0 NA NA NA NA NA NA
"ENSG00000274653" 0.492662203524359 0.65057636995146 1.83551105744494 0.354438818176924 0.723010047580767 NA NA
"ENSG00000274654" 0.292501094460677 -0.860786406326266 4.23748261250511 -0.203136268638843 0.839028524378372 NA NA
"ENSG00000274655" 0 NA NA NA NA NA NA
"ENSG00000274664" 0 NA NA NA NA NA NA
"ENSG00000274666" 0 NA NA NA NA NA NA
"ENSG00000274667" 1.83270628100342 0.204674963435061 0.720580053515326 0.284041949866029 0.776378232652655 NA NA
"ENSG00000274670" 0 NA NA NA NA NA NA
"ENSG00000274677" 0.20379699007758 -1.55917815477797 8.10103168052971 -0.19246661613796 0.84737671548259 NA NA
"ENSG00000274678" 0.487386565747939 1.26147398271528 1.6684711622061 0.756065799211851 0.449609746115688 NA NA
"ENSG00000274682" 0 NA NA NA NA NA NA
"ENSG00000274685" 0.0110535018371743 0 8.10304584153701 0 1 NA NA
"ENSG00000274688" 0 NA NA NA NA NA NA
"ENSG00000274691" 0 NA NA NA NA NA NA
"ENSG00000274693" 0 NA NA NA NA NA NA
"ENSG00000274695" 0 NA NA NA NA NA NA
"ENSG00000274698" 0.56028237531277 0.859689666286108 1.63284426162229 0.526498262260466 0.598542059076903 NA NA
"ENSG00000274702" 0.010468704978083 0 8.1030458415403 0 1 NA NA
"ENSG00000274709" 0 NA NA NA NA NA NA
"ENSG00000274712" 0 NA NA NA NA NA NA
"ENSG00000274717" 0 NA NA NA NA NA NA
"ENSG00000274718" 0.141984456794366 0 8.1030458415143 0 1 NA NA
"ENSG00000274719" 0.0214702803071377 -0.540126331519819 8.1030458415403 -0.0666571980564221 0.946854609489642 NA NA
"ENSG00000274721" 0.0503269473992186 -1.18771386583808 8.10291359272877 -0.146578616721753 0.88346463274062 NA NA
"ENSG00000274723" 0.0471679648836079 -0.540159275006406 8.1030458415403 -0.0666612636247567 0.946851372834394 NA NA
"ENSG00000274727" 0 NA NA NA NA NA NA
"ENSG00000274730" 0 NA NA NA NA NA NA
"ENSG00000274732" 0 NA NA NA NA NA NA
"ENSG00000274737" 0.221006450844638 -1.49922850586279 5.76214043967557 -0.260186040510182 0.794720271606422 NA NA
"ENSG00000274740" 0 NA NA NA NA NA NA
"ENSG00000274748" 0 NA NA NA NA NA NA
"ENSG00000274751" 0.113826624155386 -0.860691404314892 8.10304584149203 -0.106218256832225 0.915409186031585 NA NA
"ENSG00000274756" 0.190871673456969 0.100958568753485 8.1030458414482 0.0124593357521276 0.990059145561019 NA NA
"ENSG00000274758" 0 NA NA NA NA NA NA
"ENSG00000274760" 0 NA NA NA NA NA NA
"ENSG00000274765" 0.0145588991855777 0 8.1030458415403 0 1 NA NA
"ENSG00000274766" 0.0416341372068878 -0.540155029981173 8.10304584152307 -0.0666607397447037 0.946851789902509 NA NA
"ENSG00000274767" 0 NA NA NA NA NA NA
"ENSG00000274776" 0.216906803659305 0.491210535149508 5.77384738194245 0.0850750812509792 0.932201700750924 NA NA
"ENSG00000274777" 0 NA NA NA NA NA NA
"ENSG00000274797" 0.0429852363073343 -0.540142803263114 8.1030458415403 -0.0666592308405895 0.946852991161908 NA NA
"ENSG00000274798" 0.0112119951205771 0 8.1030458415403 0 1 NA NA
"ENSG00000274800" 0 NA NA NA NA NA NA
"ENSG00000274813" 0 NA NA NA NA NA NA
"ENSG00000274814" 0 NA NA NA NA NA NA
"ENSG00000274817" 0 NA NA NA NA NA NA
"ENSG00000274818" 2.49606928508517 0.693770164304381 0.640270028289475 1.08355870750008 0.278560507617787 NA NA
"ENSG00000274819" 0 NA NA NA NA NA NA
"ENSG00000274820" 0 NA NA NA NA NA NA
"ENSG00000274825" 1.9286791978268 0.596063144549681 0.7051816823421 0.845261809084424 0.397964679165431 NA NA
"ENSG00000274828" 5.14718432805159 0.653173492559919 0.457726135692535 1.42699627927445 0.153580967099661 NA NA
"ENSG00000274832" 0 NA NA NA NA NA NA
"ENSG00000274833" 0 NA NA NA NA NA NA
"ENSG00000274834" 0.0648601584347432 -0.858608836536235 8.10300423047947 -0.10596179048094 0.915612668239367 NA NA
"ENSG00000274835" 0 NA NA NA NA NA NA
"ENSG00000274836" 0 NA NA NA NA NA NA
"ENSG00000274837" 0 NA NA NA NA NA NA
"ENSG00000274844" 0 NA NA NA NA NA NA
"ENSG00000274845" 0.0389896256451163 -0.540142803263114 8.1030458415403 -0.0666592308405896 0.946852991161908 NA NA
"ENSG00000274849" 0.380644847592752 1.70849605206124 2.84196615737025 0.601166923691364 0.54772881249905 NA NA
"ENSG00000274855" 0 NA NA NA NA NA NA
"ENSG00000274859" 0.397252105479768 -2.12125126534908 2.93760609762907 -0.722102009204411 0.47023176301108 NA NA
"ENSG00000274863" 0 NA NA NA NA NA NA
"ENSG00000274864" 0 NA NA NA NA NA NA
"ENSG00000274866" 0 NA NA NA NA NA NA
"ENSG00000274867" 0 NA NA NA NA NA NA
"ENSG00000274874" 0.17847865187505 -1.16197620466704 8.10262469739869 -0.143407383170553 0.885968452318764 NA NA
"ENSG00000274878" 0 NA NA NA NA NA NA
"ENSG00000274879" 0.0229719408093413 0 8.10304584152984 0 1 NA NA
"ENSG00000274884" 0 NA NA NA NA NA NA
"ENSG00000274892" 0 NA NA NA NA NA NA
"ENSG00000274893" 0.213442615023803 0.421431144212879 8.10304584144161 0.0520089793960615 0.958521538575515 NA NA
"ENSG00000274895" 0.0126043354413591 -0.540109859776527 8.1030458415403 -0.066655165272255 0.946856227817595 NA NA
"ENSG00000274898" 0.36452928364085 -0.540198822027862 2.82048940269041 -0.19152662708556 0.848113021258871 NA NA
"ENSG00000274899" 0 NA NA NA NA NA NA
"ENSG00000274901" 0.0144143174891462 0 8.1030458415403 0 1 NA NA
"ENSG00000274902" 0.0549664863115314 0 8.10304584152168 0 1 NA NA
"ENSG00000274903" 0 NA NA NA NA NA NA
"ENSG00000274904" 0.0843440107012361 0 8.10304584151893 0 1 NA NA
"ENSG00000274915" 0 NA NA NA NA NA NA
"ENSG00000274918" 0.120481128474027 -0.860704214160414 8.1030458414641 -0.106219837700548 0.915407931776709 NA NA
"ENSG00000274919" 0 NA NA NA NA NA NA
"ENSG00000274922" 0.946115430036288 0.360662307049323 1.18810716869445 0.303560416562115 0.761462812255903 NA NA
"ENSG00000274923" 0 NA NA NA NA NA NA
"ENSG00000274929" 0.283006819908383 -0.540343134516606 8.10304584142126 -0.0666839537985177 0.946833308888977 NA NA
"ENSG00000274930" 0 NA NA NA NA NA NA
"ENSG00000274934" 0.0112230312477958 0 8.1030458415403 0 1 NA NA
"ENSG00000274937" 0 NA NA NA NA NA NA
"ENSG00000274943" 0.320022847131217 -0.528147289390537 3.24214549704346 -0.162900551462653 0.870596736624223 NA NA
"ENSG00000274944" 0 NA NA NA NA NA NA
"ENSG00000274949" 0 NA NA NA NA NA NA
"ENSG00000274954" 0.0364942284331488 0 8.10304584151803 0 1 NA NA
"ENSG00000274964" 4.43867026816976 0.341109114611568 0.46770570523095 0.729324254112168 0.465803339396544 NA NA
"ENSG00000274966" 0 NA NA NA NA NA NA
"ENSG00000274970" 0 NA NA NA NA NA NA
"ENSG00000274976" 0.00986299089135307 0 8.10304584153879 0 1 NA NA
"ENSG00000274977" 0 NA NA NA NA NA NA
"ENSG00000274979" 0.0109135640315278 -0.540109859776531 8.1030458415403 -0.0666551652722555 0.946856227817595 NA NA
"ENSG00000274987" 0.534093185410796 -1.14366526516982 2.02915227492794 -0.563617269783479 0.573014631110509 NA NA
"ENSG00000274993" 0.0889013314444412 0 8.10304584151616 0 1 NA NA
"ENSG00000274995" 0.324406387519523 1.2382122514145 2.75013556820441 0.45023680495247 0.652539700534398 NA NA
"ENSG00000274996" 0 NA NA NA NA NA NA
"ENSG00000275001" 0 NA NA NA NA NA NA
"ENSG00000275005" 0.242604551295805 0 6.9737549752548 0 1 NA NA
"ENSG00000275012" 0 NA NA NA NA NA NA
"ENSG00000275015" 0 NA NA NA NA NA NA
"ENSG00000275016" 0.182430777299906 0 8.10304584146958 0 1 NA NA
"ENSG00000275017" 0 NA NA NA NA NA NA
"ENSG00000275024" 0.273670871432062 0 5.84472894271945 0 1 NA NA
"ENSG00000275025" 0.0291477490098598 -0.540124612605108 8.103045841534 -0.0666569859245491 0.946854778370788 NA NA
"ENSG00000275033" 0 NA NA NA NA NA NA
"ENSG00000275038" 0.0127985154158495 0 8.1030458415403 0 1 NA NA
"ENSG00000275040" 0.0565929054764808 -0.540154070200377 8.10304584150169 -0.0666606212979629 0.946851884199591 NA NA
"ENSG00000275046" 0 NA NA NA NA NA NA
"ENSG00000275054" 0 NA NA NA NA NA NA
"ENSG00000275055" 3.02290514141847 -0.628331773892167 0.537009371915934 -1.17005737097365 0.241977881983184 NA NA
"ENSG00000275056" 1.28812362935598 -2.03080912337502 1.27476239495082 -1.5930883523226 0.111140371943285 NA NA
"ENSG00000275069" 0 NA NA NA NA NA NA
"ENSG00000275071" 0 NA NA NA NA NA NA
"ENSG00000275075" 0 NA NA NA NA NA NA
"ENSG00000275078" 0 NA NA NA NA NA NA
"ENSG00000275088" 0.0112119951205771 0 8.1030458415403 0 1 NA NA
"ENSG00000275091" 0.579531747557768 0.430731521988787 1.96577897876717 0.219114929318716 0.826560521426856 NA NA
"ENSG00000275092" 0.831828587271125 -0.155432150770226 1.41783114563141 -0.10962670078813 0.912705434114182 NA NA
"ENSG00000275094" 0 NA NA NA NA NA NA
"ENSG00000275097" 1.11448450974744 0.334552253480175 1.46701594584898 0.228049500366245 0.819607758503735 NA NA
"ENSG00000275103" 0 NA NA NA NA NA NA
"ENSG00000275106" 0.152078586039307 -0.860734704958317 8.10304584151 -0.106223600581028 0.915404946322587 NA NA
"ENSG00000275110" 0 NA NA NA NA NA NA
"ENSG00000275115" 0 NA NA NA NA NA NA
"ENSG00000275119" 0 NA NA NA NA NA NA
"ENSG00000275121" 0 NA NA NA NA NA NA
"ENSG00000275129" 0 NA NA NA NA NA NA
"ENSG00000275130" 0 NA NA NA NA NA NA
"ENSG00000275134" 0 NA NA NA NA NA NA
"ENSG00000275138" 0 NA NA NA NA NA NA
"ENSG00000275139" 0.221102913300635 -1.18195418109718 4.68769930492342 -0.252139504736533 0.800933235773757 NA NA
"ENSG00000275146" 0 NA NA NA NA NA NA
"ENSG00000275155" 4.43311126407934 -0.0127009841100143 0.485980978584474 -0.0261347350404715 0.97914987196183 NA NA
"ENSG00000275157" 0 NA NA NA NA NA NA
"ENSG00000275161" 0 NA NA NA NA NA NA
"ENSG00000275162" 0.0216807000986601 0 8.1030458415403 0 1 NA NA
"ENSG00000275163" 0 NA NA NA NA NA NA
"ENSG00000275173" 0 NA NA NA NA NA NA
"ENSG00000275178" 0 NA NA NA NA NA NA
"ENSG00000275185" 6.80714094332594 0.202714224933608 0.375608085346809 0.53969611635606 0.589406618725506 NA NA
"ENSG00000275186" 0 NA NA NA NA NA NA
"ENSG00000275191" 0.66223214143488 0.688195406862354 1.62227729474339 0.424215643707947 0.671408552977384 NA NA
"ENSG00000275197" 0.0348069988562501 0.742065397692717 8.1030458415403 0.0915785757854801 0.927032873954021 NA NA
"ENSG00000275201" 0 NA NA NA NA NA NA
"ENSG00000275202" 2.4824682225316 -0.185073990349208 0.70639634776339 -0.261997377159712 0.793323464305619 NA NA
"ENSG00000275206" 0 NA NA NA NA NA NA
"ENSG00000275210" 0.00880495685168251 0 8.1030458415403 0 1 NA NA
"ENSG00000275223" 0.14789099758443 -0.860763783222691 8.10304584147295 -0.10622718914129 0.915402099174532 NA NA
"ENSG00000275227" 0 NA NA NA NA NA NA
"ENSG00000275228" 0.0509421133811485 0 8.10304584153625 0 1 NA NA
"ENSG00000275231" 0 NA NA NA NA NA NA
"ENSG00000275232" 0 NA NA NA NA NA NA
"ENSG00000275234" 0.0326775008405265 -0.540144239016507 8.10304584153617 -0.0666594080275013 0.946852850100955 NA NA
"ENSG00000275236" 0.611105325666543 -0.32689206491702 1.70328309452827 -0.191918810189068 0.847805802927391 NA NA
"ENSG00000275248" 0.0974953936460859 -0.540222028554679 8.10304584150726 -0.066669008064527 0.946845207381081 NA NA
"ENSG00000275250" 0 NA NA NA NA NA NA
"ENSG00000275254" 0 NA NA NA NA NA NA
"ENSG00000275263" 1.2972532909824 0.42745169697389 0.884751985990577 0.483131661462519 0.629002254464888 NA NA
"ENSG00000275265" 0.176161230888102 0 8.10304584146598 0 1 NA NA
"ENSG00000275266" 0 NA NA NA NA NA NA
"ENSG00000275278" 0 NA NA NA NA NA NA
"ENSG00000275280" 0 NA NA NA NA NA NA
"ENSG00000275285" 0 NA NA NA NA NA NA
"ENSG00000275286" 0.0739242232796918 0.742032454206133 8.1030458415403 0.0915745102171458 0.927036104234796 NA NA
"ENSG00000275295" 0 NA NA NA NA NA NA
"ENSG00000275296" 0 NA NA NA NA NA NA
"ENSG00000275297" 0.0760733151370642 -0.54018591960162 8.10304584153996 -0.06666455184449 0.946848755037773 NA NA
"ENSG00000275307" 0 NA NA NA NA NA NA
"ENSG00000275310" 0 NA NA NA NA NA NA
"ENSG00000275312" 0 NA NA NA NA NA NA
"ENSG00000275314" 0 NA NA NA NA NA NA
"ENSG00000275315" 0 NA NA NA NA NA NA
"ENSG00000275318" 0.429019186991731 -0.751593333706041 2.37234697829777 -0.316814252123158 0.751384549240182 NA NA
"ENSG00000275320" 0 NA NA NA NA NA NA
"ENSG00000275322" 1.81513899702508 0.714489713501237 0.877057746302108 0.814643866397284 0.415276193266932 NA NA
"ENSG00000275327" 0.043564381226148 -0.540159266919093 8.10304584154027 -0.0666612626266986 0.946851373628962 NA NA
"ENSG00000275329" 0.36253059878264 1.28067778697077 2.69895616362466 0.474508554170377 0.635137299421711 NA NA
"ENSG00000275332" 0.0386573293657803 0 8.10304584152499 0 1 NA NA
"ENSG00000275339" 0 NA NA NA NA NA NA
"ENSG00000275343" 0.132514708652057 0 8.10304584149873 0 1 NA NA
"ENSG00000275345" 0.243256093343923 -0.188151091209115 4.12795339249988 -0.045579751833189 0.963645208092871 NA NA
"ENSG00000275348" 0 NA NA NA NA NA NA
"ENSG00000275350" 0.0376909463996111 -0.540158723772823 8.10304584153851 -0.0666611955968232 0.946851426992367 NA NA
"ENSG00000275352" 0 NA NA NA NA NA NA
"ENSG00000275358" 0 NA NA NA NA NA NA
"ENSG00000275359" 0 NA NA NA NA NA NA
"ENSG00000275361" 0 NA NA NA NA NA NA
"ENSG00000275367" 0.920992200745176 0.539152459443648 1.29522301208223 0.416262260949868 0.67721810481171 NA NA
"ENSG00000275371" 0.171287821876574 0.950736574212368 8.08463909089546 0.117597899364864 0.906386269461582 NA NA
"ENSG00000275372" 0 NA NA NA NA NA NA
"ENSG00000275381" 0.338182289414753 -0.814016108372042 2.52007524924548 -0.323012619807984 0.746685684721025 NA NA
"ENSG00000275383" 0.395532852855588 -0.237443937921055 2.20121759062044 -0.107869362362368 0.914099320573352 NA NA
"ENSG00000275386" 0 NA NA NA NA NA NA
"ENSG00000275387" 0 NA NA NA NA NA NA
"ENSG00000275389" 0.256545636690139 1.19656256547043 5.41319510571557 0.221045527105983 0.825056984121551 NA NA
"ENSG00000275390" 0 NA NA NA NA NA NA
"ENSG00000275392" 0.021482228437955 -0.540126331519822 8.1030458415403 -0.0666571980564225 0.946854609489642 NA NA
"ENSG00000275393" 0.109413296777996 0.421498046155971 8.10304584151628 0.0520172357900789 0.958514959831169 NA NA
"ENSG00000275400" 0 NA NA NA NA NA NA
"ENSG00000275401" 0.830563460657331 0.0865779180257154 1.55579491555918 0.0556486701170363 0.955621691401268 NA NA
"ENSG00000275406" 0.0126043354413591 -0.540109859776527 8.1030458415403 -0.066655165272255 0.946856227817595 NA NA
"ENSG00000275409" 0.306596185396518 0.530002383768328 3.84527980614176 0.137831942144183 0.89037323910286 NA NA
"ENSG00000275413" 0.289002607075653 -1.90895389231015 3.3508130191412 -0.569698721297021 0.56888205750272 NA NA
"ENSG00000275414" 0 NA NA NA NA NA NA
"ENSG00000275417" 0.270657102151056 0.85301346351332 4.32526964615975 0.197216250845928 0.843658314016627 NA NA
"ENSG00000275418" 0 NA NA NA NA NA NA
"ENSG00000275419" 0 NA NA NA NA NA NA
"ENSG00000275426" 0.427843933999507 -0.860783839709404 2.84680607498081 -0.302368274142174 0.762371337084425 NA NA
"ENSG00000275427" 0.020772062844334 0 8.10304584153768 0 1 NA NA
"ENSG00000275431" 0.015427605311482 -0.540111918795152 8.1030458415403 -0.0666554193765345 0.946856025521606 NA NA
"ENSG00000275432" 0 NA NA NA NA NA NA
"ENSG00000275437" 0.530763015974903 -1.73720639512365 2.1620207642987 -0.803510504528922 0.421679727691877 NA NA
"ENSG00000275438" 0.0529793013001347 -0.540165894445394 8.10304584153119 -0.0666620805323398 0.946850722483061 NA NA
"ENSG00000275441" 3.57382698783917 0.108256786238464 0.486837872579144 0.222367223948595 0.82402802460088 NA NA
"ENSG00000275443" 0 NA NA NA NA NA NA
"ENSG00000275445" 0.100153260828402 0.741984393969735 8.10304584151458 0.0915685790852008 0.927040816793702 NA NA
"ENSG00000275448" 0 NA NA NA NA NA NA
"ENSG00000275454" 0.13358362693333 0.669477404558618 8.09454169487485 0.0827072649440431 0.934084308077507 NA NA
"ENSG00000275457" 4.9706955833633 0.0948209630575301 0.420788551710822 0.225341118887411 0.821713913886353 NA NA
"ENSG00000275461" 0 NA NA NA NA NA NA
"ENSG00000275464" 0 NA NA NA NA NA NA
"ENSG00000275465" 0.299499331065714 -0.589861723358233 3.09900615011233 -0.190338997338502 0.849043496727378 NA NA
"ENSG00000275467" 0.0821506189814306 0.741988808567981 8.10304584150075 0.0915691238926224 0.927040383918878 NA NA
"ENSG00000275468" 0.0375163389055757 -0.540144862281736 8.1030458415403 -0.0666594849448686 0.946852788865975 NA NA
"ENSG00000275476" 0.169277018999226 0.101038506190511 8.10304584152852 0.0124692008618146 0.990051274953713 NA NA
"ENSG00000275479" 1.68329384709187 0.363999273932908 0.944610348902067 0.385343305158565 0.699983081173184 NA NA
"ENSG00000275480" 0 NA NA NA NA NA NA
"ENSG00000275481" 0.67895976868109 0.67488974959213 1.21959829918682 0.553370523755336 0.580009718598504 NA NA
"ENSG00000275484" 0.449964969498756 0.812605883027271 1.97117832206484 0.412243719368857 0.68016079550923 NA NA
"ENSG00000275485" 0.581070278018317 -2.12228385087452 1.77815695906828 -1.19353009870769 0.232661831585716 NA NA
"ENSG00000275488" 0.19743807473691 -1.47276892827526 7.70902923175082 -0.191044667752645 0.848490597789213 NA NA
"ENSG00000275490" 0 NA NA NA NA NA NA
"ENSG00000275493" 0.120641943928226 0.421507271970031 8.1030458415074 0.0520183743513931 0.958514052618897 NA NA
"ENSG00000275494" 2.3104017321277 -0.55658755171009 0.768622305572308 -0.724136611278358 0.468981869876458 NA NA
"ENSG00000275496" 2.093422432678 0.908549500405648 1.85810074181771 0.48896676049806 0.62486522965577 NA NA
"ENSG00000275497" 0 NA NA NA NA NA NA
"ENSG00000275502" 0 NA NA NA NA NA NA
"ENSG00000275503" 0 NA NA NA NA NA NA
"ENSG00000275508" 0 NA NA NA NA NA NA
"ENSG00000275512" 1.91702855372786 -0.932844939380198 0.773020276157781 -1.20675352012344 0.22752708094678 NA NA
"ENSG00000275515" 0 NA NA NA NA NA NA
"ENSG00000275516" 0 NA NA NA NA NA NA
"ENSG00000275527" 0.160839476914168 0.421448003599976 8.10304584146763 0.0520110600193326 0.958519880722129 NA NA
"ENSG00000275532" 0.493890469031197 0.578498555960965 2.21404374794409 0.261285964425114 0.793871989496696 NA NA
"ENSG00000275540" 0 NA NA NA NA NA NA
"ENSG00000275547" 0.0082374088221482 0 8.1030458415403 0 1 NA NA
"ENSG00000275550" 0.00843519566997121 -0.540109859776531 8.1030458415403 -0.0666551652722554 0.946856227817595 NA NA
"ENSG00000275552" 0.131790474918363 0.0864431549274517 8.10062309697047 0.010671173549573 0.991485796970436 NA NA
"ENSG00000275559" 0 NA NA NA NA NA NA
"ENSG00000275563" 0 NA NA NA NA NA NA
"ENSG00000275567" 0 NA NA NA NA NA NA
"ENSG00000275569" 0.297955867128896 1.2086395063821 3.6007041151261 0.335667543829763 0.737121583397907 NA NA
"ENSG00000275576" 0.453297894224214 0.805776309447749 2.03424597827395 0.396105642116814 0.692027096206616 NA NA
"ENSG00000275578" 0 NA NA NA NA NA NA
"ENSG00000275580" 1.1080777691253 -0.514223445827738 1.27657083814165 -0.402816224892237 0.687083424326209 NA NA
"ENSG00000275582" 0.00981666663675529 0 8.1030458415403 0 1 NA NA
"ENSG00000275589" 0 NA NA NA NA NA NA
"ENSG00000275598" 0.0102248976740533 0 8.1030458415403 0 1 NA NA
"ENSG00000275601" 1.05631209399944 2.35100521378906 1.15006024016261 2.04424527662711 0.0409293223551234 NA NA
"ENSG00000275609" 0 NA NA NA NA NA NA
"ENSG00000275612" 0.306959625313063 -0.860788006401219 5.58943807034313 -0.154002601973256 0.877607683983903 NA NA
"ENSG00000275613" 0.0624088768907488 0 8.1030458415403 0 1 NA NA
"ENSG00000275625" 0 NA NA NA NA NA NA
"ENSG00000275628" 0 NA NA NA NA NA NA
"ENSG00000275630" 1.6487709727532 1.88672157560445 0.938468877226821 2.01042530166767 0.0443861948230764 NA NA
"ENSG00000275632" 6.42151480783691 -0.0736228455003659 0.39297816375381 -0.18734589422757 0.851389441553547 NA NA
"ENSG00000275634" 0 NA NA NA NA NA NA
"ENSG00000275636" 0.163018720390995 0 8.10304584144731 0 1 NA NA
"ENSG00000275638" 0.0689481379741562 -0.860628791660843 8.103045841534 -0.106210529779987 0.915415316648282 NA NA
"ENSG00000275645" 1.15727541178322 0.619682003701525 0.964890708127008 0.642230253107544 0.520723692641267 NA NA
"ENSG00000275646" 0 NA NA NA NA NA NA
"ENSG00000275647" 0 NA NA NA NA NA NA
"ENSG00000275649" 0 NA NA NA NA NA NA
"ENSG00000275654" 0 NA NA NA NA NA NA
"ENSG00000275656" 0 NA NA NA NA NA NA
"ENSG00000275664" 0.0082374088221482 0 8.1030458415403 0 1 NA NA
"ENSG00000275665" 0.0867712596660824 0.421534545771768 8.1030458415228 0.0520217402216435 0.958511370674233 NA NA
"ENSG00000275666" 0 NA NA NA NA NA NA
"ENSG00000275672" 6.32155235066372 0.163860974969481 0.422051557426871 0.388248715319273 0.69783198546698 NA NA
"ENSG00000275674" 0.0542293025353257 0 8.103045841534 0 1 NA NA
"ENSG00000275675" 0 NA NA NA NA NA NA
"ENSG00000275676" 0.128295688807704 -1.56427273577576 8.10166823120976 -0.193080325080428 0.846896061035145 NA NA
"ENSG00000275678" 0.15089219367615 -1.37737317876925 8.10154211495022 -0.170013703468567 0.864999359733663 NA NA
"ENSG00000275681" 0 NA NA NA NA NA NA
"ENSG00000275689" 0 NA NA NA NA NA NA
"ENSG00000275693" 0.0110535018371743 0 8.10304584153701 0 1 NA NA
"ENSG00000275703" 0.268910136698911 -0.540221024583011 4.35364900828173 -0.124084652565096 0.901248249720036 NA NA
"ENSG00000275709" 0.946803225459777 -0.749431550916517 1.4532982748416 -0.515676350746512 0.606080474658076 NA NA
"ENSG00000275710" 0.08448505411388 -1.20506543989159 8.10259378412666 -0.148725886055446 0.881769934283988 NA NA
"ENSG00000275716" 0 NA NA NA NA NA NA
"ENSG00000275719" 0.682856816956964 0.782079905482432 1.33500214710532 0.585826702360154 0.557991977652621 NA NA
"ENSG00000275720" 0.0251184521509111 0.742077751398766 8.1030458415403 0.0915801003610891 0.927031662608986 NA NA
"ENSG00000275725" 0.0112230312477958 0 8.1030458415403 0 1 NA NA
"ENSG00000275728" 0.0448875110125263 0.421590741967671 8.10304584152165 0.0520286754157744 0.958505844673371 NA NA
"ENSG00000275733" 0 NA NA NA NA NA NA
"ENSG00000275734" 3.79310428851447 -0.48191065458263 0.604474611358903 -0.797238867484046 0.425312316816818 NA NA
"ENSG00000275741" 0 NA NA NA NA NA NA
"ENSG00000275756" 0 NA NA NA NA NA NA
"ENSG00000275759" 0.196258258905331 -1.07892428942613 8.10231620578657 -0.133162451578423 0.894064905630192 NA NA
"ENSG00000275765" 0.34399047692688 -1.16468718964767 2.4921570770402 -0.467341003654113 0.640255924555902 NA NA
"ENSG00000275767" 0 NA NA NA NA NA NA
"ENSG00000275769" 1.01625701821007 0.0965427833124038 1.21572322287295 0.0794118114189325 0.936705074158459 NA NA
"ENSG00000275772" 0 NA NA NA NA NA NA
"ENSG00000275773" 0 NA NA NA NA NA NA
"ENSG00000275778" 5.87920866326176 0.516445112525379 0.441939321327924 1.1685882826031 0.242569551408105 NA NA
"ENSG00000275785" 0 NA NA NA NA NA NA
"ENSG00000275799" 0.374442299621719 0.0758423295440434 2.76389370236387 0.0274403930509982 0.978108481371713 NA NA
"ENSG00000275801" 0 NA NA NA NA NA NA
"ENSG00000275805" 0.295094445289383 -0.21849554738114 3.30813082582365 -0.0660480370593385 0.947339580876406 NA NA
"ENSG00000275807" 3.98004369026272 -0.11598060875654 0.458209566260919 -0.25311695192871 0.800177839583996 NA NA
"ENSG00000275812" 0.0398966634965692 0 8.10304584153826 0 1 NA NA
"ENSG00000275823" 0 NA NA NA NA NA NA
"ENSG00000275826" 0.0126043354413591 -0.540109859776527 8.1030458415403 -0.066655165272255 0.946856227817595 NA NA
"ENSG00000275827" 0 NA NA NA NA NA NA
"ENSG00000275833" 0 NA NA NA NA NA NA
"ENSG00000275834" 0 NA NA NA NA NA NA
"ENSG00000275839" 0.197627858197077 -1.13468258106015 8.1026938169454 -0.140037696930761 0.888630205990547 NA NA
"ENSG00000275846" 0.201299098771453 -0.860768809658954 8.10304584148351 -0.106227809455582 0.915401607019989 NA NA
"ENSG00000275850" 0 NA NA NA NA NA NA
"ENSG00000275854" 2.11367635232134 0.86217649045639 0.666400445981863 1.29378138273313 0.195740945122257 NA NA
"ENSG00000275856" 0 NA NA NA NA NA NA
"ENSG00000275857" 1.00414089702889 1.49802727770012 1.13321075780084 1.32193174781297 0.18619087945297 NA NA
"ENSG00000275860" 0 NA NA NA NA NA NA
"ENSG00000275862" 0 NA NA NA NA NA NA
"ENSG00000275866" 0 NA NA NA NA NA NA
"ENSG00000275875" 0 NA NA NA NA NA NA
"ENSG00000275888" 0 NA NA NA NA NA NA
"ENSG00000275894" 0.0876826995164234 -0.540211371720043 8.10304584152965 -0.0666676929002866 0.946846254400907 NA NA
"ENSG00000275897" 0.0431824137931923 0 8.10304584152619 0 1 NA NA
"ENSG00000275898" 0.0683395762691495 -0.540190159474368 8.1030458415403 -0.0666650750888118 0.946848338475878 NA NA
"ENSG00000275902" 2.08992225872021 0.961614161545327 0.684385285704875 1.40507720085613 0.159998322889123 NA NA
"ENSG00000275905" 0 NA NA NA NA NA NA
"ENSG00000275908" 0 NA NA NA NA NA NA
"ENSG00000275910" 1.05813672320051 0.269743750031337 1.23362031731465 0.218660268678549 0.826914700996549 NA NA
"ENSG00000275915" 0 NA NA NA NA NA NA
"ENSG00000275919" 0 NA NA NA NA NA NA
"ENSG00000275923" 0.00886594486577857 0 8.10304584154009 0 1 NA NA
"ENSG00000275927" 0.135563785872617 -0.241030077604327 8.1026348627361 -0.0297471232120826 0.976268729644986 NA NA
"ENSG00000275929" 0 NA NA NA NA NA NA
"ENSG00000275936" 0.0882118145084873 -0.540221276892259 8.10304584151252 -0.0666689153015357 0.946845281230935 NA NA
"ENSG00000275939" 0 NA NA NA NA NA NA
"ENSG00000275942" 0 NA NA NA NA NA NA
"ENSG00000275944" 0.015427605311482 -0.540111918795152 8.1030458415403 -0.0666554193765345 0.946856025521606 NA NA
"ENSG00000275948" 0 NA NA NA NA NA NA
"ENSG00000275956" 0.0101711875132875 0 8.10304584154004 0 1 NA NA
"ENSG00000275958" 0 NA NA NA NA NA NA
"ENSG00000275959" 0 NA NA NA NA NA NA
"ENSG00000275963" 0.146521267798377 0.74199584081637 8.10304584150536 0.0915699917450454 0.927039694369826 NA NA
"ENSG00000275965" 0.0380146895538803 -1.17247667950441 8.10286630887054 -0.144699003391041 0.88494852605608 NA NA
"ENSG00000275968" 0 NA NA NA NA NA NA
"ENSG00000275971" 0 NA NA NA NA NA NA
"ENSG00000275980" 0 NA NA NA NA NA NA
"ENSG00000275981" 0 NA NA NA NA NA NA
"ENSG00000275993" 4.20938180255649 -0.445044680933032 0.631604995672067 -0.704625017190494 0.481043625607157 NA NA
"ENSG00000275995" 0.0315432188216997 0 8.1030458415403 0 1 NA NA
"ENSG00000275997" 0 NA NA NA NA NA NA
"ENSG00000276003" 0 NA NA NA NA NA NA
"ENSG00000276007" 1.83436495620639 0.792600041559646 0.797588466013618 0.993745616108388 0.320346728650221 NA NA
"ENSG00000276012" 0 NA NA NA NA NA NA
"ENSG00000276015" 0 NA NA NA NA NA NA
"ENSG00000276019" 0 NA NA NA NA NA NA
"ENSG00000276039" 0 NA NA NA NA NA NA
"ENSG00000276048" 0 NA NA NA NA NA NA
"ENSG00000276054" 0 NA NA NA NA NA NA
"ENSG00000276055" 0 NA NA NA NA NA NA
"ENSG00000276057" 0 NA NA NA NA NA NA
"ENSG00000276063" 0.402127167965864 0.421586724445511 3.10317200432761 0.135856705286583 0.891934562233478 NA NA
"ENSG00000276064" 0 NA NA NA NA NA NA
"ENSG00000276071" 0.277951912167275 1.51611219305306 5.18007897086154 0.292681289528855 0.769765772731085 NA NA
"ENSG00000276074" 0 NA NA NA NA NA NA
"ENSG00000276075" 1.39593559431485 0.381175883434786 0.728652808263096 0.523124153385756 0.600887858276871 NA NA
"ENSG00000276076" 0.0190359086654875 0 8.1030458415403 0 1 NA NA
"ENSG00000276077" 0.307142243777077 0.741992222368591 6.29085519427751 0.117947751053552 0.906109057410353 NA NA
"ENSG00000276087" 0.10773995086806 0.742002112853333 8.10304584148751 0.0915707657797381 0.927039079363364 NA NA
"ENSG00000276089" 0 NA NA NA NA NA NA
"ENSG00000276092" 0.133315360312092 -0.540260695191649 8.10304584148664 -0.0666737799292184 0.946841408436603 NA NA
"ENSG00000276093" 0.133694082162092 0 8.10304584148714 0 1 NA NA
"ENSG00000276097" 0.054894276596873 0.742047838412346 8.1030458415374 0.091576408787977 0.927034595732919 NA NA
"ENSG00000276098" 0 NA NA NA NA NA NA
"ENSG00000276100" 0 NA NA NA NA NA NA
"ENSG00000276101" 0.228886387301466 -0.860789036873997 6.3291468258518 -0.136003960811598 0.891818149786556 NA NA
"ENSG00000276105" 0.011933676072528 0 8.10304584153628 0 1 NA NA
"ENSG00000276109" 0 NA NA NA NA NA NA
"ENSG00000276110" 0.0341991129010148 0.742063338674096 8.1030458415403 0.091578321681201 0.927033075851507 NA NA
"ENSG00000276115" 2.34324093176936 -0.645165924019386 0.783991093462978 -0.822925068153026 0.410550606195783 NA NA
"ENSG00000276118" 0 NA NA NA NA NA NA
"ENSG00000276121" 0.176438086455422 0.101006603780396 8.10304584148891 0.0124652637731884 0.99005441605182 NA NA
"ENSG00000276122" 0.0110535018371743 0 8.10304584153701 0 1 NA NA
"ENSG00000276127" 0.18717914767274 -1.21525318362698 8.10242280802629 -0.149986394492169 0.88077534945372 NA NA
"ENSG00000276128" 0 NA NA NA NA NA NA
"ENSG00000276131" 1.44903356196594 0.847273977503146 0.763447494615513 1.10979993186021 0.267085248685744 NA NA
"ENSG00000276136" 0.563611322832247 0.778624835267103 1.82249707884478 0.427229675320329 0.669212048913286 NA NA
"ENSG00000276140" 0 NA NA NA NA NA NA
"ENSG00000276148" 1.41249606606325 -0.684459827307416 0.930383649660111 -0.73567482356065 0.46192861488225 NA NA
"ENSG00000276149" 0 NA NA NA NA NA NA
"ENSG00000276150" 0 NA NA NA NA NA NA
"ENSG00000276156" 0 NA NA NA NA NA NA
"ENSG00000276166" 0.472331475811497 2.43773545465145 1.96985587355383 1.23751970252195 0.215894204358752 NA NA
"ENSG00000276174" 0.31352465814331 0.666879041357629 3.20177113951878 0.208284418935034 0.835006896758004 NA NA
"ENSG00000276179" 0 NA NA NA NA NA NA
"ENSG00000276185" 0 NA NA NA NA NA NA
"ENSG00000276188" 0.268624047437805 -1.39349379189989 5.92168534134333 -0.235320472395074 0.81396000654225 NA NA
"ENSG00000276189" 0 NA NA NA NA NA NA
"ENSG00000276204" 0 NA NA NA NA NA NA
"ENSG00000276205" 0 NA NA NA NA NA NA
"ENSG00000276206" 0 NA NA NA NA NA NA
"ENSG00000276208" 0 NA NA NA NA NA NA
"ENSG00000276214" 0 NA NA NA NA NA NA
"ENSG00000276216" 0.0769070905827307 0.742020534903554 8.1030458414996 0.0915730392518957 0.927037272984545 NA NA
"ENSG00000276223" 0.128432013828079 1.11443647427004 8.07844260093676 0.137951896092052 0.890278435306215 NA NA
"ENSG00000276225" 0 NA NA NA NA NA NA
"ENSG00000276229" 0 NA NA NA NA NA NA
"ENSG00000276232" 0 NA NA NA NA NA NA
"ENSG00000276233" 0 NA NA NA NA NA NA
"ENSG00000276241" 0 NA NA NA NA NA NA
"ENSG00000276248" 4.84940001076232 -0.326669580128771 0.50647777994508 -0.644983043805383 0.518938174051057 NA NA
"ENSG00000276250" 0.879153800677324 0.912299580028491 1.13689556958954 0.802448003520558 0.422293854625641 NA NA
"ENSG00000276251" 0.0127985154158495 0 8.1030458415403 0 1 NA NA
"ENSG00000276259" 0 NA NA NA NA NA NA
"ENSG00000276261" 0.623789838096402 -0.508023979031409 1.41266964241482 -0.359619803369592 0.719131472120018 NA NA
"ENSG00000276266" 0.014682632128395 0 8.10304584153901 0 1 NA NA
"ENSG00000276269" 0.0222531692419847 0.742079810417388 8.1030458415403 0.0915803544653681 0.927031460711533 NA NA
"ENSG00000276272" 0.443314803919338 -1.71441087850271 2.14942140145932 -0.797615059261406 0.425093909264435 NA NA
"ENSG00000276277" 0 NA NA NA NA NA NA
"ENSG00000276278" 0.86078125013434 -2.05239788320079 1.60649738032607 -1.27756067848938 0.201404372608923 NA NA
"ENSG00000276282" 0.0903369116185257 -0.5402120010127 8.10304584150247 -0.0666677705617587 0.946846192573569 NA NA
"ENSG00000276289" 0.50855990924529 1.65983487223766 2.54910222163953 0.651144884715563 0.514952964639411 NA NA
"ENSG00000276292" 0.126623106659482 -0.860675676121527 8.10304584150223 -0.106216315809706 0.915410726031709 NA NA
"ENSG00000276294" 0 NA NA NA NA NA NA
"ENSG00000276298" 0 NA NA NA NA NA NA
"ENSG00000276302" 0 NA NA NA NA NA NA
"ENSG00000276304" 0 NA NA NA NA NA NA
"ENSG00000276308" 0.0112230312477958 0 8.1030458415403 0 1 NA NA
"ENSG00000276317" 0 NA NA NA NA NA NA
"ENSG00000276332" 0.0171149362079666 0 8.1030458415403 0 1 NA NA
"ENSG00000276334" 1.88507232178914 -0.31188873538052 0.777330428310313 -0.401230575854948 0.688250371356999 NA NA
"ENSG00000276337" 0.898338062220004 -1.59393155390934 1.51430705389465 -1.05258147600245 0.29253285069159 NA NA
"ENSG00000276348" 0 NA NA NA NA NA NA
"ENSG00000276362" 0 NA NA NA NA NA NA
"ENSG00000276375" 0.0572983638081186 0 8.10304584153681 0 1 NA NA
"ENSG00000276384" 0.954079411214511 -1.4737622526779 1.40526747269117 -1.04874145407747 0.294297129553968 NA NA
"ENSG00000276385" 0 NA NA NA NA NA NA
"ENSG00000276388" 0 NA NA NA NA NA NA
"ENSG00000276390" 3.99080254417975 0.455337544869555 0.456833530268685 0.996725316116244 0.318897857908382 NA NA
"ENSG00000276391" 0 NA NA NA NA NA NA
"ENSG00000276393" 0.0256403202711584 -0.860585213422749 8.1030458415403 -0.106205151772801 0.915419583543676 NA NA
"ENSG00000276398" 0 NA NA NA NA NA NA
"ENSG00000276403" 0 NA NA NA NA NA NA
"ENSG00000276406" 0.032072177245615 0 8.1030458415403 0 1 NA NA
"ENSG00000276407" 0.0112119951205771 0 8.1030458415403 0 1 NA NA
"ENSG00000276408" 0.70761094287403 -0.395669608580203 1.6448415281644 -0.24055181110472 0.809902502646268 NA NA
"ENSG00000276411" 0 NA NA NA NA NA NA
"ENSG00000276412" 0.0803523008951144 0 8.10304584152465 0 1 NA NA
"ENSG00000276413" 0 NA NA NA NA NA NA
"ENSG00000276417" 0.148573446699348 1.32607922567308 8.08146008807738 0.164089064503264 0.869661030391749 NA NA
"ENSG00000276418" 0.664092646742745 1.38811547598783 8.05774900591936 0.172270875522196 0.863224579992561 NA NA
"ENSG00000276422" 0.131745127852322 -1.52781659464559 8.10228448408448 -0.188566150404459 0.850432864875327 NA NA
"ENSG00000276426" 0 NA NA NA NA NA NA
"ENSG00000276428" 0 NA NA NA NA NA NA
"ENSG00000276431" 0 NA NA NA NA NA NA
"ENSG00000276434" 0.88928432576952 -0.0709360736378208 1.23721855749052 -0.0573351193355054 0.954278245170375 NA NA
"ENSG00000276436" 0.228622150424087 -0.860784830468466 7.15774297240655 -0.120259254039553 0.904277780365903 NA NA
"ENSG00000276445" 3.16821245966048 -0.0352939079680809 0.580992033207513 -0.0607476625337391 0.951560172532423 NA NA
"ENSG00000276449" 2.98518846950818 0.224456413680741 0.576526770527576 0.389325223311561 0.697035579795376 NA NA
"ENSG00000276454" 0 NA NA NA NA NA NA
"ENSG00000276460" 0 NA NA NA NA NA NA
"ENSG00000276467" 0.0254120309879771 0 8.1030458415403 0 1 NA NA
"ENSG00000276470" 0 NA NA NA NA NA NA
"ENSG00000276471" 0 NA NA NA NA NA NA
"ENSG00000276473" 0 NA NA NA NA NA NA
"ENSG00000276474" 0 NA NA NA NA NA NA
"ENSG00000276478" 0 NA NA NA NA NA NA
"ENSG00000276486" 0.0338523811315585 0 8.10304584153667 0 1 NA NA
"ENSG00000276487" 0 NA NA NA NA NA NA
"ENSG00000276488" 0.0466683081050157 -0.540161786215442 8.10304584151476 -0.0666615735342385 0.9468511261112 NA NA
"ENSG00000276490" 0.0187630813613067 0 8.10304584153815 0 1 NA NA
"ENSG00000276494" 0 NA NA NA NA NA NA
"ENSG00000276496" 0 NA NA NA NA NA NA
"ENSG00000276502" 0 NA NA NA NA NA NA
"ENSG00000276505" 0.459605767968464 -1.93732830165737 2.25085055265929 -0.860709432426997 0.389398096764858 NA NA
"ENSG00000276507" 0.210735450448289 0.0951404060654934 6.58948546726347 0.0144382147192145 0.988480371625586 NA NA
"ENSG00000276508" 0.0146475471832474 0 8.1030458415403 0 1 NA NA
"ENSG00000276509" 1.30897342565908 -0.269581607269266 0.986027248523659 -0.273401782428325 0.784544382784254 NA NA
"ENSG00000276514" 0.0930190082054718 -0.540162411803661 8.1030458415129 -0.0666616507383363 0.946851064647959 NA NA
"ENSG00000276517" 4.05948888798434 0.311319876142147 0.445928373619952 0.69813874729459 0.485090428270357 NA NA
"ENSG00000276519" 0 NA NA NA NA NA NA
"ENSG00000276520" 0 NA NA NA NA NA NA
"ENSG00000276521" 0 NA NA NA NA NA NA
"ENSG00000276523" 0.13380137514474 -0.860701850415911 8.10304584149253 -0.106219545989558 0.915408163219076 NA NA
"ENSG00000276527" 0.0136681528792657 0 8.1030458415403 0 1 NA NA
"ENSG00000276528" 0 NA NA NA NA NA NA
"ENSG00000276530" 0 NA NA NA NA NA NA
"ENSG00000276533" 0.151786538838482 -0.867648062343632 8.10290847199759 -0.107078595956266 0.914726627478641 NA NA
"ENSG00000276535" 0 NA NA NA NA NA NA
"ENSG00000276538" 0 NA NA NA NA NA NA
"ENSG00000276542" 0.101343854267478 -0.540194353657669 8.10304584151957 -0.0666655926947547 0.946847926402787 NA NA
"ENSG00000276548" 0 NA NA NA NA NA NA
"ENSG00000276556" 0 NA NA NA NA NA NA
"ENSG00000276563" 0 NA NA NA NA NA NA
"ENSG00000276564" 3.51988032684948 -0.560785034028577 0.579206088637248 -0.968196027338021 0.332946478575074 NA NA
"ENSG00000276569" 0 NA NA NA NA NA NA
"ENSG00000276570" 2.99783331570898 -4.73209095099385 4.2447733033163 -1.11480416334527 0.264934351988106 NA NA
"ENSG00000276571" 2.19344187604586 -0.443285689452215 0.727955507176587 -0.60894613074846 0.542560145813887 NA NA
"ENSG00000276573" 0.401293229598554 -2.55490436082825 2.26656802393845 -1.12721274360378 0.259652543756489 NA NA
"ENSG00000276578" 0 NA NA NA NA NA NA
"ENSG00000276586" 0 NA NA NA NA NA NA
"ENSG00000276593" 0.172728350127706 -0.540289140981917 8.10304584147991 -0.0666772904351779 0.946838613677236 NA NA
"ENSG00000276603" 0.279539692510322 -1.15650325850234 5.85214370934814 -0.197620447470378 0.843342035536328 NA NA
"ENSG00000276605" 0.0209078162458522 -0.540124272501198 8.1030458415403 -0.0666569439521431 0.946854811785606 NA NA
"ENSG00000276609" 0 NA NA NA NA NA NA
"ENSG00000276620" 0 NA NA NA NA NA NA
"ENSG00000276623" 0 NA NA NA NA NA NA
"ENSG00000276627" 0.0203423750265751 0 8.1030458415338 0 1 NA NA
"ENSG00000276631" 0 NA NA NA NA NA NA
"ENSG00000276632" 0 NA NA NA NA NA NA
"ENSG00000276633" 0.0406147633022819 -0.540158360574477 8.10304584153724 -0.0666611507743862 0.946851462676125 NA NA
"ENSG00000276637" 0 NA NA NA NA NA NA
"ENSG00000276638" 0.0780950683851779 -2.00163888047067 8.096963088893 -0.247208596420109 0.804746792758584 NA NA
"ENSG00000276642" 0 NA NA NA NA NA NA
"ENSG00000276643" 0 NA NA NA NA NA NA
"ENSG00000276649" 0.170868623384726 0.100991703729428 8.10304584147745 0.0124634249521922 0.990055883104738 NA NA
"ENSG00000276650" 0 NA NA NA NA NA NA
"ENSG00000276651" 1.12089839007824 0.00213002018830293 0.950848919727235 0.00224012473917934 0.998212640551212 NA NA
"ENSG00000276663" 0.014682632128395 0 8.10304584153901 0 1 NA NA
"ENSG00000276664" 0 NA NA NA NA NA NA
"ENSG00000276667" 0 NA NA NA NA NA NA
"ENSG00000276668" 0.877771743086665 0.578862855255586 1.01119829029213 0.572452367466283 0.567015546883068 NA NA
"ENSG00000276670" 0 NA NA NA NA NA NA
"ENSG00000276672" 4.80242602178545 -0.690211171535403 0.473094080683476 -1.45893005158352 0.144584360889483 NA NA
"ENSG00000276673" 0 NA NA NA NA NA NA
"ENSG00000276675" 0 NA NA NA NA NA NA
"ENSG00000276678" 0 NA NA NA NA NA NA
"ENSG00000276680" 0 NA NA NA NA NA NA
"ENSG00000276685" 0 NA NA NA NA NA NA
"ENSG00000276687" 0 NA NA NA NA NA NA
"ENSG00000276688" 0 NA NA NA NA NA NA
"ENSG00000276689" 0 NA NA NA NA NA NA
"ENSG00000276690" 0 NA NA NA NA NA NA
"ENSG00000276691" 0.0324590276465397 0 8.10304584153374 0 1 NA NA
"ENSG00000276693" 0.00945465382613522 0.74209628216068 8.1030458415403 0.0915823872495352 0.92702984557186 NA NA
"ENSG00000276698" 1.02540469872634 -0.300697488573192 1.23059489090258 -0.244351322109461 0.806958738525557 NA NA
"ENSG00000276702" 0.275565478403314 1.1108773161436 4.24369545319146 0.261771215299667 0.793497832285127 NA NA
"ENSG00000276704" 0.204211653659632 1.15437587400872 8.07613399181817 0.142936691637138 0.886340180348189 NA NA
"ENSG00000276706" 0 NA NA NA NA NA NA
"ENSG00000276707" 0 NA NA NA NA NA NA
"ENSG00000276721" 0 NA NA NA NA NA NA
"ENSG00000276722" 0 NA NA NA NA NA NA
"ENSG00000276724" 0.762518866216505 0.0214507081488469 1.63048877705388 0.0131559986494393 0.989503334590876 NA NA
"ENSG00000276727" 0.0651319381355423 0 8.10304584150855 0 1 NA NA
"ENSG00000276728" 2.9124731569115 -0.660401260301982 0.584342794008553 -1.13016069860582 0.258408516879146 NA NA
"ENSG00000276730" 0 NA NA NA NA NA NA
"ENSG00000276738" 0 NA NA NA NA NA NA
"ENSG00000276740" 0.115596708541654 -0.540238812572711 8.10304584149777 -0.0666710793867178 0.946843558373991 NA NA
"ENSG00000276742" 0.600608716692107 0.0850065557072335 1.55716238187836 0.0545906815477348 0.956464562737103 NA NA
"ENSG00000276744" 0.728363206934101 0.123501365007984 1.66405162092957 0.0742172679348694 0.940837505918586 NA NA
"ENSG00000276754" 0.030284143976418 0 8.10304584153645 0 1 NA NA
"ENSG00000276755" 0 NA NA NA NA NA NA
"ENSG00000276758" 0 NA NA NA NA NA NA
"ENSG00000276759" 0 NA NA NA NA NA NA
"ENSG00000276763" 0.0126043354413591 -0.540109859776527 8.1030458415403 -0.066655165272255 0.946856227817595 NA NA
"ENSG00000276768" 0.13630960603002 0 8.10304584151615 0 1 NA NA
"ENSG00000276771" 0 NA NA NA NA NA NA
"ENSG00000276772" 0.473853063884853 -1.1561994038393 2.50130810818213 -0.462237898664785 0.643910728150421 NA NA
"ENSG00000276784" 0 NA NA NA NA NA NA
"ENSG00000276786" 0.0209078162458522 -0.540124272501198 8.1030458415403 -0.0666569439521431 0.946854811785606 NA NA
"ENSG00000276790" 0.404974368328262 -0.202410941234793 2.51580138616111 -0.0804558509062808 0.935874708227418 NA NA
"ENSG00000276791" 1.82814961086617 -1.37340291861283 1.01067982247394 -1.35889021238301 0.174181380810365 NA NA
"ENSG00000276805" 0 NA NA NA NA NA NA
"ENSG00000276807" 0 NA NA NA NA NA NA
"ENSG00000276809" 0.195350672849648 -0.540263543185934 6.04064965432419 -0.0894379866574759 0.928733835434813 NA NA
"ENSG00000276810" 0.243694178518743 -0.540239317221597 4.97194744713331 -0.108657487426398 0.913474162256167 NA NA
"ENSG00000276822" 0 NA NA NA NA NA NA
"ENSG00000276828" 0 NA NA NA NA NA NA
"ENSG00000276829" 0 NA NA NA NA NA NA
"ENSG00000276831" 0.0210827582273883 0 8.1030458415403 0 1 NA NA
"ENSG00000276841" 0 NA NA NA NA NA NA
"ENSG00000276842" 0.0950168889219628 -0.860675160874056 8.10304584151922 -0.106216252222595 0.915410776481494 NA NA
"ENSG00000276845" 0 NA NA NA NA NA NA
"ENSG00000276846" 0.737659790554441 -1.08186005024181 1.72746028096026 -0.626272026144895 0.531136531434159 NA NA
"ENSG00000276850" 0.0433841169684805 1.69765604517715 8.07941125142416 0.210121256654425 0.833573035391292 NA NA
"ENSG00000276851" 0.374531488165702 2.91095602361636 2.71508775256653 1.07214067790799 0.283656850472797 NA NA
"ENSG00000276853" 0.761548365828306 -0.200811339221293 1.11478458323988 -0.180134657619392 0.857046854769577 NA NA
"ENSG00000276854" 0 NA NA NA NA NA NA
"ENSG00000276859" 0 NA NA NA NA NA NA
"ENSG00000276863" 0.179561893684137 0.421421445026777 8.10304584143018 0.0520077824158522 0.95852249233677 NA NA
"ENSG00000276867" 0.746423406285057 -1.48715479844572 1.69192496928638 -0.878972073491518 0.379416417904191 NA NA
"ENSG00000276868" 0 NA NA NA NA NA NA
"ENSG00000276873" 0 NA NA NA NA NA NA
"ENSG00000276874" 0 NA NA NA NA NA NA
"ENSG00000276884" 0 NA NA NA NA NA NA
"ENSG00000276888" 0.0260353705360502 0 8.10304584152994 0 1 NA NA
"ENSG00000276892" 0 NA NA NA NA NA NA
"ENSG00000276897" 0 NA NA NA NA NA NA
"ENSG00000276898" 0 NA NA NA NA NA NA
"ENSG00000276900" 2.69099338953929 0.533401598218802 0.604811090102874 0.881930915202091 0.377814167688278 NA NA
"ENSG00000276915" 0 NA NA NA NA NA NA
"ENSG00000276916" 0.13448862047366 -0.540258623829435 8.1030458414839 -0.0666735243016345 0.946841611945067 NA NA
"ENSG00000276919" 0 NA NA NA NA NA NA
"ENSG00000276928" 0 NA NA NA NA NA NA
"ENSG00000276929" 0 NA NA NA NA NA NA
"ENSG00000276931" 0.508437866266411 -0.550785423397857 1.68888427902849 -0.326123838226909 0.744330661841024 NA NA
"ENSG00000276934" 0.962551881358751 -1.62049540182437 1.45435194393905 -1.11423882546293 0.265176743235171 NA NA
"ENSG00000276945" 0.0248724448573006 0 8.1030458415403 0 1 NA NA
"ENSG00000276949" 0 NA NA NA NA NA NA
"ENSG00000276951" 0 NA NA NA NA NA NA
"ENSG00000276952" 0.217366618046007 1.19332019891311 5.16930271070329 0.230847420957238 0.817433339431793 NA NA
"ENSG00000276957" 0.370011762154671 0.316212990828832 2.90545159747749 0.108834368847641 0.913333863323551 NA NA
"ENSG00000276958" 0 NA NA NA NA NA NA
"ENSG00000276960" 0 NA NA NA NA NA NA
"ENSG00000276963" 0 NA NA NA NA NA NA
"ENSG00000276965" 0 NA NA NA NA NA NA
"ENSG00000276968" 0.316321574810311 -1.87589927991219 3.6014961488868 -0.520866662731826 0.602459660315017 NA NA
"ENSG00000276972" 0.0595210601921954 -0.252198997814277 8.10244211402569 -0.0311262943030113 0.975168820004401 NA NA
"ENSG00000276980" 0 NA NA NA NA NA NA
"ENSG00000276984" 0.0171149362079666 0 8.1030458415403 0 1 NA NA
"ENSG00000276991" 0 NA NA NA NA NA NA
"ENSG00000276992" 0 NA NA NA NA NA NA
"ENSG00000276993" 0 NA NA NA NA NA NA
"ENSG00000276997" 0.170326690133362 -0.860708422819752 8.10304531276715 -0.106220364023341 0.915407514194266 NA NA
"ENSG00000277003" 0 NA NA NA NA NA NA
"ENSG00000277007" 0.543412561315842 0.273502700485684 1.81169302903938 0.150965255207006 0.88000312405017 NA NA
"ENSG00000277011" 0 NA NA NA NA NA NA
"ENSG00000277017" 0.0211364713635423 0 8.1030458415403 0 1 NA NA
"ENSG00000277020" 0.0722699815831584 1.4727224700667 8.08565742799765 0.182140102172422 0.855472778084827 NA NA
"ENSG00000277022" 0.496209772155988 -0.177814236699324 1.82849909227529 -0.0972460076411964 0.922531032341964 NA NA
"ENSG00000277024" 0 NA NA NA NA NA NA
"ENSG00000277035" 0 NA NA NA NA NA NA
"ENSG00000277040" 0.0219119887065876 0 8.10304584153618 0 1 NA NA
"ENSG00000277041" 0 NA NA NA NA NA NA
"ENSG00000277047" 0.0235888494369387 0.742077003240356 8.10304584153592 0.0915800080306218 0.927031735969759 NA NA
"ENSG00000277056" 0 NA NA NA NA NA NA
"ENSG00000277066" 0 NA NA NA NA NA NA
"ENSG00000277067" 0.0146733036938778 0 8.10304584153459 0 1 NA NA
"ENSG00000277081" 0 NA NA NA NA NA NA
"ENSG00000277087" 0.102578895751828 0 8.10304584153114 0 1 NA NA
"ENSG00000277095" 0 NA NA NA NA NA NA
"ENSG00000277096" 0 NA NA NA NA NA NA
"ENSG00000277099" 0 NA NA NA NA NA NA
"ENSG00000277103" 0.0390926194451121 -0.86059962614742 8.1030458415403 -0.106206930452689 0.915418172343912 NA NA
"ENSG00000277109" 0 NA NA NA NA NA NA
"ENSG00000277117" 0.23535356516165 0.923106855832808 7.07226927962362 0.130524845609659 0.89615119833286 NA NA
"ENSG00000277119" 0 NA NA NA NA NA NA
"ENSG00000277124" 0 NA NA NA NA NA NA
"ENSG00000277128" 0.112633508600026 -1.22129001784886 8.10232466614385 -0.150733285590506 0.880186115109166 NA NA
"ENSG00000277129" 0 NA NA NA NA NA NA
"ENSG00000277130" 0.162755478746889 -0.86075985423585 8.10304584147348 -0.106226704263508 0.915402483874385 NA NA
"ENSG00000277133" 0 NA NA NA NA NA NA
"ENSG00000277135" 0.282647277566406 -1.18584187395624 5.81166301419887 -0.204045188280709 0.838318186523004 NA NA
"ENSG00000277144" 0.137632216452589 1.41080231317517 8.07764704857614 0.174655107445411 0.861350644538003 NA NA
"ENSG00000277146" 0 NA NA NA NA NA NA
"ENSG00000277151" 0.317546867764505 -0.32176214716022 3.83995398942656 -0.0837932298267641 0.933220830905775 NA NA
"ENSG00000277152" 0.964919995545296 0.511695304693888 1.04699595552149 0.488727107297204 0.625034909919586 NA NA
"ENSG00000277159" 2.54635296771102 0.290366673589218 0.661859044382982 0.438713765496568 0.66086895148615 NA NA
"ENSG00000277162" 0 NA NA NA NA NA NA
"ENSG00000277170" 0.0884011424339938 0 8.10304584150656 0 1 NA NA
"ENSG00000277171" 0 NA NA NA NA NA NA
"ENSG00000277173" 0.0616254230709635 0.421575631321828 8.1030458415403 0.0520268106050467 0.958507330564629 NA NA
"ENSG00000277174" 0.0425960975397449 -0.860597567128795 8.1030458415403 -0.106206676348409 0.915418373949537 NA NA
"ENSG00000277182" 1.38355927672529 1.0091375107868 0.904182499839813 1.11607724211161 0.264389072680491 NA NA
"ENSG00000277186" 0.0829350546561089 0 8.1030458415087 0 1 NA NA
"ENSG00000277188" 0 NA NA NA NA NA NA
"ENSG00000277191" 0 NA NA NA NA NA NA
"ENSG00000277206" 0 NA NA NA NA NA NA
"ENSG00000277210" 0.0146475471832474 0 8.1030458415403 0 1 NA NA
"ENSG00000277211" 0.0101711875132875 0 8.10304584154004 0 1 NA NA
"ENSG00000277214" 0.21040879354081 0.741907675808046 8.10304584146912 0.0915591112679099 0.927048339418147 NA NA
"ENSG00000277217" 0 NA NA NA NA NA NA
"ENSG00000277218" 0.834860865404211 -0.276861473850913 1.51670632404661 -0.182541253676743 0.855157982417978 NA NA
"ENSG00000277223" 0.115721325367708 -1.18255346119733 8.10301710274426 -0.145939894511247 0.883968837462755 NA NA
"ENSG00000277227" 0 NA NA NA NA NA NA
"ENSG00000277228" 0.0577905888906652 1.97663507127147 8.0593526505078 0.245259781645977 0.806255290436721 NA NA
"ENSG00000277229" 0 NA NA NA NA NA NA
"ENSG00000277235" 0.197198992413915 0.100965930034439 7.68536780579948 0.0131374232939442 0.989518154299492 NA NA
"ENSG00000277245" 0.923697054695379 -0.376447420802912 1.28456994417203 -0.293053268536148 0.769481435649539 NA NA
"ENSG00000277246" 0.362261181901882 -1.68606981990273 3.99432416453955 -0.422116420813104 0.67294004276242 NA NA
"ENSG00000277247" 0.0555910174033749 0 8.10304584153521 0 1 NA NA
"ENSG00000277252" 0 NA NA NA NA NA NA
"ENSG00000277269" 0 NA NA NA NA NA NA
"ENSG00000277270" 4.93027572390491 0.0939817883164616 0.447113968302957 0.210196493464908 0.833514316242801 NA NA
"ENSG00000277277" 0 NA NA NA NA NA NA
"ENSG00000277287" 3.80517254780086 -0.130265980211703 0.480210814785287 -0.271268318415418 0.786184671443029 NA NA
"ENSG00000277289" 0 NA NA NA NA NA NA
"ENSG00000277290" 0.0315083435187234 0 8.10304584152112 0 1 NA NA
"ENSG00000277299" 0.0146475471832474 0 8.1030458415403 0 1 NA NA
"ENSG00000277301" 0.723694354415478 -1.43809827712213 1.95230325912737 -0.736616235412588 0.461355758966747 NA NA
"ENSG00000277304" 3.60286976250371 -2.01947893522665 0.760562922466101 -2.65524242054629 0.00792514323403912 NA NA
"ENSG00000277306" 0 NA NA NA NA NA NA
"ENSG00000277310" 0.144067927467657 -0.540267958397788 8.10304584148472 -0.0666746762842939 0.946840694836629 NA NA
"ENSG00000277311" 0 NA NA NA NA NA NA
"ENSG00000277315" 0 NA NA NA NA NA NA
"ENSG00000277319" 0 NA NA NA NA NA NA
"ENSG00000277320" 0 NA NA NA NA NA NA
"ENSG00000277324" 0.367748869425555 -0.207977699185644 2.59824941558245 -0.0800453174119243 0.936201213494932 NA NA
"ENSG00000277332" 0 NA NA NA NA NA NA
"ENSG00000277340" 0 NA NA NA NA NA NA
"ENSG00000277342" 1.89063114768004 0.583873383151126 0.795109367141769 0.734330907520324 0.462747085137603 NA NA
"ENSG00000277350" 0.194140169998093 -1.25316512301813 8.10177878187367 -0.154677775925191 0.877075351349764 NA NA
"ENSG00000277351" 0.631652327870429 2.00765885977262 1.35791335617647 1.47848818972196 0.139277155941616 NA NA
"ENSG00000277358" 0 NA NA NA NA NA NA
"ENSG00000277368" 0.839930785211952 0.967863086807025 1.34108291750266 0.721702643569096 0.470477316434998 NA NA
"ENSG00000277369" 0.208146062762721 1.27571524421238 5.85655340165816 0.217826963526225 0.827563935113281 NA NA
"ENSG00000277373" 0.103141605529891 0 8.1030458414925 0 1 NA NA
"ENSG00000277382" 0.188893289416856 -1.47436552668672 6.11755729391895 -0.241005593548308 0.809550781265041 NA NA
"ENSG00000277386" 0.0700846599855197 -0.540155156969163 8.1030458415403 -0.0666607554161986 0.946851777426217 NA NA
"ENSG00000277397" 0 NA NA NA NA NA NA
"ENSG00000277408" 0 NA NA NA NA NA NA
"ENSG00000277412" 0 NA NA NA NA NA NA
"ENSG00000277413" 0 NA NA NA NA NA NA
"ENSG00000277423" 0.427598724489279 -1.31309376566778 2.65752851919894 -0.494103358132007 0.621233186373079 NA NA
"ENSG00000277425" 0.038527246321074 0 8.10304584152506 0 1 NA NA
"ENSG00000277426" 0 NA NA NA NA NA NA
"ENSG00000277435" 0.0642633784849551 0 8.10304584153657 0 1 NA NA
"ENSG00000277437" 0.0106008753310464 0 8.10304584153717 0 1 NA NA
"ENSG00000277440" 0.200937367315103 0 7.63314723617322 0 1 NA NA
"ENSG00000277444" 0 NA NA NA NA NA NA
"ENSG00000277447" 0.0153891473570691 0 8.1030458415403 0 1 NA NA
"ENSG00000277450" 0.551577745509592 -0.749251445531517 1.78215919213583 -0.420417799284012 0.674180267516345 NA NA
"ENSG00000277453" 0.59041569970905 -1.21569846249488 1.65654179177418 -0.733877327171354 0.463023506574099 NA NA
"ENSG00000277458" 0 NA NA NA NA NA NA
"ENSG00000277459" 5.65055849461159 -0.0404334036368561 0.417714446158195 -0.0967967567526819 0.922887799577615 NA NA
"ENSG00000277460" 0.0145588991855777 0 8.1030458415403 0 1 NA NA
"ENSG00000277463" 0.2461706114131 0.223593382348179 5.43915856915479 0.0411080830803806 0.967209730685918 NA NA
"ENSG00000277465" 0 NA NA NA NA NA NA
"ENSG00000277466" 0 NA NA NA NA NA NA
"ENSG00000277468" 0 NA NA NA NA NA NA
"ENSG00000277469" 0 NA NA NA NA NA NA
"ENSG00000277476" 1.76956682987022 0.59174470496294 0.694159904215726 0.852461661022476 0.39395790935624 NA NA
"ENSG00000277479" 0 NA NA NA NA NA NA
"ENSG00000277482" 0.0971212990453538 0 8.10304584151073 0 1 NA NA
"ENSG00000277490" 0 NA NA NA NA NA NA
"ENSG00000277491" 0.216696788003042 0.741995303706988 6.49131243830534 0.114305898962506 0.908995306455629 NA NA
"ENSG00000277492" 0 NA NA NA NA NA NA
"ENSG00000277493" 0 NA NA NA NA NA NA
"ENSG00000277498" 0.074328183830482 0.421561001773982 8.10304584153874 0.0520250051669372 0.958508769147601 NA NA
"ENSG00000277499" 0 NA NA NA NA NA NA
"ENSG00000277500" 0 NA NA NA NA NA NA
"ENSG00000277501" 0 NA NA NA NA NA NA
"ENSG00000277502" 0 NA NA NA NA NA NA
"ENSG00000277504" 0.416379432837196 1.92396690297862 2.3694366024649 0.811993408465599 0.416795413767515 NA NA
"ENSG00000277509" 0 NA NA NA NA NA NA
"ENSG00000277511" 1.0168675683179 0.589933875145916 1.06499417006858 0.553931553548248 0.579625689659066 NA NA
"ENSG00000277513" 0 NA NA NA NA NA NA
"ENSG00000277516" 0 NA NA NA NA NA NA
"ENSG00000277524" 0 NA NA NA NA NA NA
"ENSG00000277532" 0 NA NA NA NA NA NA
"ENSG00000277542" 0 NA NA NA NA NA NA
"ENSG00000277543" 0 NA NA NA NA NA NA
"ENSG00000277544" 0.0611704406668643 -0.540170476453701 8.10304584152903 -0.0666626459997629 0.946850272306709 NA NA
"ENSG00000277545" 0.0145588991855777 0 8.1030458415403 0 1 NA NA
"ENSG00000277548" 0.0370707610899919 0 8.10304584151781 0 1 NA NA
"ENSG00000277549" 0 NA NA NA NA NA NA
"ENSG00000277550" 0 NA NA NA NA NA NA
"ENSG00000277553" 0 NA NA NA NA NA NA
"ENSG00000277558" 0.0359878181184044 -0.540144238837354 8.10304584153826 -0.0666594080053747 0.946852850118571 NA NA
"ENSG00000277559" 0.0556236750914752 0.421574223436946 8.10304584153335 0.0520266368574771 0.958507469007638 NA NA
"ENSG00000277562" 0 NA NA NA NA NA NA
"ENSG00000277563" 0 NA NA NA NA NA NA
"ENSG00000277565" 0 NA NA NA NA NA NA
"ENSG00000277566" 0.357957952992059 1.67549451187356 3.34714679786076 0.500573955389233 0.616670995874817 NA NA
"ENSG00000277568" 0.489309978371045 0.147314365000742 1.9589527177472 0.0752005720537009 0.940055129212032 NA NA
"ENSG00000277572" 0 NA NA NA NA NA NA
"ENSG00000277575" 0.0252058139938244 0 8.1030458415403 0 1 NA NA
"ENSG00000277576" 0 NA NA NA NA NA NA
"ENSG00000277577" 0 NA NA NA NA NA NA
"ENSG00000277579" 0 NA NA NA NA NA NA
"ENSG00000277581" 0.627128710846755 -0.386473257728813 1.40523045840487 -0.275024822737982 0.783297167613016 NA NA
"ENSG00000277583" 0 NA NA NA NA NA NA
"ENSG00000277587" 0.0111582819844231 0 8.1030458415403 0 1 NA NA
"ENSG00000277589" 0.150426484262778 -0.860678939778782 8.10304584147428 -0.106216718579268 0.915410406475794 NA NA
"ENSG00000277595" 0.0453863021698453 0 8.10304584153627 0 1 NA NA
"ENSG00000277597" 0.846457016126583 -0.0194825239348599 1.28780868792145 -0.0151284302688663 0.987929719480693 NA NA
"ENSG00000277598" 0 NA NA NA NA NA NA
"ENSG00000277599" 0 NA NA NA NA NA NA
"ENSG00000277602" 1.37418893457156 -0.13083527407129 0.990314742439364 -0.132114840327444 0.89489345792072 NA NA
"ENSG00000277608" 0.0110535018371743 0 8.10304584153701 0 1 NA NA
"ENSG00000277611" 0.0120561868881342 0 8.1030458415403 0 1 NA NA
"ENSG00000277618" 0 NA NA NA NA NA NA
"ENSG00000277619" 0 NA NA NA NA NA NA
"ENSG00000277621" 0.113568516324894 -0.860105417200678 8.10303346985257 -0.106146102000036 0.915466433623373 NA NA
"ENSG00000277640" 0 NA NA NA NA NA NA
"ENSG00000277646" 0 NA NA NA NA NA NA
"ENSG00000277647" 0 NA NA NA NA NA NA
"ENSG00000277651" 0.075221703573184 0.421546824637801 8.10304584151384 0.0520232555612749 0.958510163243103 NA NA
"ENSG00000277653" 0 NA NA NA NA NA NA
"ENSG00000277654" 0.0783974112144766 -0.540201058885685 8.10304584152614 -0.0666664201894659 0.946847267623087 NA NA
"ENSG00000277655" 0 NA NA NA NA NA NA
"ENSG00000277662" 2.47104963850592 0.942768710138854 0.634421368155618 1.48602925036976 0.137271384252927 NA NA
"ENSG00000277670" 0 NA NA NA NA NA NA
"ENSG00000277672" 0 NA NA NA NA NA NA
"ENSG00000277673" 0 NA NA NA NA NA NA
"ENSG00000277675" 0.181159448772198 0 8.10304584147976 0 1 NA NA
"ENSG00000277684" 0 NA NA NA NA NA NA
"ENSG00000277687" 0.402647475098692 0.309105888095094 2.68958732439175 0.114926883128808 0.908503076617805 NA NA
"ENSG00000277688" 0.0294747267813015 -1.10769680873828 8.1025339919179 -0.136709924308023 0.891260084726616 NA NA
"ENSG00000277689" 0 NA NA NA NA NA NA
"ENSG00000277690" 0 NA NA NA NA NA NA
"ENSG00000277692" 0.417568380160612 0.101015983595488 2.29453179984362 0.0440246605439821 0.964884746649674 NA NA
"ENSG00000277693" 0.291274619253476 -0.271442561104828 3.69381310697467 -0.0734857322890239 0.941419597360578 NA NA
"ENSG00000277694" 0 NA NA NA NA NA NA
"ENSG00000277695" 0 NA NA NA NA NA NA
"ENSG00000277701" 9.65027466592577 -0.464327762133584 0.392472406381283 -1.18308384126881 0.236775921176105 0.468437713415468 NA
"ENSG00000277702" 0.526497398131795 0.759454502920833 1.62447966748539 0.467506314865997 0.64013767514591 NA NA
"ENSG00000277704" 0 NA NA NA NA NA NA
"ENSG00000277705" 0 NA NA NA NA NA NA
"ENSG00000277711" 0 NA NA NA NA NA NA
"ENSG00000277715" 1.5717111391331 -0.0928584514725297 0.820551516422554 -0.113165900755841 0.909899029218154 NA NA
"ENSG00000277728" 0.603935012672637 -0.59167637348971 1.78006128120785 -0.332391013576921 0.739594023313552 NA NA
"ENSG00000277732" 0 NA NA NA NA NA NA
"ENSG00000277737" 0.0780256937977565 -0.540166647809265 8.10304584152439 -0.0666621735053206 0.946850648465998 NA NA
"ENSG00000277738" 0.0386938863241202 -0.540144862281736 8.1030458415403 -0.0666594849448686 0.946852788865975 NA NA
"ENSG00000277743" 0 NA NA NA NA NA NA
"ENSG00000277744" 1.31070704446918 -1.29769322739681 1.2065799333396 -1.07551368254984 0.282144809696732 NA NA
"ENSG00000277746" 0.0588269136307166 0 8.10304584152093 0 1 NA NA
"ENSG00000277747" 0 NA NA NA NA NA NA
"ENSG00000277748" 0 NA NA NA NA NA NA
"ENSG00000277749" 0.20460461035523 1.49607667173728 6.61584810926861 0.226135281074745 0.821096204893317 NA NA
"ENSG00000277752" 0 NA NA NA NA NA NA
"ENSG00000277755" 0 NA NA NA NA NA NA
"ENSG00000277757" 0 NA NA NA NA NA NA
"ENSG00000277763" 0.306387794822223 0.415950515624152 3.53098229091702 0.11780022706263 0.906225949631175 NA NA
"ENSG00000277764" 0 NA NA NA NA NA NA
"ENSG00000277766" 0 NA NA NA NA NA NA
"ENSG00000277767" 1.45950251246089 -1.190104940731 1.23922735274232 -0.960360452097339 0.336873834860186 NA NA
"ENSG00000277782" 0.499353781794833 -0.297026665383559 1.69040863087257 -0.17571293707264 0.860519471129216 NA NA
"ENSG00000277790" 0 NA NA NA NA NA NA
"ENSG00000277795" 0.0213134037051938 -0.540124272501201 8.1030458415403 -0.0666569439521435 0.946854811785606 NA NA
"ENSG00000277797" 0 NA NA NA NA NA NA
"ENSG00000277801" 0.024757542505889 -0.540128390538444 8.1030458415403 -0.0666574521607015 0.946854407193681 NA NA
"ENSG00000277803" 0 NA NA NA NA NA NA
"ENSG00000277806" 3.20434727784546 -0.816828115778252 0.616493209219549 -1.32495882122095 0.18518480960109 NA NA
"ENSG00000277809" 0 NA NA NA NA NA NA
"ENSG00000277825" 0.279227177720165 -0.860786879646186 3.98825465274547 -0.215830470868662 0.829119895726572 NA NA
"ENSG00000277826" 0 NA NA NA NA NA NA
"ENSG00000277828" 0 NA NA NA NA NA NA
"ENSG00000277829" 0.721393288252639 -0.352701158377635 1.52828183133416 -0.230782798791591 0.817483545119094 NA NA
"ENSG00000277830" 0 NA NA NA NA NA NA
"ENSG00000277831" 1.65001409713413 -0.647650921416119 1.0197313857244 -0.635119140670597 0.525350714379589 NA NA
"ENSG00000277837" 0.0897269720873267 -0.366240008187784 8.09890918125959 -0.0452209056789082 0.963931230971866 NA NA
"ENSG00000277840" 0.0303127862394596 0 8.10304584152179 0 1 NA NA
"ENSG00000277852" 0 NA NA NA NA NA NA
"ENSG00000277855" 0.00843519566997121 -0.540109859776531 8.1030458415403 -0.0666551652722554 0.946856227817595 NA NA
"ENSG00000277859" 0 NA NA NA NA NA NA
"ENSG00000277863" 0.031230951069003 -0.86059962614742 8.1030458415403 -0.106206930452689 0.915418172343912 NA NA
"ENSG00000277866" 0 NA NA NA NA NA NA
"ENSG00000277867" 0 NA NA NA NA NA NA
"ENSG00000277869" 0 NA NA NA NA NA NA
"ENSG00000277873" 0.381913885954193 -0.0792363362495989 2.69953141342415 -0.0293518852403698 0.976583946269008 NA NA
"ENSG00000277876" 0 NA NA NA NA NA NA
"ENSG00000277878" 0 NA NA NA NA NA NA
"ENSG00000277879" 5.30855872206212 -0.695900183847754 0.487908854183999 -1.42629136134783 0.153784257144921 NA NA
"ENSG00000277881" 0 NA NA NA NA NA NA
"ENSG00000277882" 0 NA NA NA NA NA NA
"ENSG00000277895" 0.386859010525236 1.16642014523335 2.43040443016036 0.479928414694499 0.631278295716266 NA NA
"ENSG00000277901" 0.181885911802132 -0.540313832325591 8.10304584145668 -0.0666803376035768 0.946836187787446 NA NA
"ENSG00000277907" 0 NA NA NA NA NA NA
"ENSG00000277911" 0.0514887339090098 0 8.10304584152222 0 1 NA NA
"ENSG00000277913" 0 NA NA NA NA NA NA
"ENSG00000277916" 0 NA NA NA NA NA NA
"ENSG00000277922" 0 NA NA NA NA NA NA
"ENSG00000277930" 0.0382227856174352 -0.540142803263114 8.1030458415403 -0.0666592308405896 0.946852991161908 NA NA
"ENSG00000277935" 0 NA NA NA NA NA NA
"ENSG00000277938" 0.896025884375145 -0.835549275216883 1.2990073458106 -0.643221362767188 0.520080473436876 NA NA
"ENSG00000277941" 0 NA NA NA NA NA NA
"ENSG00000277945" 1.40349507204529 -0.631283911290811 1.06800752736824 -0.591085638550137 0.554463041957049 NA NA
"ENSG00000277948" 0.0761447308475853 0 8.10304584151718 0 1 NA NA
"ENSG00000277952" 0.00945465382613522 0.74209628216068 8.1030458415403 0.0915823872495352 0.92702984557186 NA NA
"ENSG00000277954" 7.23255180570861 0.4871488621227 0.373554215713709 1.30409145883137 0.192202400717327 NA NA
"ENSG00000277959" 2.90320670423813 -0.662618317677073 0.693097118464161 -0.956025209202101 0.339059498423509 NA NA
"ENSG00000277966" 0 NA NA NA NA NA NA
"ENSG00000277967" 0 NA NA NA NA NA NA
"ENSG00000277968" 0 NA NA NA NA NA NA
"ENSG00000277969" 2.42086495570877 -0.0756462489972894 0.662740287052941 -0.114141618481761 0.909125531013457 NA NA
"ENSG00000277971" 0 NA NA NA NA NA NA
"ENSG00000277973" 0 NA NA NA NA NA NA
"ENSG00000277977" 0.0101711875132875 0 8.10304584154004 0 1 NA NA
"ENSG00000277978" 0.0904475186791989 0.42154296949468 8.10304584153241 0.0520227797964623 0.958510542335168 NA NA
"ENSG00000277981" 0.16186398175374 0.421454125582753 8.10304584149498 0.0520118155354033 0.958519278722333 NA NA
"ENSG00000277984" 0 NA NA NA NA NA NA
"ENSG00000277994" 0 NA NA NA NA NA NA
"ENSG00000277997" 0.0120561868881342 0 8.1030458415403 0 1 NA NA
"ENSG00000277998" 0 NA NA NA NA NA NA
"ENSG00000277999" 0.0499715570446711 0.101122336754177 8.10304584152136 0.0124795464238903 0.990043021031682 NA NA
"ENSG00000278000" 3.90386353995921 -0.117204708708452 0.476357577277566 -0.246043548584426 0.805648521559111 NA NA
"ENSG00000278001" 0.0943280575745871 0 8.1030458415118 0 1 NA NA
"ENSG00000278002" 1.20841041406712 0.954485242690166 0.958239096578362 0.996082549854624 0.319210037736609 NA NA
"ENSG00000278004" 0 NA NA NA NA NA NA
"ENSG00000278009" 0 NA NA NA NA NA NA
"ENSG00000278011" 0.041207212150949 0 8.1030458415403 0 1 NA NA
"ENSG00000278012" 0.105127522961907 0.741954560130483 8.10304584152194 0.0915648972795551 0.927043742160021 NA NA
"ENSG00000278013" 0 NA NA NA NA NA NA
"ENSG00000278017" 0.368662110454907 -0.289576669797869 2.84512619648268 -0.101779903526199 0.918931377463334 NA NA
"ENSG00000278020" 0 NA NA NA NA NA NA
"ENSG00000278022" 0.691563320760225 -1.42992616472216 1.62622875769735 -0.879289680467129 0.379244229751554 NA NA
"ENSG00000278026" 0 NA NA NA NA NA NA
"ENSG00000278035" 0.157648576289284 1.31242103705197 8.0819397370881 0.162389361928703 0.870999247603883 NA NA
"ENSG00000278039" 0 NA NA NA NA NA NA
"ENSG00000278040" 0 NA NA NA NA NA NA
"ENSG00000278041" 0.935030882393141 -1.88269052052881 1.57537271795792 -1.19507625025349 0.23205724015889 NA NA
"ENSG00000278045" 0 NA NA NA NA NA NA
"ENSG00000278050" 0 NA NA NA NA NA NA
"ENSG00000278052" 0 NA NA NA NA NA NA
"ENSG00000278054" 0 NA NA NA NA NA NA
"ENSG00000278055" 0 NA NA NA NA NA NA
"ENSG00000278058" 2.46413234521954 0.228890672100791 0.60494030060598 0.378369025623697 0.705156474799253 NA NA
"ENSG00000278060" 0 NA NA NA NA NA NA
"ENSG00000278068" 0 NA NA NA NA NA NA
"ENSG00000278071" 0.56959878371209 0.126118354625154 1.76745008913702 0.0713561052729546 0.943114343431929 NA NA
"ENSG00000278072" 0 NA NA NA NA NA NA
"ENSG00000278075" 0.0764616590397487 0.421556969693367 8.10304584153616 0.0520245075663362 0.958509165638509 NA NA
"ENSG00000278077" 0 NA NA NA NA NA NA
"ENSG00000278078" 0 NA NA NA NA NA NA
"ENSG00000278083" 0 NA NA NA NA NA NA
"ENSG00000278084" 0.0109135640315278 -0.540109859776531 8.1030458415403 -0.0666551652722555 0.946856227817595 NA NA
"ENSG00000278095" 0 NA NA NA NA NA NA
"ENSG00000278097" 0 NA NA NA NA NA NA
"ENSG00000278102" 0 NA NA NA NA NA NA
"ENSG00000278104" 0 NA NA NA NA NA NA
"ENSG00000278106" 0 NA NA NA NA NA NA
"ENSG00000278107" 2.00671657177451 0.339686527296838 0.752826231577571 0.451215052091123 0.651834562187438 NA NA
"ENSG00000278112" 0.0909721161390711 0 8.10304584151014 0 1 NA NA
"ENSG00000278113" 0 NA NA NA NA NA NA
"ENSG00000278126" 4.58485842578169 0.119280893579254 0.482435501422223 0.247247338198811 0.804716811682538 NA NA
"ENSG00000278128" 0 NA NA NA NA NA NA
"ENSG00000278130" 0 NA NA NA NA NA NA
"ENSG00000278131" 0 NA NA NA NA NA NA
"ENSG00000278144" 0 NA NA NA NA NA NA
"ENSG00000278146" 0.0462645527993367 0.421590117976428 8.10304584153128 0.0520285984087137 0.95850590603301 NA NA
"ENSG00000278147" 0.199573784672604 1.00331740665945 8.09266056737708 0.123978683932944 0.901332152592257 NA NA
"ENSG00000278151" 0 NA NA NA NA NA NA
"ENSG00000278153" 0.120958134314238 1.58597386175419 8.08426451089731 0.196180352537495 0.844469005651506 NA NA
"ENSG00000278158" 0.0179404487891272 0 8.1030458415403 0 1 NA NA
"ENSG00000278160" 0 NA NA NA NA NA NA
"ENSG00000278171" 0 NA NA NA NA NA NA
"ENSG00000278177" 2.07196166802516 -0.490657034946683 0.820470391907036 -0.598019184831568 0.549827132112558 NA NA
"ENSG00000278180" 0 NA NA NA NA NA NA
"ENSG00000278181" 0 NA NA NA NA NA NA
"ENSG00000278182" 0 NA NA NA NA NA NA
"ENSG00000278192" 0 NA NA NA NA NA NA
"ENSG00000278193" 0 NA NA NA NA NA NA
"ENSG00000278197" 0 NA NA NA NA NA NA
"ENSG00000278202" 0.295464349904572 1.24669275565063 4.17246298588221 0.298790608776853 0.765099816919113 NA NA
"ENSG00000278205" 0 NA NA NA NA NA NA
"ENSG00000278206" 0.0106008753310464 0 8.10304584153717 0 1 NA NA
"ENSG00000278212" 0 NA NA NA NA NA NA
"ENSG00000278215" 0 NA NA NA NA NA NA
"ENSG00000278217" 0 NA NA NA NA NA NA
"ENSG00000278218" 0 NA NA NA NA NA NA
"ENSG00000278231" 0.415434215142425 1.4160254366339 2.68460950224594 0.527460487437467 0.597873848416481 NA NA
"ENSG00000278236" 0.140009708447647 -0.540242121889296 8.10304584148226 -0.0666714877908764 0.946843233238046 NA NA
"ENSG00000278237" 0 NA NA NA NA NA NA
"ENSG00000278239" 0.0083034808044931 0 8.1030458415403 0 1 NA NA
"ENSG00000278254" 0.270527022185949 -0.894827153656771 4.38588197549803 -0.204024449051701 0.838334393155498 NA NA
"ENSG00000278255" 0.0112725434963834 0 8.1030458415347 0 1 NA NA
"ENSG00000278256" 0 NA NA NA NA NA NA
"ENSG00000278263" 0 NA NA NA NA NA NA
"ENSG00000278266" 0.0458943408446241 0 8.10304584153939 0 1 NA NA
"ENSG00000278275" 0 NA NA NA NA NA NA
"ENSG00000278276" 0.150738121973212 -0.860685488244525 8.10304584148881 -0.106217526727751 0.915409765293751 NA NA
"ENSG00000278283" 0 NA NA NA NA NA NA
"ENSG00000278287" 0 NA NA NA NA NA NA
"ENSG00000278305" 0 NA NA NA NA NA NA
"ENSG00000278313" 0 NA NA NA NA NA NA
"ENSG00000278319" 0 NA NA NA NA NA NA
"ENSG00000278324" 0 NA NA NA NA NA NA
"ENSG00000278330" 0.0112725434963834 0 8.1030458415347 0 1 NA NA
"ENSG00000278332" 0.00894641472455145 0 8.10304584153714 0 1 NA NA
"ENSG00000278333" 0 NA NA NA NA NA NA
"ENSG00000278334" 0 NA NA NA NA NA NA
"ENSG00000278337" 0 NA NA NA NA NA NA
"ENSG00000278341" 0.144555897727469 0.421515342342443 8.10304584150689 0.0520193703191559 0.958513259026039 NA NA
"ENSG00000278342" 0 NA NA NA NA NA NA
"ENSG00000278344" 0.284905108619208 -0.167065214397301 3.62811474254039 -0.0460473899676952 0.963272478212276 NA NA
"ENSG00000278346" 0.0684006439784476 1.52194115015594 8.07525641899415 0.188469699435935 0.850508466208983 NA NA
"ENSG00000278351" 0.0240371202886675 -0.540126331519822 8.1030458415403 -0.0666571980564225 0.946854609489642 NA NA
"ENSG00000278356" 1.82266123121887 -0.940961940242887 1.05916841262686 -0.888396905558383 0.374327289325728 NA NA
"ENSG00000278358" 0 NA NA NA NA NA NA
"ENSG00000278367" 0 NA NA NA NA NA NA
"ENSG00000278370" 0.0218791761659532 0 8.1030458415403 0 1 NA NA
"ENSG00000278376" 6.60910862106595 0.149201659764194 0.403114098682735 0.370122653243197 0.711291103953556 NA NA
"ENSG00000278381" 0 NA NA NA NA NA NA
"ENSG00000278382" 0 NA NA NA NA NA NA
"ENSG00000278383" 0.335520711707659 -0.204225580316931 2.74981226001739 -0.0742689176589967 0.940796408821719 NA NA
"ENSG00000278385" 0.066974916951369 -0.860646510587924 8.10304584153879 -0.106212716479521 0.915413581727874 NA NA
"ENSG00000278388" 0 NA NA NA NA NA NA
"ENSG00000278389" 0.120409082093947 0 8.10304584149065 0 1 NA NA
"ENSG00000278395" 0 NA NA NA NA NA NA
"ENSG00000278396" 1.11275968887468 0.0639552571346509 1.10117794406207 0.0580789485291817 0.953685742723007 NA NA
"ENSG00000278399" 0 NA NA NA NA NA NA
"ENSG00000278400" 0 NA NA NA NA NA NA
"ENSG00000278404" 0 NA NA NA NA NA NA
"ENSG00000278406" 0 NA NA NA NA NA NA
"ENSG00000278408" 0 NA NA NA NA NA NA
"ENSG00000278410" 0 NA NA NA NA NA NA
"ENSG00000278413" 0 NA NA NA NA NA NA
"ENSG00000278419" 0.0764935950256627 -0.540177976242134 8.10304584153504 -0.066663571551485 0.946849535462358 NA NA
"ENSG00000278421" 0 NA NA NA NA NA NA
"ENSG00000278424" 0 NA NA NA NA NA NA
"ENSG00000278428" 0 NA NA NA NA NA NA
"ENSG00000278431" 0 NA NA NA NA NA NA
"ENSG00000278434" 0.559660778992129 -0.450677945271291 1.83395412840469 -0.245741122033038 0.805882637289207 NA NA
"ENSG00000278441" 0 NA NA NA NA NA NA
"ENSG00000278445" 0.0772561629475703 0 8.10304584152764 0 1 NA NA
"ENSG00000278446" 0.0364942284331488 0 8.10304584151803 0 1 NA NA
"ENSG00000278454" 0 NA NA NA NA NA NA
"ENSG00000278456" 0.0146475471832474 0 8.1030458415403 0 1 NA NA
"ENSG00000278462" 0.0139298105332532 -0.540111918795152 8.1030458415403 -0.0666554193765345 0.946856025521606 NA NA
"ENSG00000278464" 0.0870389824227869 0.421553718526817 8.10304584152057 0.0520241063387234 0.958509485338894 NA NA
"ENSG00000278467" 0.0793541870622816 -1.15688410944944 8.10288032921253 -0.142774428653307 0.88646833313086 NA NA
"ENSG00000278472" 0.534874691678296 1.06162749194336 1.98909507414556 0.533723855507209 0.593532601922448 NA NA
"ENSG00000278475" 0.0453014870586074 0 8.10304584153368 0 1 NA NA
"ENSG00000278477" 0 NA NA NA NA NA NA
"ENSG00000278478" 0 NA NA NA NA NA NA
"ENSG00000278482" 0 NA NA NA NA NA NA
"ENSG00000278484" 0 NA NA NA NA NA NA
"ENSG00000278485" 0 NA NA NA NA NA NA
"ENSG00000278487" 0.010399839673666 0 8.1030458415403 0 1 NA NA
"ENSG00000278492" 0.39041870942684 0.249311734213887 2.26902575441825 0.109876114772354 0.912507625481409 NA NA
"ENSG00000278493" 0.736212061181513 -1.08356634734594 1.58589209941475 -0.683253512484115 0.494446663747051 NA NA
"ENSG00000278496" 0 NA NA NA NA NA NA
"ENSG00000278498" 0 NA NA NA NA NA NA
"ENSG00000278513" 0.0397158468617616 0 8.10304584153015 0 1 NA NA
"ENSG00000278514" 0.253685089707382 0.0726522480406995 4.93943863770992 0.0147086042300514 0.988264654918776 NA NA
"ENSG00000278518" 0.0526774014521751 0 8.10304584151607 0 1 NA NA
"ENSG00000278526" 0 NA NA NA NA NA NA
"ENSG00000278531" 0 NA NA NA NA NA NA
"ENSG00000278532" 0.0597254198393277 0.421582316698602 8.10304584152858 0.0520276356500376 0.958506673164307 NA NA
"ENSG00000278541" 0 NA NA NA NA NA NA
"ENSG00000278543" 0 NA NA NA NA NA NA
"ENSG00000278546" 0.00886594486577857 0 8.10304584154009 0 1 NA NA
"ENSG00000278552" 0 NA NA NA NA NA NA
"ENSG00000278572" 0.0334348150693933 0 8.10304584153663 0 1 NA NA
"ENSG00000278576" 0.495505681595924 -1.48024953786499 2.4250195954336 -0.61040724811146 0.541592067973401 NA NA
"ENSG00000278577" 0 NA NA NA NA NA NA
"ENSG00000278580" 0.0111582819844231 0 8.1030458415403 0 1 NA NA
"ENSG00000278586" 0 NA NA NA NA NA NA
"ENSG00000278587" 0 NA NA NA NA NA NA
"ENSG00000278592" 0 NA NA NA NA NA NA
"ENSG00000278593" 0 NA NA NA NA NA NA
"ENSG00000278594" 0 NA NA NA NA NA NA
"ENSG00000278595" 0.048608615659781 -0.860611979853469 8.1030458415403 -0.106208455028298 0.915416962750001 NA NA
"ENSG00000278600" 3.02937506014019 -1.24874482024987 0.843686641190623 -1.4801050049668 0.138845226104749 NA NA
"ENSG00000278601" 0.113970964615289 -0.540239710788385 8.10304584152063 -0.0666711902356711 0.946843470125674 NA NA
"ENSG00000278602" 0 NA NA NA NA NA NA
"ENSG00000278603" 0 NA NA NA NA NA NA
"ENSG00000278607" 0.00881101099143422 0 8.1030458415403 0 1 NA NA
"ENSG00000278626" 0 NA NA NA NA NA NA
"ENSG00000278627" 0.407760315105676 0.101010889260626 2.8807159245491 0.0350645089298197 0.97202830176959 NA NA
"ENSG00000278635" 0 NA NA NA NA NA NA
"ENSG00000278638" 0 NA NA NA NA NA NA
"ENSG00000278642" 1.07808162900248 0.897948877282875 0.980491593340741 0.91581496810531 0.359763951436749 NA NA
"ENSG00000278643" 0 NA NA NA NA NA NA
"ENSG00000278646" 0 NA NA NA NA NA NA
"ENSG00000278650" 0 NA NA NA NA NA NA
"ENSG00000278654" 0 NA NA NA NA NA NA
"ENSG00000278655" 0 NA NA NA NA NA NA
"ENSG00000278657" 0 NA NA NA NA NA NA
"ENSG00000278665" 0 NA NA NA NA NA NA
"ENSG00000278667" 0 NA NA NA NA NA NA
"ENSG00000278668" 0.143349513050589 0.74195314739033 8.10304584147825 0.0915647229332439 0.927043880686322 NA NA
"ENSG00000278681" 0.00992447624296523 0 8.1030458415403 0 1 NA NA
"ENSG00000278683" 0 NA NA NA NA NA NA
"ENSG00000278684" 0 NA NA NA NA NA NA
"ENSG00000278687" 0 NA NA NA NA NA NA
"ENSG00000278690" 0 NA NA NA NA NA NA
"ENSG00000278694" 0 NA NA NA NA NA NA
"ENSG00000278698" 0.0497535673076596 0 8.10304584153026 0 1 NA NA
"ENSG00000278703" 0.159142457792045 -0.540288271432656 8.103045841448 -0.0666771831240322 0.946838699109022 NA NA
"ENSG00000278708" 0 NA NA NA NA NA NA
"ENSG00000278713" 0.0184085963354357 0 8.10304584153923 0 1 NA NA
"ENSG00000278716" 0.0455189449703666 0 8.10304584152412 0 1 NA NA
"ENSG00000278720" 0 NA NA NA NA NA NA
"ENSG00000278722" 0 NA NA NA NA NA NA
"ENSG00000278725" 0 NA NA NA NA NA NA
"ENSG00000278727" 1.1318224154655 0.781651381767507 1.07037637118266 0.730258442554984 0.465232225247127 NA NA
"ENSG00000278733" 0.116442632551118 -0.219418731136298 8.10304584151302 -0.0270785498969024 0.978397083189359 NA NA
"ENSG00000278734" 0 NA NA NA NA NA NA
"ENSG00000278736" 0 NA NA NA NA NA NA
"ENSG00000278737" 0.1022281358612 -0.540209555676689 8.10304584148742 -0.0666674687820262 0.946846432824459 NA NA
"ENSG00000278740" 0.229111931050023 0.421483675869707 7.12828969163976 0.0591283034363816 0.95284991519182 NA NA
"ENSG00000278743" 0.287268429624725 0.421552727613513 4.31486703685381 0.0976977329806409 0.922172315765809 NA NA
"ENSG00000278744" 0 NA NA NA NA NA NA
"ENSG00000278745" 0 NA NA NA NA NA NA
"ENSG00000278752" 0 NA NA NA NA NA NA
"ENSG00000278754" 0 NA NA NA NA NA NA
"ENSG00000278765" 2.87334731338426 -0.276783218614264 0.587720514910052 -0.470943606003994 0.637681007212919 NA NA
"ENSG00000278766" 0 NA NA NA NA NA NA
"ENSG00000278769" 0.026967483918309 0.742077751398766 8.1030458415403 0.0915801003610891 0.927031662608986 NA NA
"ENSG00000278773" 0 NA NA NA NA NA NA
"ENSG00000278778" 0 NA NA NA NA NA NA
"ENSG00000278784" 5.60730799489557 -0.605197608501841 0.428855579370406 -1.41119210665352 0.158187976972955 NA NA
"ENSG00000278791" 0 NA NA NA NA NA NA
"ENSG00000278797" 0 NA NA NA NA NA NA
"ENSG00000278802" 0 NA NA NA NA NA NA
"ENSG00000278813" 0 NA NA NA NA NA NA
"ENSG00000278816" 1.0217310684894 1.45249504981044 1.22366926737481 1.18699969717025 0.235227739957047 NA NA
"ENSG00000278819" 0 NA NA NA NA NA NA
"ENSG00000278822" 0 NA NA NA NA NA NA
"ENSG00000278824" 0 NA NA NA NA NA NA
"ENSG00000278829" 0.442970126767703 -2.10394057106439 3.52817567721967 -0.596325343051617 0.550957903909396 NA NA
"ENSG00000278830" 0 NA NA NA NA NA NA
"ENSG00000278831" 0.0102248976740533 0 8.1030458415403 0 1 NA NA
"ENSG00000278834" 3.45722615716628 0.58451631685836 0.56275761248726 1.03866443365365 0.298960827731823 NA NA
"ENSG00000278837" 0 NA NA NA NA NA NA
"ENSG00000278840" 0.315143667081193 -0.272671872518902 3.03536803136615 -0.0898315689238441 0.928421061225739 NA NA
"ENSG00000278842" 0.139785498114069 -0.860725206812593 8.10304584151426 -0.10622242841116 0.915405876317282 NA NA
"ENSG00000278847" 2.02236919759135 0.116161297024268 0.657074015236041 0.176785711093048 0.859676713165435 NA NA
"ENSG00000278852" 0 NA NA NA NA NA NA
"ENSG00000278854" 0 NA NA NA NA NA NA
"ENSG00000278859" 0 NA NA NA NA NA NA
"ENSG00000278860" 0 NA NA NA NA NA NA
"ENSG00000278861" 0.0946207958563398 0.741999385548273 8.10304584149641 0.0915704292018724 0.927039346790083 NA NA
"ENSG00000278862" 0.0247300866988652 0 8.1030458415403 0 1 NA NA
"ENSG00000278863" 0 NA NA NA NA NA NA
"ENSG00000278864" 0.195975635817858 1.47277464914136 6.77843112358012 0.217273676207762 0.827995070427178 NA NA
"ENSG00000278865" 0.0575123906039908 -1.15938723954881 8.10289751905601 -0.143083043667061 0.886224596338899 NA NA
"ENSG00000278866" 0 NA NA NA NA NA NA
"ENSG00000278867" 1.74072106888643 1.13956614142732 0.886128343570327 1.28600574588987 0.19844105638297 NA NA
"ENSG00000278869" 0.090079702071073 0 8.10304584153667 0 1 NA NA
"ENSG00000278872" 0 NA NA NA NA NA NA
"ENSG00000278874" 0 NA NA NA NA NA NA
"ENSG00000278875" 0.0474907675862972 0 8.10304584153572 0 1 NA NA
"ENSG00000278876" 1.0418455906022 -0.442137459680691 1.35000098972126 -0.327508989287468 0.743282945068145 NA NA
"ENSG00000278877" 0 NA NA NA NA NA NA
"ENSG00000278878" 0.239085981299265 1.65618219069235 8.08081444457512 0.204952384694861 0.837609326755404 NA NA
"ENSG00000278879" 0.112459676645879 0.421516100102537 8.10304584151139 0.0520194638345913 0.958513184512403 NA NA
"ENSG00000278880" 0 NA NA NA NA NA NA
"ENSG00000278881" 0 NA NA NA NA NA NA
"ENSG00000278884" 0 NA NA NA NA NA NA
"ENSG00000278885" 0 NA NA NA NA NA NA
"ENSG00000278886" 0.407326047110501 -0.515568087828838 3.17477000948504 -0.162395413301912 0.870994482552948 NA NA
"ENSG00000278890" 0.0806378793357096 0 8.10304584150639 0 1 NA NA
"ENSG00000278891" 2.04228399972653 -2.58796252184128 1.20060727803398 -2.15554458913419 0.0311192433027344 NA NA
"ENSG00000278892" 0 NA NA NA NA NA NA
"ENSG00000278893" 0.36766201920987 -1.31447160574609 2.4610228037578 -0.534115979640248 0.593261294695056 NA NA
"ENSG00000278894" 0 NA NA NA NA NA NA
"ENSG00000278895" 0.39326904698372 0.966024015548091 2.03017039535035 0.475833958450262 0.634192674880129 NA NA
"ENSG00000278896" 0.204898610881441 -1.93858312969556 8.09819772062116 -0.239384514502428 0.810807436627555 NA NA
"ENSG00000278897" 0.728160473429844 -2.96756065113237 1.5838299940933 -1.87366110138053 0.0609771505741255 NA NA
"ENSG00000278898" 0 NA NA NA NA NA NA
"ENSG00000278899" 0.906437973974951 -1.29019154733371 1.38077977126571 -0.934393430569332 0.350100985231941 NA NA
"ENSG00000278900" 0.109483402057371 -0.540236080175414 8.10304584152295 -0.0666707421803106 0.946843826828472 NA NA
"ENSG00000278901" 0.0228495131591174 -0.540126331519823 8.1030458415403 -0.0666571980564225 0.946854609489642 NA NA
"ENSG00000278902" 0 NA NA NA NA NA NA
"ENSG00000278905" 2.05141888214278 0.395832023646099 0.757985594387021 0.522215760533294 0.601520113800731 NA NA
"ENSG00000278907" 0.00945465382613522 0.74209628216068 8.1030458415403 0.0915823872495352 0.92702984557186 NA NA
"ENSG00000278908" 0.0210896689872679 0 8.1030458415403 0 1 NA NA
"ENSG00000278909" 0.370139460764795 -0.891721517936722 2.9920242493357 -0.298032851215931 0.765678090649916 NA NA
"ENSG00000278911" 0 NA NA NA NA NA NA
"ENSG00000278912" 0 NA NA NA NA NA NA
"ENSG00000278913" 0.0346545629418304 0 8.10304584153963 0 1 NA NA
"ENSG00000278914" 0 NA NA NA NA NA NA
"ENSG00000278915" 0.161419853611589 0.100990441675472 8.10304584149788 0.0124632692015974 0.990056007366081 NA NA
"ENSG00000278917" 0.0524424546196843 -0.540160304576269 8.10304584153271 -0.0666613906844314 0.946851271680442 NA NA
"ENSG00000278918" 0 NA NA NA NA NA NA
"ENSG00000278920" 2.47049648510987 -0.35783832580085 0.757271330280606 -0.472536476018779 0.636543912329611 NA NA
"ENSG00000278922" 0.119232283338634 -0.540252943297404 8.10304584153582 -0.0666728232645672 0.946842170049865 NA NA
"ENSG00000278923" 0.0319294679588401 -0.54014479606022 8.10304584153408 -0.0666594767724971 0.946852795372113 NA NA
"ENSG00000278924" 0 NA NA NA NA NA NA
"ENSG00000278925" 0 NA NA NA NA NA NA
"ENSG00000278926" 0.432506962384229 -0.704695879279593 2.17088280363537 -0.324612585303778 0.745474300954391 NA NA
"ENSG00000278928" 0 NA NA NA NA NA NA
"ENSG00000278929" 0.0221608009515255 0 8.1030458415403 0 1 NA NA
"ENSG00000278931" 0.0318009629824436 -0.540143605642593 8.10304584153349 -0.0666593298626053 0.946852912329111 NA NA
"ENSG00000278932" 0.264795602059013 -0.209531392602069 6.03260162908343 -0.03473317243292 0.972292509101793 NA NA
"ENSG00000278933" 0 NA NA NA NA NA NA
"ENSG00000278934" 0.284666032136783 1.06617305467071 4.2485410421309 0.250950395464689 0.801852460803407 NA NA
"ENSG00000278935" 0.122465987704118 -1.19521017147174 8.10277247937845 -0.147506322621491 0.882732389589476 NA NA
"ENSG00000278936" 0 NA NA NA NA NA NA
"ENSG00000278942" 0 NA NA NA NA NA NA
"ENSG00000278943" 0.00888992521533467 0 8.1030458415403 0 1 NA NA
"ENSG00000278944" 0 NA NA NA NA NA NA
"ENSG00000278945" 0 NA NA NA NA NA NA
"ENSG00000278946" 1.12186190884586 -0.935003579044924 1.13167276915265 -0.826213729384882 0.408682861387933 NA NA
"ENSG00000278948" 3.12671739286479 -0.913254245557019 0.60334514732767 -1.5136514308634 0.130114269474414 NA NA
"ENSG00000278949" 0.338233121791109 -0.540210103692279 3.47328087489959 -0.15553308907328 0.876401070020045 NA NA
"ENSG00000278950" 0.471582560605857 -1.59440672295199 1.79184831356774 -0.889811213861834 0.373567264214005 NA NA
"ENSG00000278952" 1.05533096251654 0.428447100669338 1.2091287503948 0.354343654908086 0.723081355408592 NA NA
"ENSG00000278953" 0 NA NA NA NA NA NA
"ENSG00000278954" 0.0189821985047217 0 8.1030458415403 0 1 NA NA
"ENSG00000278957" 0.869163269966403 0.68201280284659 1.13551431433399 0.600620172055346 0.548092999240947 NA NA
"ENSG00000278958" 0 NA NA NA NA NA NA
"ENSG00000278959" 0.125243598108718 -0.540227385568976 8.10304584149005 -0.0666696691758607 0.946844681061548 NA NA
"ENSG00000278960" 0 NA NA NA NA NA NA
"ENSG00000278961" 0.0130470327679838 0 8.1030458415403 0 1 NA NA
"ENSG00000278962" 0.142131801865422 0.741967304284344 8.10304584147751 0.0915664700409808 0.927042492527588 NA NA
"ENSG00000278963" 0.176484748714884 -0.860785776414123 8.10304584145286 -0.106229903329757 0.915399945749965 NA NA
"ENSG00000278964" 0 NA NA NA NA NA NA
"ENSG00000278965" 0.00894641472455145 0 8.10304584153714 0 1 NA NA
"ENSG00000278966" 0.0205262291992615 0 8.1030458415403 0 1 NA NA
"ENSG00000278967" 0.037984715068733 0 8.10304584153015 0 1 NA NA
"ENSG00000278969" 0.0299966356772614 0 8.1030458415403 0 1 NA NA
"ENSG00000278971" 0.013068165174519 0 8.1030458415403 0 1 NA NA
"ENSG00000278972" 0.118078209817867 0.101046379598094 8.10304584150699 0.012470172522102 0.990050499741244 NA NA
"ENSG00000278973" 0 NA NA NA NA NA NA
"ENSG00000278974" 0.205307228370255 -0.860779080796907 8.10304584144527 -0.106229077021163 0.915400601339313 NA NA
"ENSG00000278975" 0 NA NA NA NA NA NA
"ENSG00000278977" 0.0434979809911299 -0.540157215987785 8.1030458415403 -0.0666610095204777 0.946851575130303 NA NA
"ENSG00000278979" 0.331097435215568 2.08943724837313 3.0809827732024 0.678172324281239 0.497662438032186 NA NA
"ENSG00000278980" 0 NA NA NA NA NA NA
"ENSG00000278981" 0.0481033260966847 -0.540159243475117 8.10304584153325 -0.0666612597335262 0.946851375932256 NA NA
"ENSG00000278982" 0.0682247267565026 -0.860645877530982 8.10304584153397 -0.106212638353784 0.915413643712577 NA NA
"ENSG00000278983" 1.58375881350659 0.111939741176296 0.752658901199345 0.148725725554992 0.881770060936313 NA NA
"ENSG00000278985" 0.0446279215051742 -0.540150858320298 8.1030458415299 -0.0666602249183764 0.946852199762843 NA NA
"ENSG00000278986" 0.284757508118528 1.37184007388731 3.89819274544569 0.351916942919268 0.724900552378969 NA NA
"ENSG00000278987" 1.5741380504469 -1.0507955243112 0.936475847104142 -1.12207434666956 0.261830830209973 NA NA
"ENSG00000278988" 0 NA NA NA NA NA NA
"ENSG00000278989" 6.54853887238687 -0.70281826012016 0.436873522560833 -1.60874537783941 0.107672029014032 NA NA
"ENSG00000278990" 0 NA NA NA NA NA NA
"ENSG00000278991" 2.48441608091569 -0.659099796992419 0.719514947408639 -0.916033501967113 0.359649323560685 NA NA
"ENSG00000278992" 0 NA NA NA NA NA NA
"ENSG00000278993" 0.478563460686541 -1.55921070407012 2.05790493971045 -0.757668964189132 0.448649183135746 NA NA
"ENSG00000278994" 0.702621147627309 0.0307035993597804 1.42746766345924 0.0215091382773428 0.982839513859085 NA NA
"ENSG00000278995" 0.0785818498950044 0 8.10304584149663 0 1 NA NA
"ENSG00000278996" 1.71064646292249 0.523481607571902 0.713014308823345 0.734181069151024 0.462838389621114 NA NA
"ENSG00000278997" 0.596912879941684 -0.206496307727125 1.47654645300514 -0.139850871137073 0.888777818851576 NA NA
"ENSG00000278998" 0.00881101099143422 0 8.1030458415403 0 1 NA NA
"ENSG00000278999" 0.0266506365592778 -0.540126331519822 8.1030458415403 -0.0666571980564225 0.946854609489642 NA NA
"ENSG00000279001" 0.0210889702735056 0 8.1030458415403 0 1 NA NA
"ENSG00000279002" 0 NA NA NA NA NA NA
"ENSG00000279004" 0 NA NA NA NA NA NA
"ENSG00000279005" 0 NA NA NA NA NA NA
"ENSG00000279006" 0.0354143045360173 0 8.10304584153046 0 1 NA NA
"ENSG00000279009" 0 NA NA NA NA NA NA
"ENSG00000279011" 0 NA NA NA NA NA NA
"ENSG00000279013" 0 NA NA NA NA NA NA
"ENSG00000279014" 0 NA NA NA NA NA NA
"ENSG00000279015" 0 NA NA NA NA NA NA
"ENSG00000279016" 0 NA NA NA NA NA NA
"ENSG00000279017" 0 NA NA NA NA NA NA
"ENSG00000279019" 0.373265342710315 -0.535553308286847 2.53982965106135 -0.210861900940108 0.832995034311477 NA NA
"ENSG00000279021" 0 NA NA NA NA NA NA
"ENSG00000279022" 0.0342640580082473 -0.540128390538444 8.1030458415403 -0.0666574521607016 0.946854407193681 NA NA
"ENSG00000279023" 0 NA NA NA NA NA NA
"ENSG00000279024" 0.0146475471832474 0 8.1030458415403 0 1 NA NA
"ENSG00000279025" 0 NA NA NA NA NA NA
"ENSG00000279026" 0.718945772728272 -1.03027683743619 1.4102748685681 -0.730550377375911 0.465053831368666 NA NA
"ENSG00000279028" 0 NA NA NA NA NA NA
"ENSG00000279029" 0 NA NA NA NA NA NA
"ENSG00000279030" 0.0298322838672104 0 8.10304584153826 0 1 NA NA
"ENSG00000279031" 0.0404510752864712 0.742047544209882 8.10304584153811 0.0915763724803299 0.927034624581012 NA NA
"ENSG00000279032" 0 NA NA NA NA NA NA
"ENSG00000279033" 0.079747687577614 -0.540147126719461 8.10304584152944 -0.0666597644000874 0.946852566387811 NA NA
"ENSG00000279034" 0 NA NA NA NA NA NA
"ENSG00000279035" 0.42194633029695 1.54833565090186 3.05396319834915 0.506992242650083 0.612160261551345 NA NA
"ENSG00000279036" 0 NA NA NA NA NA NA
"ENSG00000279039" 1.15755914899815 0.147756996752543 1.0309603195478 0.143319770849525 0.886037642137832 NA NA
"ENSG00000279040" 0 NA NA NA NA NA NA
"ENSG00000279041" 1.63178869622364 0.708072343395632 0.787651347283268 0.898966713937433 0.368670390719758 NA NA
"ENSG00000279042" 0.0120561868881342 0 8.1030458415403 0 1 NA NA
"ENSG00000279043" 0.121707057798517 0 8.10304584152244 0 1 NA NA
"ENSG00000279044" 0 NA NA NA NA NA NA
"ENSG00000279045" 0 NA NA NA NA NA NA
"ENSG00000279046" 0 NA NA NA NA NA NA
"ENSG00000279048" 0.460693563328471 -2.18434147008578 2.21484662929534 -0.986226965422315 0.324021749713976 NA NA
"ENSG00000279056" 0 NA NA NA NA NA NA
"ENSG00000279057" 0.228603322841749 -2.10753289906508 8.09551479563305 -0.260333400934793 0.79460661035576 NA NA
"ENSG00000279059" 6.12747174936393 -0.623088578130903 0.44144281316842 -1.41148198485492 0.158102543894439 NA NA
"ENSG00000279061" 0.882868575912889 -0.731680945604058 1.33232202027252 -0.549177251798626 0.582883814091083 NA NA
"ENSG00000279063" 0.0295058373571491 0 8.10304584153963 0 1 NA NA
"ENSG00000279064" 0.453950591066172 0.87029523659036 2.12614589509575 0.409329970533921 0.682297524068681 NA NA
"ENSG00000279065" 0.0120561868881342 0 8.1030458415403 0 1 NA NA
"ENSG00000279067" 0.0136681528792657 0 8.1030458415403 0 1 NA NA
"ENSG00000279068" 0.0454554895205558 0 8.10304584151068 0 1 NA NA
"ENSG00000279069" 7.0547373080445 0.633138490085672 0.343466319640152 1.84337867756294 0.0652737410359627 NA NA
"ENSG00000279070" 0.114949558483757 0.413694094881144 8.10256404040726 0.0510571829877633 0.959279954490426 NA NA
"ENSG00000279071" 0 NA NA NA NA NA NA
"ENSG00000279072" 0.0311583499004061 -0.540126331519822 8.1030458415403 -0.0666571980564225 0.946854609489642 NA NA
"ENSG00000279073" 0.0222273744014217 0 8.1030458415403 0 1 NA NA
"ENSG00000279074" 0.131972667240789 -0.799126646855308 8.09938831590055 -0.0986650615684741 0.921404210295871 NA NA
"ENSG00000279075" 0 NA NA NA NA NA NA
"ENSG00000279076" 0 NA NA NA NA NA NA
"ENSG00000279077" 1.26816003048886 0.164457234686278 0.930271025010304 0.17678421692695 0.859677886852865 NA NA
"ENSG00000279081" 0 NA NA NA NA NA NA
"ENSG00000279083" 0.160478125779016 0.352174622489419 8.08002728955604 0.0435858209222421 0.965234554221946 NA NA
"ENSG00000279085" 2.17016846691743 0.269366908123344 0.831938489950497 0.323782240366559 0.746102902662619 NA NA
"ENSG00000279086" 0.404254825735453 1.03129971009153 2.05220560211466 0.502532353010268 0.615293100363906 NA NA
"ENSG00000279087" 0 NA NA NA NA NA NA
"ENSG00000279089" 1.43459079048764 -2.3211853515328 1.3603002951869 -1.70637715785681 0.0879378806849138 NA NA
"ENSG00000279090" 0.0214092922930416 -0.540126331519819 8.1030458415403 -0.0666571980564221 0.946854609489642 NA NA
"ENSG00000279091" 9.57884176959645 -0.357241879412068 0.442657850372679 -0.807038391189272 0.419644365043219 0.645493052296978 NA
"ENSG00000279092" 5.69865769892644 -0.199263129766144 0.474117172720502 -0.420282455964978 0.674279124696713 NA NA
"ENSG00000279093" 0 NA NA NA NA NA NA
"ENSG00000279095" 0 NA NA NA NA NA NA
"ENSG00000279096" 0 NA NA NA NA NA NA
"ENSG00000279097" 0 NA NA NA NA NA NA
"ENSG00000279098" 0.0171084376561756 0 8.10304584152237 0 1 NA NA
"ENSG00000279099" 0.649362979899549 -1.29851776325889 1.84752612619124 -0.70284135355414 0.482154622655707 NA NA
"ENSG00000279100" 0 NA NA NA NA NA NA
"ENSG00000279103" 1.48869781296883 -0.244352605956113 0.945073043981403 -0.258554201193492 0.795979223957689 NA NA
"ENSG00000279104" 0.0258700125611188 0 8.1030458415403 0 1 NA NA
"ENSG00000279106" 0.010399839673666 0 8.1030458415403 0 1 NA NA
"ENSG00000279108" 0.0748026376190692 -0.860662252948301 8.1030458415378 -0.106214659250276 0.915412040340117 NA NA
"ENSG00000279110" 1.28502629329662 0.0528601643237836 0.925947672805406 0.0570876366734954 0.954475384867718 NA NA
"ENSG00000279113" 0.0109135640315278 -0.540109859776531 8.1030458415403 -0.0666551652722555 0.946856227817595 NA NA
"ENSG00000279114" 8.98326572319428 -0.016590114816834 0.331566174403702 -0.0500356070599485 0.960094013515849 NA NA
"ENSG00000279117" 0 NA NA NA NA NA NA
"ENSG00000279118" 2.79984206197147 0.0826734853368931 0.562561364462811 0.146959052930764 0.88316434035798 NA NA
"ENSG00000279119" 0 NA NA NA NA NA NA
"ENSG00000279120" 0 NA NA NA NA NA NA
"ENSG00000279121" 0.0130470327679838 0 8.1030458415403 0 1 NA NA
"ENSG00000279122" 2.23069190574728 -0.604055348888899 0.800961539424956 -0.754162739602423 0.450751508151202 NA NA
"ENSG00000279123" 0 NA NA NA NA NA NA
"ENSG00000279125" 0 NA NA NA NA NA NA
"ENSG00000279127" 0 NA NA NA NA NA NA
"ENSG00000279128" 0.0525525315786203 -0.540141053876057 8.10304584153935 -0.0666590149480687 0.946853163036935 NA NA
"ENSG00000279129" 0 NA NA NA NA NA NA
"ENSG00000279130" 0.0753703211468446 -0.540191546636114 8.10304584153453 -0.0666652462790233 0.946848202189034 NA NA
"ENSG00000279133" 3.15495759567522 -1.32572432224674 0.764531222821148 -1.73403555364916 0.0829117750172015 NA NA
"ENSG00000279134" 0.085099591093476 -0.540205841519904 8.10304584148711 -0.066667010416513 0.946846797735396 NA NA
"ENSG00000279135" 0.171155278310747 -0.540316298789701 8.10304584152737 -0.0666806419902784 0.946835945461321 NA NA
"ENSG00000279136" 0 NA NA NA NA NA NA
"ENSG00000279137" 0.285842237687571 -0.860778846799128 3.88665003463866 -0.221470633869188 0.824725999664733 NA NA
"ENSG00000279138" 1.29816955054537 -1.87927078005403 1.22551632981766 -1.53345225545353 0.125164461890695 NA NA
"ENSG00000279139" 0 NA NA NA NA NA NA
"ENSG00000279140" 4.79115091183168 0.114944998601404 0.491821429250081 0.233712871715797 0.815207894286012 NA NA
"ENSG00000279142" 0.0146475471832474 0 8.1030458415403 0 1 NA NA
"ENSG00000279143" 0.013355844099843 0 8.1030458415403 0 1 NA NA
"ENSG00000279144" 0.0187354872343994 0 8.1030458415403 0 1 NA NA
"ENSG00000279145" 0.332131979016844 -1.76385247852596 4.97630124856322 -0.354450502576633 0.723001292381441 NA NA
"ENSG00000279146" 0.0275176028435242 0 8.10304584153876 0 1 NA NA
"ENSG00000279147" 2.11178928287138 0.487429231355921 0.736621487025798 0.661709222363276 0.508157593139672 NA NA
"ENSG00000279148" 1.26644856595912 -1.94394483786434 1.22408730692783 -1.58807695077174 0.112268939623715 NA NA
"ENSG00000279149" 0.142974251048798 0.830297159810896 8.08556940829832 0.102688767838509 0.918209988481351 NA NA
"ENSG00000279151" 0 NA NA NA NA NA NA
"ENSG00000279152" 0 NA NA NA NA NA NA
"ENSG00000279153" 0 NA NA NA NA NA NA
"ENSG00000279154" 0 NA NA NA NA NA NA
"ENSG00000279155" 0 NA NA NA NA NA NA
"ENSG00000279156" 0 NA NA NA NA NA NA
"ENSG00000279157" 0 NA NA NA NA NA NA
"ENSG00000279159" 6.0387007245643 -0.749607781678205 0.534625243414722 -1.402118195711 0.160879954366997 NA NA
"ENSG00000279160" 0.157525658826502 -0.860704163356803 8.10304584148204 -0.106219831430619 0.915407936751246 NA NA
"ENSG00000279161" 0.382215020534769 -1.45768883799258 2.58055210717884 -0.564874793241895 0.5721589298102 NA NA
"ENSG00000279162" 0.146656296161956 -0.54027669436133 8.10304584146415 -0.0666757543930797 0.94683983654021 NA NA
"ENSG00000279163" 0 NA NA NA NA NA NA
"ENSG00000279164" 0 NA NA NA NA NA NA
"ENSG00000279165" 0.145249070917694 -1.21426196390262 8.10243835321833 -0.149863770752456 0.880872095602169 NA NA
"ENSG00000279166" 7.72299567336924 -0.849311277742185 0.355724747175618 -2.38755184868509 0.0169610101151012 NA NA
"ENSG00000279167" 0 NA NA NA NA NA NA
"ENSG00000279168" 0.733297768495851 0.225315730481767 1.55380286331526 0.145009213074189 0.884703597697659 NA NA
"ENSG00000279171" 0 NA NA NA NA NA NA
"ENSG00000279172" 0 NA NA NA NA NA NA
"ENSG00000279173" 0.0429355698561894 0 8.10304584153162 0 1 NA NA
"ENSG00000279174" 0 NA NA NA NA NA NA
"ENSG00000279175" 0.186468081645267 -1.181379105324 7.92630260591336 -0.149045420552407 0.881517792790001 NA NA
"ENSG00000279176" 0.0399197868884526 -0.851267849115916 8.10284981988353 -0.10505783372993 0.916329917892251 NA NA
"ENSG00000279179" 0.124369607651736 -0.540243519841821 8.10304584146759 -0.0666716603128552 0.946843095891023 NA NA
"ENSG00000279180" 0.0266312375417958 0 8.1030458415403 0 1 NA NA
"ENSG00000279181" 0 NA NA NA NA NA NA
"ENSG00000279182" 0 NA NA NA NA NA NA
"ENSG00000279186" 1.10820184901309 -1.20966344220592 1.27932286385455 -0.945549771979565 0.344378273280632 NA NA
"ENSG00000279187" 0.131493180214532 0.421500579277605 8.1030458415049 0.0520175484036659 0.958514710738841 NA NA
"ENSG00000279189" 0.0146733036938778 0 8.10304584153459 0 1 NA NA
"ENSG00000279190" 0.0112119951205771 0 8.1030458415403 0 1 NA NA
"ENSG00000279193" 0 NA NA NA NA NA NA
"ENSG00000279196" 0.189975503870081 0.421468490858584 6.89825443160214 0.0610978465693816 0.95128128413748 NA NA
"ENSG00000279197" 0.0390541909592693 1.99576212573557 8.06833763703335 0.247357289136624 0.804631725583293 NA NA
"ENSG00000279198" 2.05762597461339 -0.363386732124861 0.686279245345179 -0.529502727336724 0.596456752975389 NA NA
"ENSG00000279199" 0.706614896192032 0.270817022239615 1.17650859823599 0.230187031905817 0.81794643835919 NA NA
"ENSG00000279200" 0.0136372806150015 -0.540111918795152 8.1030458415403 -0.0666554193765345 0.946856025521606 NA NA
"ENSG00000279201" 0 NA NA NA NA NA NA
"ENSG00000279202" 0.232633628572763 -0.622875127422431 5.646161885606 -0.110318325978281 0.912156923940919 NA NA
"ENSG00000279203" 0.753065172810414 -3.00063270835057 1.45738857812048 -2.05891054273276 0.0395028089463664 NA NA
"ENSG00000279204" 0.493071746566485 -0.978878412813468 2.15036211011667 -0.455215616108656 0.648954126959602 NA NA
"ENSG00000279205" 0.110910053301956 -0.860687483819608 8.10304584152293 -0.106217773001991 0.915409569900682 NA NA
"ENSG00000279206" 0.192727530717484 -1.20430273674441 8.10260926118118 -0.148631471409353 0.881844438236859 NA NA
"ENSG00000279207" 9.19438492189446 0.553208578010137 0.300477044242838 1.84110097130431 0.0656067633737259 NA NA
"ENSG00000279208" 0.132601704368187 -0.540263994408423 8.10304584144629 -0.0666741870871599 0.946841084292847 NA NA
"ENSG00000279209" 0.186504348951461 -0.0953849985525371 6.95601669177722 -0.0137125890835329 0.989059279755926 NA NA
"ENSG00000279211" 0 NA NA NA NA NA NA
"ENSG00000279212" 0.810444445369186 -0.438899268319972 1.23011992310222 -0.356793886577432 0.7212461132626 NA NA
"ENSG00000279214" 0.0784471026886238 1.80113293522744 8.07492235283549 0.223052663112603 0.823494519561036 NA NA
"ENSG00000279217" 2.49299404158657 -0.690400486198346 0.719483764760384 -0.959577574941216 0.337267859792328 NA NA
"ENSG00000279218" 0.00881101099143422 0 8.1030458415403 0 1 NA NA
"ENSG00000279221" 0.146237617485861 -0.860724241784825 8.10304584148364 -0.106222309317114 0.915405970806009 NA NA
"ENSG00000279222" 0 NA NA NA NA NA NA
"ENSG00000279223" 0 NA NA NA NA NA NA
"ENSG00000279225" 0 NA NA NA NA NA NA
"ENSG00000279227" 1.67386590253913 -0.0816950344223072 0.890457513404144 -0.0917450110673939 0.926900634511127 NA NA
"ENSG00000279228" 0.351452565416877 0.421585720907787 3.02513470011661 0.139360974865528 0.889164908923002 NA NA
"ENSG00000279231" 0 NA NA NA NA NA NA
"ENSG00000279232" 0.438373129412926 0.193570878321501 1.80446317479579 0.107273388022123 0.914572095978516 NA NA
"ENSG00000279233" 1.27837465278625 -0.49396581228198 0.972495407629724 -0.507936395798444 0.611497949389376 NA NA
"ENSG00000279235" 0.0244218900769307 0 8.10304584153931 0 1 NA NA
"ENSG00000279236" 0.229463456142897 1.51889038926981 6.31919238874533 0.240361472769052 0.810050043063035 NA NA
"ENSG00000279237" 0 NA NA NA NA NA NA
"ENSG00000279239" 0 NA NA NA NA NA NA
"ENSG00000279240" 0 NA NA NA NA NA NA
"ENSG00000279246" 0.85833239766178 0.0220482970951079 1.24737427784247 0.0176757669985337 0.985897512761797 NA NA
"ENSG00000279248" 0 NA NA NA NA NA NA
"ENSG00000279249" 0.28751265753087 -0.860784902384689 3.94524764047128 -0.218182730420913 0.827286740090489 NA NA
"ENSG00000279250" 0.324718806085062 -1.56046321001977 3.48647012536091 -0.44757681950831 0.654458635639811 NA NA
"ENSG00000279251" 0.0392933121482571 -0.540142803263115 8.1030458415403 -0.0666592308405896 0.946852991161908 NA NA
"ENSG00000279253" 0.0866233849567812 -0.86065902788256 8.10304584152424 -0.106214261243852 0.915412356117044 NA NA
"ENSG00000279254" 0.0861006575301814 0 8.10304584150355 0 1 NA NA
"ENSG00000279255" 0 NA NA NA NA NA NA
"ENSG00000279256" 0.0320962822290994 -0.540142656959117 8.10304584153984 -0.0666592127851608 0.946853005536085 NA NA
"ENSG00000279259" 0.284701038278363 -0.448479265039763 4.74286468397456 -0.0945587308352077 0.924665330920561 NA NA
"ENSG00000279262" 0 NA NA NA NA NA NA
"ENSG00000279264" 0 NA NA NA NA NA NA
"ENSG00000279265" 1.13802496845007 -2.21939145659756 1.40188624533916 -1.58314660977404 0.113388052140701 NA NA
"ENSG00000279266" 0.333930831524332 0.101007532510057 3.21867304052302 0.0313817313030478 0.974965110283851 NA NA
"ENSG00000279267" 3.38637369413236 -0.363735667735242 0.557851557201342 -0.652029492505227 0.51438214684041 NA NA
"ENSG00000279268" 0.0384602044984437 -0.860597567128798 8.1030458415403 -0.10620667634841 0.915418373949536 NA NA
"ENSG00000279269" 0.0101711875132875 0 8.10304584154004 0 1 NA NA
"ENSG00000279271" 0 NA NA NA NA NA NA
"ENSG00000279273" 0.0580740647046203 -0.540156078755504 8.10304584151819 -0.0666608691743869 0.946851686861757 NA NA
"ENSG00000279274" 0 NA NA NA NA NA NA
"ENSG00000279275" 0 NA NA NA NA NA NA
"ENSG00000279276" 0 NA NA NA NA NA NA
"ENSG00000279277" 1.77889621206536 0.3742061560361 0.845988198298724 0.442330232015797 0.658250257167367 NA NA
"ENSG00000279278" 2.02829535150805 -1.13787437772846 1.009163640896 -1.12754198785659 0.259513398462003 NA NA
"ENSG00000279281" 1.84371119514457 -0.245526861257166 0.697852510832858 -0.351832023881579 0.724964240567745 NA NA
"ENSG00000279283" 1.41992761764904 0.0786642957288618 0.837880857903499 0.0938848226294265 0.925200650367309 NA NA
"ENSG00000279284" 0 NA NA NA NA NA NA
"ENSG00000279285" 0 NA NA NA NA NA NA
"ENSG00000279286" 0.0876778255103803 0.742005963171045 8.10304584153249 0.0915712409484175 0.927038701819832 NA NA
"ENSG00000279288" 0.00881101099143422 0 8.1030458415403 0 1 NA NA
"ENSG00000279294" 0 NA NA NA NA NA NA
"ENSG00000279295" 0 NA NA NA NA NA NA
"ENSG00000279297" 0 NA NA NA NA NA NA
"ENSG00000279298" 0.479464666105142 1.68041388979574 2.17271622124365 0.773416184481693 0.43927611472801 NA NA
"ENSG00000279299" 0.332185887403636 -0.853833329759882 2.83554049550452 -0.301118369183425 0.763324234130587 NA NA
"ENSG00000279300" 0 NA NA NA NA NA NA
"ENSG00000279302" 0.00886594486577857 0 8.10304584154009 0 1 NA NA
"ENSG00000279304" 0 NA NA NA NA NA NA
"ENSG00000279305" 0.00894641472455145 0 8.10304584153714 0 1 NA NA
"ENSG00000279306" 0.00981666663675529 0 8.1030458415403 0 1 NA NA
"ENSG00000279310" 0.0958982752184411 0 8.10304584150037 0 1 NA NA
"ENSG00000279311" 0 NA NA NA NA NA NA
"ENSG00000279314" 0.0127985154158495 0 8.1030458415403 0 1 NA NA
"ENSG00000279315" 0.0405693101705501 0 8.10304584152338 0 1 NA NA
"ENSG00000279317" 0.493550801917369 1.63385511601163 1.56237707458591 1.04574954573285 0.295676681184624 NA NA
"ENSG00000279319" 1.41211310352326 -2.56638882758573 1.17936182130532 -2.17608267558233 0.0295490790950704 NA NA
"ENSG00000279320" 0.0646069910241703 -0.54016253569444 8.10304584151484 -0.0666616660277289 0.946851052475863 NA NA
"ENSG00000279321" 0 NA NA NA NA NA NA
"ENSG00000279322" 0 NA NA NA NA NA NA
"ENSG00000279324" 0.0664657407982418 0 8.10304584152235 0 1 NA NA
"ENSG00000279325" 0.0171149362079666 0 8.1030458415403 0 1 NA NA
"ENSG00000279326" 0.0417685928358794 0.742047329373588 8.10304584153512 0.0915763459673342 0.927034645646805 NA NA
"ENSG00000279328" 0.16192879552676 0.37996612623855 8.06694545737611 0.0471016109190528 0.962432243436714 NA NA
"ENSG00000279329" 0.0127985154158495 0 8.1030458415403 0 1 NA NA
"ENSG00000279330" 0.0205710271869536 0 8.10304584153923 0 1 NA NA
"ENSG00000279332" 0.0300295439997528 0 8.10304584153618 0 1 NA NA
"ENSG00000279333" 0.107212772364379 -0.852157235309996 8.10286710868569 -0.105167371484662 0.916243000895827 NA NA
"ENSG00000279334" 0 NA NA NA NA NA NA
"ENSG00000279339" 0.00986299089135307 0 8.10304584153879 0 1 NA NA
"ENSG00000279340" 0 NA NA NA NA NA NA
"ENSG00000279341" 0 NA NA NA NA NA NA
"ENSG00000279342" 4.69008273058432 -1.17455152150786 0.526764899314849 -2.22974522986549 0.0257643613218172 NA NA
"ENSG00000279343" 0 NA NA NA NA NA NA
"ENSG00000279344" 0.12955792518684 -0.860726161332966 8.10304584149748 -0.106222546209105 0.915405782856877 NA NA
"ENSG00000279345" 0.0461771667785227 0 8.10304584153469 0 1 NA NA
"ENSG00000279347" 1.18585171752228 -2.71108807340646 1.38130213253431 -1.96270461729641 0.0496805063099976 NA NA
"ENSG00000279349" 0.113278419649197 -0.540230317847227 8.10304584148645 -0.0666700310494758 0.946844392969156 NA NA
"ENSG00000279352" 0.900783041063032 -2.42806514094221 1.50716928520782 -1.61101023274065 0.107177492154056 NA NA
"ENSG00000279353" 0.438145200126733 -1.83840967830775 2.17827276162348 -0.843975883413963 0.398682882147549 NA NA
"ENSG00000279354" 0.541301518316697 -0.107164845527993 1.9357411787524 -0.0553611436819573 0.955850751188865 NA NA
"ENSG00000279356" 0.483832195933211 -0.860785644739247 2.55983538242389 -0.336266015638934 0.736670274863673 NA NA
"ENSG00000279357" 0.0938124013434148 -0.540197010015102 8.10304584153403 -0.0666659205167269 0.946847665419289 NA NA
"ENSG00000279358" 0 NA NA NA NA NA NA
"ENSG00000279359" 0 NA NA NA NA NA NA
"ENSG00000279360" 0 NA NA NA NA NA NA
"ENSG00000279361" 0.246425727936073 2.06746381795172 4.88992573150405 0.422800658225089 0.672440707382785 NA NA
"ENSG00000279364" 0 NA NA NA NA NA NA
"ENSG00000279365" 0 NA NA NA NA NA NA
"ENSG00000279366" 0 NA NA NA NA NA NA
"ENSG00000279367" 0 NA NA NA NA NA NA
"ENSG00000279368" 0 NA NA NA NA NA NA
"ENSG00000279370" 0.0904498308740254 0 8.10304584149105 0 1 NA NA
"ENSG00000279372" 0.192782540206826 -1.19904617177579 8.10270310775692 -0.147981007798238 0.882357756791302 NA NA
"ENSG00000279373" 0.0195485221976893 0 8.10304584152904 0 1 NA NA
"ENSG00000279375" 0 NA NA NA NA NA NA
"ENSG00000279376" 0 NA NA NA NA NA NA
"ENSG00000279377" 0.156459526821639 0 8.10304584144927 0 1 NA NA
"ENSG00000279378" 0.364870255503178 -2.0797404287452 2.48614698255456 -0.836531566049338 0.40285592628752 NA NA
"ENSG00000279379" 0 NA NA NA NA NA NA
"ENSG00000279381" 0 NA NA NA NA NA NA
"ENSG00000279382" 0 NA NA NA NA NA NA
"ENSG00000279384" 5.70322586825234 -0.0802556841088973 0.382598769307808 -0.209764616478236 0.833851390588975 NA NA
"ENSG00000279386" 0 NA NA NA NA NA NA
"ENSG00000279387" 0.00936076753541151 0 8.1030458415391 0 1 NA NA
"ENSG00000279388" 0 NA NA NA NA NA NA
"ENSG00000279390" 0 NA NA NA NA NA NA
"ENSG00000279391" 0 NA NA NA NA NA NA
"ENSG00000279392" 0.0604938855344756 0 8.10304584152173 0 1 NA NA
"ENSG00000279393" 0 NA NA NA NA NA NA
"ENSG00000279394" 0.0638003858186279 0.421558258303203 8.10304584153652 0.0520246665941687 0.958509038924252 NA NA
"ENSG00000279397" 0 NA NA NA NA NA NA
"ENSG00000279398" 0.959653625843912 1.23601534803631 1.27303080728777 0.970923359403752 0.331586444852664 NA NA
"ENSG00000279399" 0 NA NA NA NA NA NA
"ENSG00000279401" 0.00881101099143422 0 8.1030458415403 0 1 NA NA
"ENSG00000279403" 0 NA NA NA NA NA NA
"ENSG00000279404" 0 NA NA NA NA NA NA
"ENSG00000279405" 0 NA NA NA NA NA NA
"ENSG00000279406" 0.424790508387544 2.1715999528058 4.473460440021 0.485440741439889 0.627363738255636 NA NA
"ENSG00000279407" 2.28641301240024 -3.99410150404404 1.27897788256086 -3.1228855154608 0.00179087394462109 NA NA
"ENSG00000279409" 0.191773807753902 -1.15907869006819 7.81964064428835 -0.148226592856899 0.882163945562988 NA NA
"ENSG00000279410" 0.13136426779425 0.741936147175933 8.10304584147339 0.0915626249303096 0.92704554764798 NA NA
"ENSG00000279411" 0 NA NA NA NA NA NA
"ENSG00000279412" 0 NA NA NA NA NA NA
"ENSG00000279415" 0.50785221822659 -0.112377346976667 1.76993510375744 -0.0634923544587021 0.949374447219912 NA NA
"ENSG00000279416" 0.425490601744206 -0.973488894148233 2.1994570349192 -0.442604187621241 0.658052055289137 NA NA
"ENSG00000279419" 0.210348537532204 -0.860781572917347 5.24621837272043 -0.164076580836453 0.869670857730751 NA NA
"ENSG00000279420" 0 NA NA NA NA NA NA
"ENSG00000279421" 0 NA NA NA NA NA NA
"ENSG00000279422" 0 NA NA NA NA NA NA
"ENSG00000279423" 0 NA NA NA NA NA NA
"ENSG00000279425" 0.860907668062817 -0.558925427928478 1.33576856157787 -0.418429841819493 0.67563287187231 NA NA
"ENSG00000279426" 0 NA NA NA NA NA NA
"ENSG00000279427" 0 NA NA NA NA NA NA
"ENSG00000279428" 0.0283105843088793 -0.540129870221354 8.10304584153473 -0.0666576347689836 0.946854261816683 NA NA
"ENSG00000279429" 0 NA NA NA NA NA NA
"ENSG00000279430" 0 NA NA NA NA NA NA
"ENSG00000279431" 0 NA NA NA NA NA NA
"ENSG00000279432" 0.693858323690539 -0.877685250487361 1.14510154774334 -0.766469360046734 0.443397076317514 NA NA
"ENSG00000279433" 0.122820465979948 -1.16465909667619 8.10268598713567 -0.143737409857087 0.885707829129239 NA NA
"ENSG00000279434" 0.253228619023543 0.273678590822114 4.43951218633173 0.0616460951869239 0.950844668071584 NA NA
"ENSG00000279437" 0.105003334636011 -0.540231134550808 8.1030458415331 -0.0666701318387945 0.946844312729442 NA NA
"ENSG00000279438" 0 NA NA NA NA NA NA
"ENSG00000279439" 2.45744526987315 -0.807086628929946 0.69454922325401 -1.16202941693418 0.245223516022678 NA NA
"ENSG00000279440" 3.18588433512708 -1.05584477227045 1.23857795112718 -0.852465338422643 0.393955869115799 NA NA
"ENSG00000279441" 0.011933676072528 0 8.10304584153628 0 1 NA NA
"ENSG00000279442" 0.497687237198118 -0.608881737960338 2.02656824204751 -0.300449659343899 0.763834189577113 NA NA
"ENSG00000279443" 2.4103786707539 0.490955591404182 0.67525286297797 0.727069248161336 0.467183535931341 NA NA
"ENSG00000279444" 0.0106008753310464 0 8.10304584153717 0 1 NA NA
"ENSG00000279446" 0.0535854143471445 0 8.1030458415403 0 1 NA NA
"ENSG00000279447" 0 NA NA NA NA NA NA
"ENSG00000279450" 0 NA NA NA NA NA NA
"ENSG00000279452" 0.0254968868243209 0 8.10304584152931 0 1 NA NA
"ENSG00000279453" 5.90402920888085 0.146294400183355 0.429405497739219 0.34069056161037 0.73333654479765 NA NA
"ENSG00000279454" 0 NA NA NA NA NA NA
"ENSG00000279455" 0 NA NA NA NA NA NA
"ENSG00000279456" 1.06901921178262 0.639531951281771 0.931961620179444 0.686221339413775 0.492573543179631 NA NA
"ENSG00000279458" 0 NA NA NA NA NA NA
"ENSG00000279459" 0 NA NA NA NA NA NA
"ENSG00000279460" 0.0083034808044931 0 8.1030458415403 0 1 NA NA
"ENSG00000279461" 0 NA NA NA NA NA NA
"ENSG00000279462" 0.360786120663225 1.35623096730485 2.54149509889769 0.533635090578407 0.593594025476815 NA NA
"ENSG00000279463" 0 NA NA NA NA NA NA
"ENSG00000279464" 0.980799663724133 -1.06782372498314 1.37757876339697 -0.775145315357504 0.438253797179893 NA NA
"ENSG00000279465" 0 NA NA NA NA NA NA
"ENSG00000279466" 0.0329664794709367 0 8.10304584153776 0 1 NA NA
"ENSG00000279467" 1.12976953260721 -2.20563694164757 1.58816483741794 -1.38879597991448 0.164894798048422 NA NA
"ENSG00000279469" 0.0192237584267646 0 8.10304584153848 0 1 NA NA
"ENSG00000279470" 0 NA NA NA NA NA NA
"ENSG00000279474" 0.514730828290293 -1.54952780123593 1.72160982047619 -0.900045865681303 0.368095842834756 NA NA
"ENSG00000279475" 0 NA NA NA NA NA NA
"ENSG00000279476" 0.514922176565629 -2.70713269475211 1.91976771963627 -1.41013554247335 0.158499664155115 NA NA
"ENSG00000279477" 0 NA NA NA NA NA NA
"ENSG00000279478" 0 NA NA NA NA NA NA
"ENSG00000279479" 0.013068165174519 0 8.1030458415403 0 1 NA NA
"ENSG00000279480" 0 NA NA NA NA NA NA
"ENSG00000279481" 2.19275232209545 -0.396693204490673 0.759278882777498 -0.522460473336938 0.601349760352786 NA NA
"ENSG00000279482" 0 NA NA NA NA NA NA
"ENSG00000279483" 0 NA NA NA NA NA NA
"ENSG00000279485" 0.142621035011074 -0.540278411969391 8.1030458414907 -0.0666759663635319 0.946839667787785 NA NA
"ENSG00000279488" 0.00843519566997121 -0.540109859776531 8.1030458415403 -0.0666551652722554 0.946856227817595 NA NA
"ENSG00000279489" 0.19352281167992 -0.540275596730037 8.10304584146929 -0.0666756189339379 0.946839944380991 NA NA
"ENSG00000279490" 0.0453747388549888 -0.54014110103399 8.1030458415392 -0.0666590207678485 0.946853158403728 NA NA
"ENSG00000279491" 0.829667444036696 0.180079539140425 1.07272702131264 0.167870796169628 0.866684925337712 NA NA
"ENSG00000279493" 0 NA NA NA NA NA NA
"ENSG00000279494" 0.148590360216581 1.12557371200604 8.09054757681022 0.139122068230864 0.889353689877123 NA NA
"ENSG00000279495" 4.08050356015576 -0.0640725166755287 0.479587310773424 -0.133599274284801 0.893719458081546 NA NA
"ENSG00000279497" 0.0869315731474333 0 8.10304584150183 0 1 NA NA
"ENSG00000279498" 0.0230041751150252 -0.540124272501198 8.1030458415403 -0.0666569439521431 0.946854811785607 NA NA
"ENSG00000279499" 0.120408503865166 0 8.10304584149342 0 1 NA NA
"ENSG00000279500" 0.305325048022634 -0.86078589872553 4.17952587961619 -0.205953001253955 0.836827623772643 NA NA
"ENSG00000279501" 0 NA NA NA NA NA NA
"ENSG00000279502" 0.715595493259262 0.791181656497344 1.23423749040601 0.641028702050754 0.521504035173516 NA NA
"ENSG00000279503" 0 NA NA NA NA NA NA
"ENSG00000279504" 0 NA NA NA NA NA NA
"ENSG00000279505" 0 NA NA NA NA NA NA
"ENSG00000279507" 0 NA NA NA NA NA NA
"ENSG00000279509" 0 NA NA NA NA NA NA
"ENSG00000279511" 0 NA NA NA NA NA NA
"ENSG00000279512" 0 NA NA NA NA NA NA
"ENSG00000279513" 0.66890104198414 -0.444052077806853 1.72037733096287 -0.258113188202918 0.796319553647258 NA NA
"ENSG00000279518" 1.02790443816985 -2.80633293111027 1.39245834744809 -2.01538016289918 0.0438648313179996 NA NA
"ENSG00000279519" 0 NA NA NA NA NA NA
"ENSG00000279520" 0.0326634116143813 0 8.1030458415386 0 1 NA NA
"ENSG00000279521" 0.0110535018371743 0 8.10304584153701 0 1 NA NA
"ENSG00000279523" 0.0591182411954534 0 8.10304584153431 0 1 NA NA
"ENSG00000279525" 0.0102248976740533 0 8.1030458415403 0 1 NA NA
"ENSG00000279526" 0.0351125856827319 0 8.1030458415403 0 1 NA NA
"ENSG00000279527" 0 NA NA NA NA NA NA
"ENSG00000279528" 0.173700199733396 0.741898356662658 8.1030458414453 0.0915579611888669 0.927049253210277 NA NA
"ENSG00000279529" 2.28536622161953 -0.588341199588575 0.708250706112556 -0.83069624147339 0.406145250161129 NA NA
"ENSG00000279530" 0 NA NA NA NA NA NA
"ENSG00000279531" 0 NA NA NA NA NA NA
"ENSG00000279532" 0 NA NA NA NA NA NA
"ENSG00000279534" 0 NA NA NA NA NA NA
"ENSG00000279536" 0 NA NA NA NA NA NA
"ENSG00000279537" 0.00936076753541151 0 8.1030458415391 0 1 NA NA
"ENSG00000279539" 0.77726259057663 1.90399821621384 1.19831644459403 1.58889433989107 0.112084249275965 NA NA
"ENSG00000279541" 0.014682632128395 0 8.10304584153901 0 1 NA NA
"ENSG00000279542" 0 NA NA NA NA NA NA
"ENSG00000279543" 0.00843519566997121 -0.540109859776531 8.1030458415403 -0.0666551652722554 0.946856227817595 NA NA
"ENSG00000279544" 0.603252851040768 -1.41291024232998 1.74893029437695 -0.807871100908184 0.419164789149503 NA NA
"ENSG00000279548" 0 NA NA NA NA NA NA
"ENSG00000279549" 0.47339677366699 -2.60972092676232 2.60571911906734 -1.00153577861316 0.316567851651243 NA NA
"ENSG00000279550" 0 NA NA NA NA NA NA
"ENSG00000279551" 0.072796236018189 -0.540167840504141 8.1030458415345 -0.0666623206961702 0.946850531285348 NA NA
"ENSG00000279554" 0.0194286686687063 0 8.1030458415403 0 1 NA NA
"ENSG00000279555" 0.694479422997535 0.417136081461012 1.48266974041507 0.281341198306398 0.778448714163972 NA NA
"ENSG00000279557" 1.17169981780537 -1.69384040357027 1.34081703985186 -1.26328973545668 0.206485073731966 NA NA
"ENSG00000279558" 0 NA NA NA NA NA NA
"ENSG00000279559" 0.00886594486577857 0 8.10304584154009 0 1 NA NA
"ENSG00000279561" 2.70632184182628 -0.796468814697071 0.866722463110217 -0.918943316455603 0.35812522149004 NA NA
"ENSG00000279562" 0 NA NA NA NA NA NA
"ENSG00000279565" 0.204366474516695 -1.09870940692583 6.65720134371371 -0.165040735618327 0.868911919283073 NA NA
"ENSG00000279567" 0.00936076753541151 0 8.1030458415391 0 1 NA NA
"ENSG00000279568" 0.921956821302988 -1.09797005602629 1.39563605643286 -0.786716602057862 0.431447783168987 NA NA
"ENSG00000279569" 0.0178689841460039 -0.540111918795152 8.1030458415403 -0.0666554193765345 0.946856025521606 NA NA
"ENSG00000279570" 0.0796584516931957 -0.540191149424059 8.10304584153667 -0.0666651972589133 0.946848241214607 NA NA
"ENSG00000279571" 0.39952875033889 -0.540199515072721 3.00505217999359 -0.179763772046671 0.857338025957122 NA NA
"ENSG00000279572" 0 NA NA NA NA NA NA
"ENSG00000279573" 4.27016875241732 -0.310092056121757 0.597791778760429 -0.518729208295167 0.603949590356699 NA NA
"ENSG00000279575" 0 NA NA NA NA NA NA
"ENSG00000279578" 0.0223260453335578 0 8.10304584152102 0 1 NA NA
"ENSG00000279581" 0 NA NA NA NA NA NA
"ENSG00000279583" 0.0109184814739803 0 8.1030458415403 0 1 NA NA
"ENSG00000279584" 0.300656828601881 0.737779122780548 3.82099213041813 0.19308574778452 0.846891814248053 NA NA
"ENSG00000279585" 0 NA NA NA NA NA NA
"ENSG00000279586" 0 NA NA NA NA NA NA
"ENSG00000279587" 0.122639491344427 -0.860672754071249 8.10304584152112 -0.106215955198111 0.915411012139657 NA NA
"ENSG00000279588" 0 NA NA NA NA NA NA
"ENSG00000279589" 0.798481105527227 0.794429066829455 1.05335228370847 0.754191241730222 0.450734395878211 NA NA
"ENSG00000279590" 0.184062144415552 -0.52452661513373 8.10129999751794 -0.0647459809282996 0.948376252114115 NA NA
"ENSG00000279591" 0.488266358765415 -0.820126541046329 1.94283688383681 -0.422128356667135 0.672931331107231 NA NA
"ENSG00000279592" 0.012284013421823 0 8.1030458415403 0 1 NA NA
"ENSG00000279593" 0 NA NA NA NA NA NA
"ENSG00000279594" 0.0664684169922857 -0.540192741828707 8.10304584151151 -0.0666653937783895 0.946848084762794 NA NA
"ENSG00000279595" 0.122465987704118 -1.19521017147174 8.10277247937845 -0.147506322621491 0.882732389589476 NA NA
"ENSG00000279597" 0 NA NA NA NA NA NA
"ENSG00000279598" 3.26622977643653 -0.196291738343141 0.560943929699393 -0.349931121365968 0.726390390356869 NA NA
"ENSG00000279599" 0 NA NA NA NA NA NA
"ENSG00000279600" 0.0136372806150015 -0.540111918795152 8.1030458415403 -0.0666554193765345 0.946856025521606 NA NA
"ENSG00000279601" 0.0665637916003453 -0.540169883785808 8.10304584152996 -0.066662572858383 0.946850330535562 NA NA
"ENSG00000279602" 1.71024210082314 0.535823106024202 0.756247843636982 0.708528441479313 0.478617156440402 NA NA
"ENSG00000279603" 0.040286836408339 0 8.10304584153754 0 1 NA NA
"ENSG00000279604" 0 NA NA NA NA NA NA
"ENSG00000279605" 0.0082374088221482 0 8.1030458415403 0 1 NA NA
"ENSG00000279606" 0.139017719622059 -0.866131588824052 8.10293787670298 -0.10689105630617 0.914875408572902 NA NA
"ENSG00000279607" 0.0123163059405553 0.742094223142058 8.1030458415403 0.0915821331452562 0.927030047469275 NA NA
"ENSG00000279608" 0.71826756027979 -0.0676370457837108 1.62427735809332 -0.041641315411247 0.966784636854374 NA NA
"ENSG00000279609" 0.162462344680238 -0.860703627135744 8.10304584147438 -0.106219765255473 0.915407989254349 NA NA
"ENSG00000279611" 0.00888992521533467 0 8.1030458415403 0 1 NA NA
"ENSG00000279613" 0.323597451007036 1.29423233312139 3.41690923856236 0.378772815653109 0.704856575819367 NA NA
"ENSG00000279615" 0 NA NA NA NA NA NA
"ENSG00000279616" 0.485801863564789 -0.81144245149524 2.59168481595534 -0.313094573267439 0.754208811892368 NA NA
"ENSG00000279617" 0.0226151820526048 0 8.1030458415403 0 1 NA NA
"ENSG00000279619" 0.169417457804348 -1.18122610230437 8.10304584147752 -0.145775567041465 0.884098564510621 NA NA
"ENSG00000279620" 0.212158487993841 -0.860776968582919 8.10304584143814 -0.106228816352117 0.915400808152919 NA NA
"ENSG00000279621" 0.0222246774070689 -0.540126331519822 8.1030458415403 -0.0666571980564225 0.946854609489642 NA NA
"ENSG00000279622" 0.0368594276642068 -0.540142803263111 8.1030458415403 -0.0666592308405892 0.946852991161909 NA NA
"ENSG00000279623" 0.288192045522956 0.809947815109804 3.0459535946729 0.265909440159013 0.790308954567723 NA NA
"ENSG00000279625" 0.00888992521533467 0 8.1030458415403 0 1 NA NA
"ENSG00000279628" 0.0553922642136543 0.742033712055207 8.10304584151747 0.0915746654490412 0.927035980895903 NA NA
"ENSG00000279629" 0 NA NA NA NA NA NA
"ENSG00000279630" 0 NA NA NA NA NA NA
"ENSG00000279631" 0.186479682887782 0.100968418061227 8.10304584146446 0.0124605512589547 0.990058175802168 NA NA
"ENSG00000279632" 0.78370341547436 1.39905270231162 1.27478409676282 1.09748208019253 0.272430710040013 NA NA
"ENSG00000279633" 0.0791267966909653 0 8.10304584150806 0 1 NA NA
"ENSG00000279635" 0 NA NA NA NA NA NA
"ENSG00000279637" 0.010468704978083 0 8.1030458415403 0 1 NA NA
"ENSG00000279638" 0 NA NA NA NA NA NA
"ENSG00000279639" 0 NA NA NA NA NA NA
"ENSG00000279640" 0.0210896689872679 0 8.1030458415403 0 1 NA NA
"ENSG00000279641" 0.142032000246995 -1.44085366544029 8.10118825256973 -0.17785707732236 0.858835220644838 NA NA
"ENSG00000279642" 0 NA NA NA NA NA NA
"ENSG00000279647" 0.0216118347942431 0 8.1030458415403 0 1 NA NA
"ENSG00000279648" 0.149699431601525 0.421475502922595 8.10304584146805 0.0520144537212978 0.958517176599969 NA NA
"ENSG00000279649" 0.639505000821813 0.465080336055328 1.35999551090497 0.341971964117627 0.73237199106876 NA NA
"ENSG00000279650" 0.00888992521533467 0 8.1030458415403 0 1 NA NA
"ENSG00000279652" 0.566456532586809 -1.68355668179592 1.98347969813994 -0.848789470028211 0.395998450523541 NA NA
"ENSG00000279653" 0.055453086396887 0 8.10304584151789 0 1 NA NA
"ENSG00000279655" 0 NA NA NA NA NA NA
"ENSG00000279656" 0.114976616568823 -1.19781992781447 8.10272382605534 -0.147829292165028 0.882477491509535 NA NA
"ENSG00000279657" 0.0990281872001603 -0.54021133364546 8.10304584152112 -0.0666676882015578 0.946846258141628 NA NA
"ENSG00000279658" 0 NA NA NA NA NA NA
"ENSG00000279659" 0.522183368484549 -1.8097398139426 1.89655416636607 -0.954225218576377 0.339969651939658 NA NA
"ENSG00000279660" 0.0970134272019319 -0.860660611404676 8.10304584152159 -0.106214456666959 0.915412201069022 NA NA
"ENSG00000279662" 1.89100285986271 -2.97533268028613 1.1386593640148 -2.61301384269604 0.00897476670871713 NA NA
"ENSG00000279663" 0 NA NA NA NA NA NA
"ENSG00000279665" 0.0670700508897597 -0.540191149424059 8.10304584153667 -0.0666651972589133 0.946848241214607 NA NA
"ENSG00000279666" 0 NA NA NA NA NA NA
"ENSG00000279667" 0.00886594486577857 0 8.10304584154009 0 1 NA NA
"ENSG00000279668" 0.742486877864657 0.495918548319365 1.81072873078451 0.273877881257512 0.784178470107492 NA NA
"ENSG00000279669" 0 NA NA NA NA NA NA
"ENSG00000279671" 0 NA NA NA NA NA NA
"ENSG00000279672" 0.0550887906200454 -0.540169028400201 8.10304584151986 -0.0666624672949997 0.946850414576014 NA NA
"ENSG00000279673" 9.79065484071967 0.48527873905957 0.310387126674248 1.56346284157871 0.117943769151175 0.31243270605725 NA
"ENSG00000279674" 0.405327193049656 -0.264344073951758 3.33992157452632 -0.0791467907414109 0.936915866585672 NA NA
"ENSG00000279675" 0.232577972987523 -1.15603442978258 5.61789994253043 -0.205776970328503 0.836965131228813 NA NA
"ENSG00000279676" 0 NA NA NA NA NA NA
"ENSG00000279677" 0 NA NA NA NA NA NA
"ENSG00000279678" 0 NA NA NA NA NA NA
"ENSG00000279679" 0 NA NA NA NA NA NA
"ENSG00000279681" 0 NA NA NA NA NA NA
"ENSG00000279682" 0.134839118668359 -0.540270249882231 8.10304584148191 -0.0666749590772924 0.946840469701441 NA NA
"ENSG00000279683" 0 NA NA NA NA NA NA
"ENSG00000279684" 0.270836955493789 -1.54060203805759 3.71003639753406 -0.415252540131836 0.677957040327205 NA NA
"ENSG00000279686" 0 NA NA NA NA NA NA
"ENSG00000279687" 0 NA NA NA NA NA NA
"ENSG00000279689" 0.623001439212268 0.773755376370759 1.49063328817467 0.519078288744139 0.603706147923164 NA NA
"ENSG00000279690" 0 NA NA NA NA NA NA
"ENSG00000279691" 0.854678935594633 -0.743343987437036 1.17702573249288 -0.63154438082052 0.52768464023918 NA NA
"ENSG00000279692" 9.93065386114649 0.145367219604569 0.299689960644255 0.485058689627333 0.627634714520595 0.802254604004093 NA
"ENSG00000279693" 0 NA NA NA NA NA NA
"ENSG00000279694" 0.0384291092984035 -0.540144306809758 8.1030458415385 -0.0666594163938732 0.946852843440371 NA NA
"ENSG00000279695" 0 NA NA NA NA NA NA
"ENSG00000279696" 2.53089181896638 0.275817609309302 0.630385365485782 0.437538090841868 0.661721157989569 NA NA
"ENSG00000279697" 0.00881101099143422 0 8.1030458415403 0 1 NA NA
"ENSG00000279698" 0.0130470327679838 0 8.1030458415403 0 1 NA NA
"ENSG00000279699" 0.012284013421823 0 8.1030458415403 0 1 NA NA
"ENSG00000279700" 2.73429477149515 -0.994782812572664 0.667239889282342 -1.49089229908394 0.135989773541908 NA NA
"ENSG00000279701" 0.0361675643505716 -0.540145287263923 8.1030458415322 -0.0666595373921502 0.946852747111969 NA NA
"ENSG00000279702" 0.0146684600048482 0 8.10304584152859 0 1 NA NA
"ENSG00000279703" 0 NA NA NA NA NA NA
"ENSG00000279704" 0.0163236092191201 -0.540111918795152 8.1030458415403 -0.0666554193765345 0.946856025521606 NA NA
"ENSG00000279705" 0 NA NA NA NA NA NA
"ENSG00000279706" 0.0228687917223283 -0.540128390538444 8.1030458415403 -0.0666574521607015 0.946854407193681 NA NA
"ENSG00000279707" 0.026360080205256 0 8.103045841534 0 1 NA NA
"ENSG00000279708" 0 NA NA NA NA NA NA
"ENSG00000279709" 0 NA NA NA NA NA NA
"ENSG00000279711" 0.882495547794065 1.10546368474787 1.122007635289 0.985255046382221 0.324498807911001 NA NA
"ENSG00000279712" 0.0272776391352369 -0.540129089293147 8.1030458415334 -0.0666575383943446 0.946854338541876 NA NA
"ENSG00000279713" 0 NA NA NA NA NA NA
"ENSG00000279714" 0.839291133202767 -1.14108607433672 1.46153207026738 -0.780746517678511 0.434951595302235 NA NA
"ENSG00000279715" 0.0376404008141895 0 8.10304584151485 0 1 NA NA
"ENSG00000279716" 0 NA NA NA NA NA NA
"ENSG00000279717" 0 NA NA NA NA NA NA
"ENSG00000279719" 0 NA NA NA NA NA NA
"ENSG00000279721" 1.20090170140216 -0.58426528565002 1.06065526668312 -0.550853141452013 0.581734351675812 NA NA
"ENSG00000279722" 0.905015340390847 -0.363485617921679 1.2248737031222 -0.29675354854558 0.766654671602078 NA NA
"ENSG00000279725" 0 NA NA NA NA NA NA
"ENSG00000279726" 0.777979934520854 -0.335058779441331 1.37466370176871 -0.243738726068222 0.80743317862839 NA NA
"ENSG00000279728" 0 NA NA NA NA NA NA
"ENSG00000279729" 0 NA NA NA NA NA NA
"ENSG00000279732" 0 NA NA NA NA NA NA
"ENSG00000279733" 0.0268788359206393 0.742077751398766 8.1030458415403 0.0915801003610891 0.927031662608986 NA NA
"ENSG00000279734" 0.0082374088221482 0 8.1030458415403 0 1 NA NA
"ENSG00000279735" 0 NA NA NA NA NA NA
"ENSG00000279737" 0 NA NA NA NA NA NA
"ENSG00000279739" 0.265133203466322 -0.860778790304214 3.44479617503597 -0.249878003390208 0.802681694471374 NA NA
"ENSG00000279741" 0 NA NA NA NA NA NA
"ENSG00000279742" 0.841383255945821 -0.233516096622237 1.40929053989664 -0.165697625870222 0.868394914509786 NA NA
"ENSG00000279743" 0 NA NA NA NA NA NA
"ENSG00000279744" 0.0213055739966672 0 8.1030458415403 0 1 NA NA
"ENSG00000279746" 0.0414373994398323 0 8.10304584153356 0 1 NA NA
"ENSG00000279747" 0.0178689841460039 -0.540111918795152 8.1030458415403 -0.0666554193765345 0.946856025521606 NA NA
"ENSG00000279748" 0.0722682907697162 -0.540171628712455 8.1030458415403 -0.0666627882003657 0.946850159098867 NA NA
"ENSG00000279749" 0.0235134920490259 0 8.10304584153902 0 1 NA NA
"ENSG00000279750" 0.0112119951205771 0 8.1030458415403 0 1 NA NA
"ENSG00000279751" 0 NA NA NA NA NA NA
"ENSG00000279752" 0.744831358842149 -1.35136673336112 1.54506369843615 -0.874634964713049 0.381772556772879 NA NA
"ENSG00000279753" 1.07131217781217 0.0269686651192285 1.07063589162843 0.0251893900906025 0.979903899753735 NA NA
"ENSG00000279754" 0 NA NA NA NA NA NA
"ENSG00000279755" 0 NA NA NA NA NA NA
"ENSG00000279756" 0.123094835985179 0.101033918312096 8.10304584149674 0.0124686346700259 0.990051726674283 NA NA
"ENSG00000279757" 0 NA NA NA NA NA NA
"ENSG00000279758" 0.0139298105332532 -0.540111918795152 8.1030458415403 -0.0666554193765345 0.946856025521606 NA NA
"ENSG00000279759" 0.416190142631053 -2.32148562575103 3.38297380626826 -0.68622630818175 0.492570410373921 NA NA
"ENSG00000279762" 0.654371267558724 -0.33630009834627 1.36306481806946 -0.246723482176424 0.805122232109662 NA NA
"ENSG00000279764" 0 NA NA NA NA NA NA
"ENSG00000279766" 1.02271326630794 -1.02181159282416 1.28808202918954 -0.793281460084558 0.427613856110521 NA NA
"ENSG00000279771" 0.23259238208008 -0.860778387367851 8.10304584145184 -0.106228991444731 0.915400669235254 NA NA
"ENSG00000279772" 0.138438669602489 0 8.10304584148005 0 1 NA NA
"ENSG00000279773" 0 NA NA NA NA NA NA
"ENSG00000279774" 0.0111582819844231 0 8.1030458415403 0 1 NA NA
"ENSG00000279775" 0 NA NA NA NA NA NA
"ENSG00000279778" 0.0263580569211526 -0.540128390538444 8.1030458415403 -0.0666574521607015 0.946854407193681 NA NA
"ENSG00000279779" 0 NA NA NA NA NA NA
"ENSG00000279780" 0.0443937289411063 -0.540156706491682 8.10304584153191 -0.0666609466434369 0.946851625187581 NA NA
"ENSG00000279781" 0.306598231239827 0.608316097995601 4.18130839431481 0.145484628405479 0.884328251382162 NA NA
"ENSG00000279783" 0 NA NA NA NA NA NA
"ENSG00000279784" 0 NA NA NA NA NA NA
"ENSG00000279785" 0.213814053018225 -0.540258920112246 5.81794988374442 -0.0928607036684435 0.926014224734869 NA NA
"ENSG00000279786" 1.97032031589531 -1.04782689199586 1.06107083651901 -0.987518321993847 0.323388605394673 NA NA
"ENSG00000279788" 0 NA NA NA NA NA NA
"ENSG00000279789" 5.72789557083972 -0.0758998798401693 0.482914210763789 -0.157170524595091 0.875110457527159 NA NA
"ENSG00000279790" 0.0196333332735106 0 8.10304584152438 0 1 NA NA
"ENSG00000279791" 0.442166278004222 -0.820342878813156 1.91560018843132 -0.428243264835411 0.668474020257237 NA NA
"ENSG00000279792" 0.634422135336766 -1.42198180919189 1.87522222791631 -0.758300423290072 0.448271153944911 NA NA
"ENSG00000279793" 0 NA NA NA NA NA NA
"ENSG00000279794" 1.08855212836924 -2.67221201637367 1.34103956615667 -1.99264218879988 0.0463006419647836 NA NA
"ENSG00000279795" 0.587085932491251 2.94443702862399 1.64806531122562 1.7866021501504 0.074001813951772 NA NA
"ENSG00000279796" 0.401572611072787 0.281245409420884 2.52277807446493 0.111482421806181 0.911233804070606 NA NA
"ENSG00000279798" 0.0544285200358389 -0.5401600094613 8.10304584153568 -0.0666613542641553 0.946851300675124 NA NA
"ENSG00000279799" 2.78062718042352 -0.104191744510549 0.586894295729081 -0.177530681877074 0.859091567326665 NA NA
"ENSG00000279801" 0.107459147470458 -0.219405377320863 8.10304584153591 -0.0270769018973334 0.97839839762081 NA NA
"ENSG00000279803" 0.204013609804895 -1.21796943317 5.93616509343142 -0.205177823392703 0.837433195221271 NA NA
"ENSG00000279805" 0 NA NA NA NA NA NA
"ENSG00000279806" 0.0299295637559751 0 8.10304584153761 0 1 NA NA
"ENSG00000279807" 0 NA NA NA NA NA NA
"ENSG00000279810" 0.0816022111889209 -0.540195187512403 8.10304584150549 -0.0666656956012036 0.946847844477573 NA NA
"ENSG00000279811" 0.122765419852966 -0.219417655680801 8.10304584149539 -0.0270784171745853 0.978397189047629 NA NA
"ENSG00000279812" 0 NA NA NA NA NA NA
"ENSG00000279813" 0 NA NA NA NA NA NA
"ENSG00000279814" 0.0849135156097655 0.421548044154157 8.10304584152858 0.0520234060621623 0.958510043323155 NA NA
"ENSG00000279815" 0 NA NA NA NA NA NA
"ENSG00000279817" 0.220018717624952 -0.860780479096925 5.74000946122862 -0.149961508759026 0.880794983345146 NA NA
"ENSG00000279818" 0.105340178419138 0.421519422721225 8.10304584151501 0.0520198738802166 0.958512857785697 NA NA
"ENSG00000279819" 0.0628019815971208 -0.86063165254158 8.10304584153338 -0.106210882842385 0.915415036529679 NA NA
"ENSG00000279821" 7.82518548514396 -0.183751405197984 0.396698703556968 -0.463201426045488 0.643219994164863 NA NA
"ENSG00000279822" 0.250475955688561 -0.492401079777627 5.46452099160774 -0.0901087360692443 0.928200807084472 NA NA
"ENSG00000279825" 0 NA NA NA NA NA NA
"ENSG00000279827" 0.237202303516116 0.100969811586981 6.22125918710422 0.0162298030913545 0.987051059163582 NA NA
"ENSG00000279829" 0 NA NA NA NA NA NA
"ENSG00000279833" 0.138342296906247 -0.240502285694856 8.10264489174326 -0.0296819481673117 0.976320708854267 NA NA
"ENSG00000279834" 0.0252409239087943 -0.540128390538444 8.1030458415403 -0.0666574521607015 0.946854407193681 NA NA
"ENSG00000279835" 0.0240340712292893 0 8.10304584153246 0 1 NA NA
"ENSG00000279836" 0.0344123977145046 -0.540126395788997 8.10304584153263 -0.0666572059879691 0.946854603175227 NA NA
"ENSG00000279837" 0.0145588991855777 0 8.1030458415403 0 1 NA NA
"ENSG00000279838" 4.24806402308172 -0.347890343245469 0.513442242177752 -0.677564708680574 0.498047728773871 NA NA
"ENSG00000279839" 0.267518674598412 -1.77598679710675 3.41920419458255 -0.519415248706308 0.603471199936299 NA NA
"ENSG00000279840" 0.0342682973378598 0 8.10304584153808 0 1 NA NA
"ENSG00000279841" 0.307146651986744 -2.00824187335671 3.32273765865651 -0.604393749872117 0.545581890149006 NA NA
"ENSG00000279842" 0 NA NA NA NA NA NA
"ENSG00000279844" 0.00843519566997121 -0.540109859776531 8.1030458415403 -0.0666551652722554 0.946856227817595 NA NA
"ENSG00000279845" 0.910659389011809 0.186196047311448 1.28481556132172 0.144920448441568 0.88477368134813 NA NA
"ENSG00000279846" 0 NA NA NA NA NA NA
"ENSG00000279848" 0 NA NA NA NA NA NA
"ENSG00000279851" 0.0192047965253486 0 8.1030458415403 0 1 NA NA
"ENSG00000279852" 0.0994101040662451 -0.540216239070164 8.10304584153165 -0.0666682935818183 0.946845776190302 NA NA
"ENSG00000279853" 0 NA NA NA NA NA NA
"ENSG00000279855" 0 NA NA NA NA NA NA
"ENSG00000279856" 0.0426451848705355 0 8.10304584153844 0 1 NA NA
"ENSG00000279858" 0 NA NA NA NA NA NA
"ENSG00000279859" 0.0290557968603125 0 8.10304584153829 0 1 NA NA
"ENSG00000279860" 0.0136681528792657 0 8.1030458415403 0 1 NA NA
"ENSG00000279861" 1.38379160577723 1.81310941586391 8.00663988131963 0.226450726239617 0.820850878572837 NA NA
"ENSG00000279862" 0 NA NA NA NA NA NA
"ENSG00000279863" 0 NA NA NA NA NA NA
"ENSG00000279865" 1.39096193864586 -1.28355422942833 1.09076706286161 -1.17674458014981 0.239297468550794 NA NA
"ENSG00000279869" 0 NA NA NA NA NA NA
"ENSG00000279874" 0 NA NA NA NA NA NA
"ENSG00000279875" 0.152768711633155 0 8.10304584147542 0 1 NA NA
"ENSG00000279876" 0 NA NA NA NA NA NA
"ENSG00000279878" 0 NA NA NA NA NA NA
"ENSG00000279879" 1.24515519122027 -0.77805509921198 1.26345071351367 -0.615817531218294 0.538014955487476 NA NA
"ENSG00000279880" 0.41618479371163 -1.10254339710651 1.91192048780578 -0.576668017388026 0.564163741629357 NA NA
"ENSG00000279881" 0.557497197142799 -0.458774551688129 1.6740982414789 -0.274042789318532 0.784051738740419 NA NA
"ENSG00000279882" 0.15655524790106 -1.16809602394677 8.10276814890295 -0.144160119416093 0.885374032024308 NA NA
"ENSG00000279883" 0 NA NA NA NA NA NA
"ENSG00000279884" 0.00992447624296523 0 8.1030458415403 0 1 NA NA
"ENSG00000279885" 0.0413083681327301 0 8.10304584153807 0 1 NA NA
"ENSG00000279886" 0 NA NA NA NA NA NA
"ENSG00000279887" 0.181928342104734 -0.540304593473196 8.10304584145191 -0.066679197433293 0.946837095491554 NA NA
"ENSG00000279889" 0.0485486424001082 -0.540155875788217 8.10304584152524 -0.066660844126058 0.946851706803077 NA NA
"ENSG00000279894" 0.121095559558157 -0.540179762462014 8.10304584152959 -0.0666637919896114 0.946849359968565 NA NA
"ENSG00000279895" 0 NA NA NA NA NA NA
"ENSG00000279900" 0.241609425804779 -0.86081961354118 8.00735339443429 -0.107503637111797 0.914389440048304 NA NA
"ENSG00000279901" 0.967016060289036 0.752190899059436 1.01607612347854 0.740289907102934 0.4591241037831 NA NA
"ENSG00000279904" 0 NA NA NA NA NA NA
"ENSG00000279905" 0.478446874505327 -1.76510934048808 2.22014381814526 -0.795042792301028 0.426588610378752 NA NA
"ENSG00000279907" 0.735900959144853 -0.665620745106353 1.45706079051579 -0.456824279013594 0.647797353295749 NA NA
"ENSG00000279908" 0 NA NA NA NA NA NA
"ENSG00000279910" 0 NA NA NA NA NA NA
"ENSG00000279913" 0 NA NA NA NA NA NA
"ENSG00000279914" 0.355632172074364 -0.93557708770315 2.80831543847125 -0.333145299451278 0.739024606477116 NA NA
"ENSG00000279917" 0.733486252335466 -0.0893038422560152 1.54001701651846 -0.0579888671996012 0.953757496292617 NA NA
"ENSG00000279918" 0 NA NA NA NA NA NA
"ENSG00000279919" 0 NA NA NA NA NA NA
"ENSG00000279923" 0.803325805861518 0.728178367819276 1.17710020339552 0.618620543704555 0.536166364905093 NA NA
"ENSG00000279924" 0 NA NA NA NA NA NA
"ENSG00000279925" 0.191901974041877 0.421415061667743 7.83911257168618 0.0537580061281219 0.957127967365117 NA NA
"ENSG00000279926" 0.0146684600048482 0 8.10304584152859 0 1 NA NA
"ENSG00000279927" 1.65289403847038 -0.897354986352046 1.00181953829333 -0.895725180086576 0.370399558630428 NA NA
"ENSG00000279929" 0 NA NA NA NA NA NA
"ENSG00000279930" 0 NA NA NA NA NA NA
"ENSG00000279931" 0 NA NA NA NA NA NA
"ENSG00000279932" 0.0858162973397932 -1.11275085522597 8.1025698699861 -0.137333077416323 0.890767526128769 NA NA
"ENSG00000279933" 0.00886594486577857 0 8.10304584154009 0 1 NA NA
"ENSG00000279935" 0 NA NA NA NA NA NA
"ENSG00000279936" 0.0436369188499092 -0.860616800680852 8.10304584153229 -0.106209049968562 0.915416490726156 NA NA
"ENSG00000279939" 0 NA NA NA NA NA NA
"ENSG00000279940" 0 NA NA NA NA NA NA
"ENSG00000279942" 0 NA NA NA NA NA NA
"ENSG00000279945" 0 NA NA NA NA NA NA
"ENSG00000279946" 0.0718604718168114 -0.861267926353199 8.10303315336923 -0.10628957207155 0.915352605003293 NA NA
"ENSG00000279949" 0.148056106935268 0.42145795136882 8.10304584148726 0.0520122876771809 0.958518902516908 NA NA
"ENSG00000279951" 0.95063126037386 -0.617007931079113 1.36441503055818 -0.452214258316033 0.651114637404748 NA NA
"ENSG00000279952" 0 NA NA NA NA NA NA
"ENSG00000279953" 0.0938734032269037 0.741982258677875 8.10304584152536 0.0915683155678903 0.927041026170464 NA NA
"ENSG00000279954" 0 NA NA NA NA NA NA
"ENSG00000279956" 0.0415984362502812 -0.540155913442289 8.10304584152057 -0.066660848773 0.946851703103582 NA NA
"ENSG00000279957" 0.0577504380943581 -0.860618156909333 8.1030458415403 -0.106209217341135 0.915416357933258 NA NA
"ENSG00000279958" 0.304075473825833 -0.219503636327572 2.86462263122773 -0.0766256727621735 0.938921335081617 NA NA
"ENSG00000279959" 0.0112230312477958 0 8.1030458415403 0 1 NA NA
"ENSG00000279960" 0.441075615601273 -2.13859807019267 2.71301622777537 -0.788273231946826 0.430536901568176 NA NA
"ENSG00000279962" 0.42789894504895 0.386046413418669 2.45275256222834 0.157393134294779 0.874935024059246 NA NA
"ENSG00000279964" 0 NA NA NA NA NA NA
"ENSG00000279966" 0 NA NA NA NA NA NA
"ENSG00000279970" 2.58411732417452 0.811069778703942 0.720019622685543 1.12645510365231 0.259972933942024 NA NA
"ENSG00000279971" 0 NA NA NA NA NA NA
"ENSG00000279972" 0 NA NA NA NA NA NA
"ENSG00000279973" 0 NA NA NA NA NA NA
"ENSG00000279976" 0.0445229260649695 0.101135280180815 8.1030458415403 0.0124811437771146 0.99004174662746 NA NA
"ENSG00000279977" 0.80410669960025 -0.107781814132664 1.35881404103772 -0.0793205036727113 0.936777698110195 NA NA
"ENSG00000279979" 0 NA NA NA NA NA NA
"ENSG00000279981" 0.154465332464751 -1.56316750410315 8.1008932978604 -0.192962361881252 0.846988444936131 NA NA
"ENSG00000279982" 0.0526611068752724 0.7420344018191 8.10304584151961 0.091574750573044 0.927035913260962 NA NA
"ENSG00000279983" 0 NA NA NA NA NA NA
"ENSG00000279985" 0.0862022953132672 0 8.10304584151504 0 1 NA NA
"ENSG00000279987" 0 NA NA NA NA NA NA
"ENSG00000279989" 0.0237169968898298 0 8.1030458415403 0 1 NA NA
"ENSG00000279991" 0.0954244540694369 0.421525655108481 8.10304584151926 0.0520206430214948 0.958512244929535 NA NA
"ENSG00000279993" 0.00880495685168251 0 8.1030458415403 0 1 NA NA
"ENSG00000279994" 0.0194286686687063 0 8.1030458415403 0 1 NA NA
"ENSG00000279995" 0 NA NA NA NA NA NA
"ENSG00000279996" 0.970101989931055 -2.20698522818499 1.5191584436673 -1.45276829904407 0.146288096482524 NA NA
"ENSG00000279997" 0.586676837202863 -1.8729100013345 1.77277679152364 -1.0564838226051 0.290747227949696 NA NA
"ENSG00000279998" 0 NA NA NA NA NA NA
"ENSG00000280000" 0.400265064139801 -0.776590043955185 2.76821923633902 -0.280537767298456 0.779064954130149 NA NA
"ENSG00000280002" 0 NA NA NA NA NA NA
"ENSG00000280003" 0 NA NA NA NA NA NA
"ENSG00000280005" 0 NA NA NA NA NA NA
"ENSG00000280007" 8.25103399015185 -0.36911311330404 0.456358269361851 -0.808823106942249 0.418616903011972 NA NA
"ENSG00000280009" 0.121147223229593 -0.540256348173777 8.10304584149462 -0.0666732434620072 0.946841835525172 NA NA
"ENSG00000280010" 1.65590122873481 -0.518065379530268 0.852775391838929 -0.607505076352062 0.543515774797033 NA NA
"ENSG00000280011" 1.25607644109916 -2.32622141379562 1.37945776990203 -1.6863302846602 0.0917322010364144 NA NA
"ENSG00000280013" 0 NA NA NA NA NA NA
"ENSG00000280014" 0.0456139309537501 1.74681567406267 8.0787602122268 0.216223235765675 0.828813742398991 NA NA
"ENSG00000280015" 0.0101711875132875 0 8.10304584154004 0 1 NA NA
"ENSG00000280016" 0 NA NA NA NA NA NA
"ENSG00000280017" 0 NA NA NA NA NA NA
"ENSG00000280018" 0.191984430669053 -0.529134326139745 8.10218264904379 -0.0653076274702587 0.9479290694683 NA NA
"ENSG00000280019" 0 NA NA NA NA NA NA
"ENSG00000280020" 0 NA NA NA NA NA NA
"ENSG00000280022" 0.391095249680027 -1.71056130168142 2.94923672244814 -0.580001357185564 0.561913702565985 NA NA
"ENSG00000280023" 0.082653840318817 0 8.10304584151983 0 1 NA NA
"ENSG00000280024" 0 NA NA NA NA NA NA
"ENSG00000280025" 0.0171694256702717 0 8.1030458415403 0 1 NA NA
"ENSG00000280026" 0 NA NA NA NA NA NA
"ENSG00000280027" 0.155463711436678 0.741928276194955 8.10304584147547 0.0915616535695001 0.927046319439776 NA NA
"ENSG00000280028" 0.0818469697923929 0 8.10304584152062 0 1 NA NA
"ENSG00000280029" 0.0852932796424593 0 8.10304584151249 0 1 NA NA
"ENSG00000280032" 0 NA NA NA NA NA NA
"ENSG00000280033" 0.198012084438351 -0.540334918015641 8.10304584147791 -0.066682939796511 0.946834116148712 NA NA
"ENSG00000280035" 0.273214888288136 -0.463911856858819 5.30655761995999 -0.0874223724837867 0.930335786786366 NA NA
"ENSG00000280036" 0.119808273978985 -0.860710130111862 8.10304584151822 -0.106220567789679 0.915407352526858 NA NA
"ENSG00000280037" 0.0147097758718083 0 8.1030458415403 0 1 NA NA
"ENSG00000280040" 0.0478778383382758 0 8.10304584153724 0 1 NA NA
"ENSG00000280042" 0.0510087873191398 -0.860617658595562 8.1030458415387 -0.106209155844062 0.915416406724851 NA NA
"ENSG00000280043" 0.0153891473570691 0 8.1030458415403 0 1 NA NA
"ENSG00000280044" 0.250561420468166 -2.21055483899457 6.84975047700704 -0.322720491266779 0.746906932037047 NA NA
"ENSG00000280047" 2.44851078385459 -1.06116757761416 0.855462651599246 -1.24046044047669 0.214805137543887 NA NA
"ENSG00000280048" 0.437195788038403 -0.393411081667952 2.16808027575251 -0.181455957174559 0.856009700307369 NA NA
"ENSG00000280049" 0 NA NA NA NA NA NA
"ENSG00000280051" 0 NA NA NA NA NA NA
"ENSG00000280053" 0.0996336136582194 0.412821583823434 8.10250786605966 0.0509498528909412 0.959365480203638 NA NA
"ENSG00000280054" 0.110143368620741 1.73703533924402 8.0781114353282 0.215029880826774 0.829744021900493 NA NA
"ENSG00000280056" 0 NA NA NA NA NA NA
"ENSG00000280057" 0.394414897252744 -0.53365339043731 2.69084126909057 -0.198322136860072 0.842793032949895 NA NA
"ENSG00000280059" 0.055298410494131 -0.540169982025264 8.10304584153515 -0.0666625849821092 0.946850320883697 NA NA
"ENSG00000280060" 0 NA NA NA NA NA NA
"ENSG00000280061" 1.28040177676738 -3.06122015646481 5.40142287665527 -0.566743287161478 0.570888606644557 NA NA
"ENSG00000280062" 0 NA NA NA NA NA NA
"ENSG00000280063" 1.05121031694151 -0.706827383897243 1.17218260033276 -0.603001088479376 0.546507965103317 NA NA
"ENSG00000280064" 0.0596427687440661 -0.540167999054157 8.10304584152509 -0.0666623402629659 0.946850515707954 NA NA
"ENSG00000280067" 0.158952761028365 -1.18117281074883 8.10304584153151 -0.145768990309154 0.884103756525688 NA NA
"ENSG00000280068" 0.0778665353388 0 8.1030458415192 0 1 NA NA
"ENSG00000280069" 1.69736783305727 0.168096616976948 0.786083952469876 0.213840540121432 0.830671409652285 NA NA
"ENSG00000280070" 0.0468280504672468 -0.540155028092682 8.10304584152388 -0.0666607395116376 0.946851790088056 NA NA
"ENSG00000280071" 0.107414268753248 2.44513333495767 8.05426921554472 0.303582270411146 0.76144616062889 NA NA
"ENSG00000280073" 0.0267001488078654 -0.5401291386917 8.10304584153591 -0.0666575444906184 0.946854333688547 NA NA
"ENSG00000280077" 5.02132087882453 0.123468372525191 0.419785441600482 0.294122569030628 0.76866424563726 NA NA
"ENSG00000280078" 0.776881575016592 -3.20257174847454 1.55623049797019 -2.05790321719803 0.0395994248590066 NA NA
"ENSG00000280082" 0 NA NA NA NA NA NA
"ENSG00000280083" 0.0388891087386504 0 8.10304584153894 0 1 NA NA
"ENSG00000280085" 0 NA NA NA NA NA NA
"ENSG00000280086" 0 NA NA NA NA NA NA
"ENSG00000280087" 0.617377585483403 -1.06563783944737 1.45062500161795 -0.734606006554978 0.46257947882575 NA NA
"ENSG00000280088" 3.98096720323536 0.539912727260084 0.555323328507037 0.972249317729216 0.330926530948616 NA NA
"ENSG00000280089" 0 NA NA NA NA NA NA
"ENSG00000280091" 0 NA NA NA NA NA NA
"ENSG00000280092" 0.0583721168459945 0.742039744876972 8.10304584152707 0.0915754099617841 0.927035389346251 NA NA
"ENSG00000280093" 0.109659232590666 0.421532418212258 8.10304584149705 0.0520214776588725 0.958511579885734 NA NA
"ENSG00000280097" 0 NA NA NA NA NA NA
"ENSG00000280098" 0 NA NA NA NA NA NA
"ENSG00000280099" 0.599756768187771 -1.59982814266732 1.77356652590909 -0.902040109179037 0.36703556162742 NA NA
"ENSG00000280103" 0.0113111133755411 0 8.1030458415403 0 1 NA NA
"ENSG00000280104" 0 NA NA NA NA NA NA
"ENSG00000280105" 0.0317486054037679 0.742077751398766 8.1030458415403 0.0915801003610891 0.927031662608986 NA NA
"ENSG00000280106" 2.07298940250705 0.644660953264644 0.654039013720366 0.985661313378882 0.32429933961514 NA NA
"ENSG00000280107" 1.03082769903177 -1.44522376138626 1.29920497529455 -1.11239087662715 0.265970125590248 NA NA
"ENSG00000280108" 0.0219806631310994 0 8.1030458415403 0 1 NA NA
"ENSG00000280110" 0 NA NA NA NA NA NA
"ENSG00000280113" 0.040683726412629 -0.540144862281736 8.1030458415403 -0.0666594849448686 0.946852788865975 NA NA
"ENSG00000280114" 0 NA NA NA NA NA NA
"ENSG00000280115" 0.0171149362079666 0 8.1030458415403 0 1 NA NA
"ENSG00000280116" 0 NA NA NA NA NA NA
"ENSG00000280117" 0.623927549599183 -0.635016638245495 1.78098530919321 -0.356553552108277 0.721426054825721 NA NA
"ENSG00000280118" 0.0340968269318514 0 8.1030458415403 0 1 NA NA
"ENSG00000280119" 0.387184880726094 -0.748781666788587 2.41845284170899 -0.309611853444065 0.756856141207461 NA NA
"ENSG00000280121" 0.182320613134263 -0.860783557317884 8.10304584146109 -0.106229629470129 0.915400163028898 NA NA
"ENSG00000280122" 0.303885872853908 0.119439003663634 4.24176558827682 0.0281578510594111 0.977536253864954 NA NA
"ENSG00000280124" 0 NA NA NA NA NA NA
"ENSG00000280125" 0 NA NA NA NA NA NA
"ENSG00000280129" 0.837026537038365 -2.84811638455024 1.55282819200402 -1.83414778223119 0.0666320602172911 NA NA
"ENSG00000280131" 0.0509093339002009 1.05096466003825 8.08749055689759 0.129949414177913 0.896606448849894 NA NA
"ENSG00000280132" 2.55297117255613 0.262391256465924 0.748188679074566 0.350701987084963 0.725811934651736 NA NA
"ENSG00000280134" 0.0223646152127155 0 8.10304584153739 0 1 NA NA
"ENSG00000280135" 0.0485240910863133 0.742047336641524 8.10304584153879 0.0915763468642314 0.927034644934179 NA NA
"ENSG00000280136" 0.0106008753310464 0 8.10304584153717 0 1 NA NA
"ENSG00000280137" 0 NA NA NA NA NA NA
"ENSG00000280139" 0 NA NA NA NA NA NA
"ENSG00000280140" 0.0521178432621223 -0.540161815102758 8.10304584151273 -0.06666157709925 0.946851123273046 NA NA
"ENSG00000280142" 0 NA NA NA NA NA NA
"ENSG00000280144" 0 NA NA NA NA NA NA
"ENSG00000280147" 0 NA NA NA NA NA NA
"ENSG00000280148" 0 NA NA NA NA NA NA
"ENSG00000280149" 1.18152650304272 -0.161724139002215 1.36213903243817 -0.118728070447211 0.905490796838004 NA NA
"ENSG00000280150" 0 NA NA NA NA NA NA
"ENSG00000280152" 3.68356971424097 -0.531874471707829 0.593660747118796 -0.895923259688579 0.370293750526751 NA NA
"ENSG00000280153" 0 NA NA NA NA NA NA
"ENSG00000280154" 0 NA NA NA NA NA NA
"ENSG00000280155" 0.103888651124507 -0.540174896646039 8.10304584153312 -0.0666631914973638 0.946849838028622 NA NA
"ENSG00000280157" 0.522700256993382 -0.834368310036499 2.00760855792318 -0.415603084945819 0.677700468907563 NA NA
"ENSG00000280159" 0.0215932529219912 0 8.1030458415403 0 1 NA NA
"ENSG00000280160" 0.186973938589208 -0.860789060404411 7.91072884418892 -0.108812863815542 0.913350920556206 NA NA
"ENSG00000280161" 1.83157862736533 -0.0516875977596105 0.727182148223005 -0.0710792995756538 0.943334643038929 NA NA
"ENSG00000280162" 0.0533107419678107 0 8.1030458415403 0 1 NA NA
"ENSG00000280163" 0.293231586771823 -1.19774618311811 5.21089227123047 -0.22985433602819 0.81820496084548 NA NA
"ENSG00000280164" 9.527972996294 -0.113380730663409 0.329853751590633 -0.34373030507205 0.731049118172196 0.863752822656798 NA
"ENSG00000280166" 0.031710426299631 -0.540142735415797 8.10304584153488 -0.0666592224675707 0.946852997827785 NA NA
"ENSG00000280167" 0.0761551515184124 0 8.10304584151881 0 1 NA NA
"ENSG00000280168" 0 NA NA NA NA NA NA
"ENSG00000280169" 0.226839285811331 -1.1812898307937 7.18795864381466 -0.164342880827537 0.869461226553886 NA NA
"ENSG00000280171" 0 NA NA NA NA NA NA
"ENSG00000280172" 0 NA NA NA NA NA NA
"ENSG00000280173" 0.0811178581819913 -0.860651546546765 8.10304584152734 -0.106213337969286 0.915413088639958 NA NA
"ENSG00000280176" 0.0171149362079666 0 8.1030458415403 0 1 NA NA
"ENSG00000280177" 0.394331218076247 -0.219568662093481 2.72576604107066 -0.0805530110747276 0.935797436433099 NA NA
"ENSG00000280179" 0 NA NA NA NA NA NA
"ENSG00000280180" 0.19805095191846 0 8.10304584142569 0 1 NA NA
"ENSG00000280181" 0.0216917362258789 0 8.1030458415403 0 1 NA NA
"ENSG00000280182" 0.261360931949232 -0.219558306393939 5.41518824456159 -0.0405449074857996 0.967658705459778 NA NA
"ENSG00000280183" 0 NA NA NA NA NA NA
"ENSG00000280184" 1.11820334361818 -1.76265383674625 1.45813695843604 -1.20883969544043 0.226724437905049 NA NA
"ENSG00000280185" 0 NA NA NA NA NA NA
"ENSG00000280187" 6.68539835037242 -0.342630792459967 0.400787279007257 -0.854894380152627 0.392609622064238 NA NA
"ENSG00000280189" 0.0339460229066106 0 8.10304584152164 0 1 NA NA
"ENSG00000280190" 0.23143198081968 -0.513519859167008 5.06850418781894 -0.101315859697057 0.919299726758438 NA NA
"ENSG00000280191" 0 NA NA NA NA NA NA
"ENSG00000280193" 0.0673667161500515 0.421559159578536 8.1030458415403 0.0520247778208795 0.958508950298194 NA NA
"ENSG00000280194" 0.29393111917257 -0.807265413928798 3.60608248152608 -0.223862160132057 0.822864560329678 NA NA
"ENSG00000280195" 0.856909430762841 1.20543267445282 1.24420372208434 0.968838666093545 0.332625691214278 NA NA
"ENSG00000280196" 0 NA NA NA NA NA NA
"ENSG00000280198" 0 NA NA NA NA NA NA
"ENSG00000280199" 0 NA NA NA NA NA NA
"ENSG00000280200" 0.0106008753310464 0 8.10304584153717 0 1 NA NA
"ENSG00000280201" 0 NA NA NA NA NA NA
"ENSG00000280202" 1.78854997460003 0.207044003011901 0.950277886977826 0.2178773239377 0.827524695599301 NA NA
"ENSG00000280205" 0.0675331906637903 -0.540190478547435 8.10304584152114 -0.0666651144658991 0.946848307127246 NA NA
"ENSG00000280207" 0.0451264709034974 -0.540158734309717 8.10304584153847 -0.0666611968971857 0.94685142595713 NA NA
"ENSG00000280211" 0.0144143174891462 0 8.1030458415403 0 1 NA NA
"ENSG00000280212" 0 NA NA NA NA NA NA
"ENSG00000280214" 0.283933717616715 -1.4789851017328 3.65199143019422 -0.404980441494121 0.685491887667523 NA NA
"ENSG00000280215" 0 NA NA NA NA NA NA
"ENSG00000280216" 3.02135678841268 -0.331639302584295 0.640718089653279 -0.517605648942672 0.604733439658887 NA NA
"ENSG00000280217" 0.0989408951859785 -0.860665513120586 8.1030458415403 -0.106215061589357 0.915411721125688 NA NA
"ENSG00000280219" 1.47464888476784 -0.398718286007759 0.967368803710183 -0.412167814879435 0.680216425790589 NA NA
"ENSG00000280220" 0 NA NA NA NA NA NA
"ENSG00000280222" 0.0579626605738426 0 8.10304584152865 0 1 NA NA
"ENSG00000280223" 0.0238393403925532 0 8.10304584153923 0 1 NA NA
"ENSG00000280224" 0 NA NA NA NA NA NA
"ENSG00000280225" 0.476394486891107 0.3342415139545 1.64951647871867 0.202629993859859 0.839424244587135 NA NA
"ENSG00000280227" 0.202360184804169 0.510406114408034 5.95316468561017 0.0857369384794232 0.931675537566248 NA NA
"ENSG00000280228" 0.455001579785923 1.4379472854269 2.07753117511089 0.692142338297352 0.488847945678683 NA NA
"ENSG00000280229" 0.0962059639882187 0 8.10304584148458 0 1 NA NA
"ENSG00000280231" 0.100796170314115 0 8.10304584150338 0 1 NA NA
"ENSG00000280232" 0.023484314685312 0 8.10304584153473 0 1 NA NA
"ENSG00000280233" 0.0200555291571817 0.74208060109521 8.10304584153768 0.0915804520432515 0.92703138318145 NA NA
"ENSG00000280234" 1.30379551969324 0.340465941761456 0.839479713079343 0.405567801647729 0.685060190966888 NA NA
"ENSG00000280238" 0.0109135640315278 -0.540109859776531 8.1030458415403 -0.0666551652722555 0.946856227817595 NA NA
"ENSG00000280239" 6.55860332372253 0.790033370326302 0.36356657679273 2.17300879881679 0.0297796550585563 NA NA
"ENSG00000280241" 0.743318744949229 0.165985777572985 1.46668995282576 0.113170324275552 0.909895522288787 NA NA
"ENSG00000280242" 0.29046657324023 -1.21208266670132 3.67183563388929 -0.33010264825429 0.741322402272634 NA NA
"ENSG00000280244" 0.963524460362209 1.2425798837634 1.05675652087852 1.17584311921766 0.23965757214623 NA NA
"ENSG00000280245" 0 NA NA NA NA NA NA
"ENSG00000280247" 0.246781984977463 0.0990632643120935 4.93429082051778 0.0200764948632878 0.98398235074813 NA NA
"ENSG00000280248" 0.037097293935032 0 8.10304584152226 0 1 NA NA
"ENSG00000280251" 0 NA NA NA NA NA NA
"ENSG00000280254" 0.105408422488983 -0.86069450378012 8.10304584152142 -0.106218639338034 0.915408882552921 NA NA
"ENSG00000280255" 0.0202447858688783 0 8.1030458415403 0 1 NA NA
"ENSG00000280257" 0 NA NA NA NA NA NA
"ENSG00000280261" 0 NA NA NA NA NA NA
"ENSG00000280262" 0.0300997871657309 0.742067028597045 8.10304584152381 0.091578777056196 0.927032714035224 NA NA
"ENSG00000280265" 0.0314030678533014 0 8.1030458415403 0 1 NA NA
"ENSG00000280266" 0.0307646146524844 -0.540143023724835 8.10304584153938 -0.0666592580478628 0.946852969501822 NA NA
"ENSG00000280268" 0 NA NA NA NA NA NA
"ENSG00000280269" 0.222802682602653 1.12294852665373 5.70474523520514 0.196844640795488 0.84394911618334 NA NA
"ENSG00000280270" 0 NA NA NA NA NA NA
"ENSG00000280272" 0 NA NA NA NA NA NA
"ENSG00000280273" 1.04274317505143 0.613238334683726 1.21025967655771 0.506699798862945 0.612365471720182 NA NA
"ENSG00000280274" 0.399611031801405 -1.41222994051034 2.61748351726181 -0.539537281208057 0.589516179828864 NA NA
"ENSG00000280275" 0.149056860645203 -0.861049478439645 8.10303936903821 -0.106262531776622 0.915374058539843 NA NA
"ENSG00000280276" 0 NA NA NA NA NA NA
"ENSG00000280277" 0.0274718191097273 0 8.10304584153473 0 1 NA NA
"ENSG00000280280" 0.014682632128395 0 8.10304584153901 0 1 NA NA
"ENSG00000280281" 0.14672173184321 1.03425262125441 8.08042261105499 0.127994867476291 0.89815303479361 NA NA
"ENSG00000280282" 0 NA NA NA NA NA NA
"ENSG00000280283" 0 NA NA NA NA NA NA
"ENSG00000280284" 0 NA NA NA NA NA NA
"ENSG00000280285" 0.963490003214097 -0.318047586723206 1.31554988494893 -0.241760187402968 0.808965989726844 NA NA
"ENSG00000280287" 2.12848091875945 0.332989848885869 0.777010158844477 0.428552760984582 0.668248729490321 NA NA
"ENSG00000280288" 0 NA NA NA NA NA NA
"ENSG00000280291" 1.95987596100979 -1.34582213856707 0.777525808483152 -1.73090349398509 0.0834689783630913 NA NA
"ENSG00000280294" 3.90702536810822 0.333285183494349 0.505742122673526 0.659002223766708 0.509894340667021 NA NA
"ENSG00000280295" 0.0136372806150015 -0.540111918795152 8.1030458415403 -0.0666554193765345 0.946856025521606 NA NA
"ENSG00000280296" 0.0507431222743362 0 8.10304584153082 0 1 NA NA
"ENSG00000280299" 0 NA NA NA NA NA NA
"ENSG00000280300" 0 NA NA NA NA NA NA
"ENSG00000280302" 0.368118922638599 0.206070171219634 2.94988211916565 0.0698570867902747 0.944307409423868 NA NA
"ENSG00000280304" 0.112433367608947 0 8.1030458414956 0 1 NA NA
"ENSG00000280305" 0.0641797725179887 0 8.10304584153156 0 1 NA NA
"ENSG00000280306" 0.0987176375501402 -0.540214615218165 8.10304584152058 -0.0666680931817104 0.946845935731507 NA NA
"ENSG00000280307" 0 NA NA NA NA NA NA
"ENSG00000280309" 0 NA NA NA NA NA NA
"ENSG00000280310" 0.301499926550019 1.33108961327784 3.27933783911429 0.405901946850755 0.684814647524215 NA NA
"ENSG00000280311" 0.0713765469264261 1.04938885998568 8.07960509904648 0.12988120670768 0.896660413205448 NA NA
"ENSG00000280312" 0 NA NA NA NA NA NA
"ENSG00000280317" 0.162517639474892 -0.916844754789336 8.0968627454759 -0.113234567956783 0.909844590634466 NA NA
"ENSG00000280318" 0 NA NA NA NA NA NA
"ENSG00000280319" 0.0136372806150015 -0.540111918795152 8.1030458415403 -0.0666554193765345 0.946856025521606 NA NA
"ENSG00000280320" 0 NA NA NA NA NA NA
"ENSG00000280321" 0.980568441169831 -1.09689437396492 1.3169847170259 -0.832883145707262 0.404910636012877 NA NA
"ENSG00000280323" 0.0347835501573473 -0.860597567128794 8.1030458415403 -0.106206676348409 0.915418373949537 NA NA
"ENSG00000280325" 0.25591912749706 0.100999554254483 5.39411613992937 0.0187240229232078 0.985061264091387 NA NA
"ENSG00000280326" 0.0288274269903237 0 8.103045841534 0 1 NA NA
"ENSG00000280327" 1.47450771666759 -0.335503866292186 0.882432289491954 -0.380203524154071 0.70379434343602 NA NA
"ENSG00000280331" 0.00843519566997121 -0.540109859776531 8.1030458415403 -0.0666551652722554 0.946856227817595 NA NA
"ENSG00000280332" 2.01910089401272 0.229230036842541 0.816497793405761 0.28074789508785 0.77890377049389 NA NA
"ENSG00000280333" 0 NA NA NA NA NA NA
"ENSG00000280334" 3.46609845171043 -2.68439696673405 1.169327827137 -2.29567526269051 0.0216944558825594 NA NA
"ENSG00000280335" 0 NA NA NA NA NA NA
"ENSG00000280336" 0.152467136642009 0.106454540843841 8.10293447642227 0.0131377763393743 0.989517872634302 NA NA
"ENSG00000280338" 0 NA NA NA NA NA NA
"ENSG00000280339" 0.429498489506795 0.314504994085479 1.88396891350431 0.166937464748544 0.867419254148409 NA NA
"ENSG00000280340" 0.0537744732124711 0 8.1030458415274 0 1 NA NA
"ENSG00000280341" 0.356251336774899 -1.06228023040637 2.83630405395898 -0.3745297437077 0.708010231876055 NA NA
"ENSG00000280344" 0.0801941471826439 -0.540174458726981 8.10304584152506 -0.0666631374536708 0.946849881053544 NA NA
"ENSG00000280345" 0.0188154213615467 0.742082556985559 8.10304584153831 0.0915806934204238 0.927031191396271 NA NA
"ENSG00000280347" 2.42452511731841 -0.227547199872207 0.638111878000921 -0.356594521614403 0.721395379329648 NA NA
"ENSG00000280348" 0 NA NA NA NA NA NA
"ENSG00000280349" 0 NA NA NA NA NA NA
"ENSG00000280351" 0.383718741772623 -0.541957877745467 2.33912151928545 -0.231692912607218 0.816776536536313 NA NA
"ENSG00000280352" 0 NA NA NA NA NA NA
"ENSG00000280353" 0.792478095523168 0.00372997219552374 1.10588787388257 0.00337283035976196 0.997308875832104 NA NA
"ENSG00000280354" 0 NA NA NA NA NA NA
"ENSG00000280355" 0.486543851015306 1.08166034640761 1.94515197208296 0.55608012223812 0.578156083172097 NA NA
"ENSG00000280356" 0.244634519073212 0.42150941158734 5.51740390469315 0.0763963303880654 0.939103789001795 NA NA
"ENSG00000280357" 0 NA NA NA NA NA NA
"ENSG00000280359" 0.0139298105332532 -0.540111918795152 8.1030458415403 -0.0666554193765345 0.946856025521606 NA NA
"ENSG00000280360" 0 NA NA NA NA NA NA
"ENSG00000280362" 0 NA NA NA NA NA NA
"ENSG00000280364" 0 NA NA NA NA NA NA
"ENSG00000280365" 0.196262975099252 1.52329446677687 8.06197214331863 0.188948118363235 0.850133479764371 NA NA
"ENSG00000280366" 0 NA NA NA NA NA NA
"ENSG00000280367" 0.265883647481299 -0.860798865127183 5.3851007052574 -0.159848239102901 0.873000623299881 NA NA
"ENSG00000280368" 0 NA NA NA NA NA NA
"ENSG00000280369" 0 NA NA NA NA NA NA
"ENSG00000280371" 0 NA NA NA NA NA NA
"ENSG00000280372" 0.348377037760037 1.2481211439642 2.88733835937398 0.432273945279765 0.665542321403442 NA NA
"ENSG00000280373" 0.0205262291992615 0 8.1030458415403 0 1 NA NA
"ENSG00000280375" 0.031751214530602 -0.860585213422749 8.1030458415403 -0.106205151772801 0.915419583543676 NA NA
"ENSG00000280376" 0.281679824749686 -0.910568910883097 4.33021485678286 -0.210282616682814 0.833447101853643 NA NA
"ENSG00000280377" 0 NA NA NA NA NA NA
"ENSG00000280378" 0.365267706653208 -1.83128938409439 3.19276881513667 -0.573574063807061 0.566256066913936 NA NA
"ENSG00000280379" 0 NA NA NA NA NA NA
"ENSG00000280380" 0.160672394808958 0.74191249556374 8.10304584150135 0.0915597060754473 0.927047866815497 NA NA
"ENSG00000280381" 1.28536839937647 -1.54320455146074 1.26667100089197 -1.21831521395378 0.223104210762023 NA NA
"ENSG00000280382" 0 NA NA NA NA NA NA
"ENSG00000280383" 9.66238281473174 -0.803278752501297 0.328007825628724 -2.44896215802649 0.0143268499350683 0.0861965862689648 NA
"ENSG00000280384" 0.245978326748348 2.35715588377356 6.8664681195927 0.343285054662626 0.731384023108294 NA NA
"ENSG00000280385" 0.380082907587874 -1.15485716243525 3.16675187338648 -0.364681922868893 0.715348854111192 NA NA
"ENSG00000280387" 0.0353014565122653 -0.540140744244493 8.1030458415403 -0.0666589767363106 0.946853193457845 NA NA
"ENSG00000280388" 1.18328335663812 0.622263121150931 0.986910051592057 0.630516550264245 0.528356677979776 NA NA
"ENSG00000280390" 0 NA NA NA NA NA NA
"ENSG00000280392" 0.162255772649387 -0.860698489005688 8.10304584151072 -0.106219131156393 0.915408492346111 NA NA
"ENSG00000280393" 0.0117105097379052 -0.540111918795152 8.1030458415403 -0.0666554193765345 0.946856025521606 NA NA
"ENSG00000280394" 0 NA NA NA NA NA NA
"ENSG00000280395" 0.0599159203687595 0.421581609998985 8.10304584152271 0.0520275484360042 0.95850674265692 NA NA
"ENSG00000280396" 0 NA NA NA NA NA NA
"ENSG00000280397" 0.170795180913857 0.100963593140432 8.10304584152007 0.0124599558135403 0.990058650861991 NA NA
"ENSG00000280398" 0.0519148649064808 -0.860618156909333 8.1030458415403 -0.106209217341135 0.915416357933258 NA NA
"ENSG00000280399" 0.156244337157987 0 8.10304584149224 0 1 NA NA
"ENSG00000280400" 0 NA NA NA NA NA NA
"ENSG00000280401" 0.286030311112055 -1.35147373051903 3.93950057985404 -0.343057121867234 0.731555487613076 NA NA
"ENSG00000280402" 0.80732975813981 0.668004851698515 1.43135793101744 0.466693087188669 0.640719476269167 NA NA
"ENSG00000280405" 0 NA NA NA NA NA NA
"ENSG00000280406" 0 NA NA NA NA NA NA
"ENSG00000280407" 1.18869545888369 -1.86827650142537 1.37206050940167 -1.36165751337023 0.17330599546948 NA NA
"ENSG00000280408" 0 NA NA NA NA NA NA
"ENSG00000280412" 0 NA NA NA NA NA NA
"ENSG00000280414" 0 NA NA NA NA NA NA
"ENSG00000280415" 0 NA NA NA NA NA NA
"ENSG00000280416" 0 NA NA NA NA NA NA
"ENSG00000280417" 0.716937538831234 -0.0670365981364817 1.37905613283913 -0.0486104927422137 0.961229707853117 NA NA
"ENSG00000280418" 0.0324317717245424 0 8.1030458415403 0 1 NA NA
"ENSG00000280419" 0 NA NA NA NA NA NA
"ENSG00000280420" 0.0414163193413341 0.742046866930804 8.1030458415403 0.091576288897034 0.927034690991781 NA NA
"ENSG00000280422" 0.402030416845254 0.674438163148061 2.49383558474854 0.270442112251785 0.786820145764065 NA NA
"ENSG00000280423" 0.212519632943881 -1.22051442151189 7.44315607407208 -0.163978077224995 0.869748402030031 NA NA
"ENSG00000280424" 0.144415216610363 -0.26083561504574 8.10230208123604 -0.0321927783524394 0.974318315235755 NA NA
"ENSG00000280425" 0.0696663657785032 0 8.10304584150101 0 1 NA NA
"ENSG00000280426" 0.273041471420823 0.537975708013733 3.37023188561211 0.159625724956912 0.873175913234228 NA NA
"ENSG00000280429" 0.22599737928838 0.861249883138777 7.19444428681892 0.119710411089942 0.904712552815247 NA NA
"ENSG00000280430" 0 NA NA NA NA NA NA
"ENSG00000280431" 0.0324078246882215 -0.860598812825666 8.10304584153717 -0.10620683008038 0.91541825197902 NA NA
"ENSG00000280432" 0.0858129895685704 -0.86064759154108 8.1030458415114 -0.106212849880725 0.9154134758878 NA NA
"ENSG00000280433" 6.61777593922959 -0.477440521056715 0.735372066984964 -0.649250280900971 0.516176616676849 NA NA
"ENSG00000280434" 8.10847068555313 0.0856903983533226 0.379974612700134 0.225516114733031 0.821577790483283 NA NA
"ENSG00000280435" 0 NA NA NA NA NA NA
"ENSG00000280436" 0.010468704978083 0 8.1030458415403 0 1 NA NA
"ENSG00000280438" 0 NA NA NA NA NA NA
"ENSG00000280439" 0 NA NA NA NA NA NA
"ENSG00000280440" 0.077283281446656 0 8.10304584152994 0 1 NA NA
"ENSG00000280441" 1.72506078041164 0.52141714660076 0.711335883871226 0.733011167330837 0.463551618301303 NA NA
"ENSG00000280443" 0.0101711875132875 0 8.10304584154004 0 1 NA NA
"ENSG00000280444" 0 NA NA NA NA NA NA
"ENSG00000280445" 0.0224411978692878 0 8.10304584153714 0 1 NA NA
"ENSG00000280446" 0 NA NA NA NA NA NA
"ENSG00000280449" 0 NA NA NA NA NA NA
"ENSG00000280450" 0 NA NA NA NA NA NA
"ENSG00000280451" 0.0237750850245577 0 8.1030458415395 0 1 NA NA
"ENSG00000280453" 0 NA NA NA NA NA NA
"ENSG00000280455" 0 NA NA NA NA NA NA
"ENSG00000280474" 0.0117105097379052 -0.540111918795152 8.1030458415403 -0.0666554193765345 0.946856025521606 NA NA
"ENSG00000280485" 0 NA NA NA NA NA NA
"ENSG00000280486" 0.534394863633942 0.450540824299648 1.82463838401937 0.246920610815598 0.804969664995686 NA NA
"ENSG00000280494" 0 NA NA NA NA NA NA
"ENSG00000280511" 0.936472334206316 2.9026054963517 1.19495981695364 2.42904025321239 0.0151388514366557 NA NA
"ENSG00000280537" 0.0554372010142551 0 8.10304584150797 0 1 NA NA
"ENSG00000280554" 0 NA NA NA NA NA NA
"ENSG00000280561" 0.0083034808044931 0 8.1030458415403 0 1 NA NA
"ENSG00000280571" 8.56830543764187 -0.0488342139712497 0.418455629323855 -0.11670105633459 0.907096953163294 NA NA
"ENSG00000280604" 0.0815567536521487 0.101088169780822 8.1030458415386 0.0124753298645571 0.990046385097394 NA NA
"ENSG00000280607" 0 NA NA NA NA NA NA
"ENSG00000280636" 0 NA NA NA NA NA NA
"ENSG00000280655" 0 NA NA NA NA NA NA
"ENSG00000280660" 5.21851939868675 -0.166237168111094 0.418293369989169 -0.397417649998607 0.691059502125169 NA NA
"ENSG00000280665" 6.77678514429435 -0.0258569190497144 0.406338889834359 -0.0636338772797622 0.94926175622718 NA NA
"ENSG00000280703" 0 NA NA NA NA NA NA
"ENSG00000280758" 0.0705697328614756 0.742076385890624 8.10304584153689 0.0915799318432432 0.927031796504111 NA NA
"ENSG00000280767" 0.0560412097960151 -0.540169668099286 8.10304584150935 -0.0666625462405959 0.946850351726346 NA NA
"ENSG00000280773" 0 NA NA NA NA NA NA
"ENSG00000280778" 0.0541323314495079 0 8.1030458415203 0 1 NA NA
"ENSG00000280828" 0.278227817168731 0.156046507146077 4.2797155936545 0.0364618871818131 0.970914068111164 NA NA
"ENSG00000280850" 0.0995755393659614 0.42150710114487 8.10304584150442 0.0520183532698134 0.958514069416821 NA NA
"ENSG00000280852" 0 NA NA NA NA NA NA
"ENSG00000280878" 0.0234525040349299 0 8.1030458415403 0 1 NA NA
"ENSG00000280881" 0 NA NA NA NA NA NA
"ENSG00000280893" 0.348586723389652 0.797711037230138 8.09983183610426 0.0984848887447779 0.921547270658154 NA NA
"ENSG00000280904" 0 NA NA NA NA NA NA
"ENSG00000280920" 0 NA NA NA NA NA NA
"ENSG00000280936" 0 NA NA NA NA NA NA
"ENSG00000280958" 0 NA NA NA NA NA NA
"ENSG00000280968" 0 NA NA NA NA NA NA
"ENSG00000280991" 0 NA NA NA NA NA NA
"ENSG00000281008" 0 NA NA NA NA NA NA
"ENSG00000281010" 0 NA NA NA NA NA NA
"ENSG00000281016" 0 NA NA NA NA NA NA
"ENSG00000281021" 0 NA NA NA NA NA NA
"ENSG00000281039" 0.0242550922228476 0 8.1030458415403 0 1 NA NA
"ENSG00000281087" 0.114179155103503 0.421539761481346 8.10304584153772 0.0520223838942704 0.958510857792257 NA NA
"ENSG00000281091" 0.299908610239093 0.734562328266659 3.86365249703077 0.190121220485324 0.849214141804572 NA NA
"ENSG00000281100" 0.625242266204953 0.152522015090966 1.45361171499465 0.104926242350439 0.916434335518392 NA NA
"ENSG00000281113" 0 NA NA NA NA NA NA
"ENSG00000281120" 0 NA NA NA NA NA NA
"ENSG00000281159" 0 NA NA NA NA NA NA
"ENSG00000281160" 0 NA NA NA NA NA NA
"ENSG00000281167" 0 NA NA NA NA NA NA
"ENSG00000281179" 0 NA NA NA NA NA NA
"ENSG00000281195" 1.42583910667406 -0.998229416410538 0.874670930653456 -1.14126282402546 0.25376056762033 NA NA
"ENSG00000281295" 0 NA NA NA NA NA NA
"ENSG00000281311" 0 NA NA NA NA NA NA
"ENSG00000281333" 0.710236810488115 -0.00379618593187477 1.29308314566718 -0.00293576321414049 0.997657603222003 NA NA
"ENSG00000281348" 0 NA NA NA NA NA NA
"ENSG00000281365" 0 NA NA NA NA NA NA
"ENSG00000281383" 0.960545459880976 -4.92699191385188 8.07752061081822 -0.609963397339174 0.541886054513893 NA NA
"ENSG00000281386" 0 NA NA NA NA NA NA
"ENSG00000281460" 0 NA NA NA NA NA NA
"ENSG00000281468" 8.92281363969513 0.0416863523666111 0.328969734605265 0.126717895239302 0.899163681665019 NA NA
"ENSG00000281469" 0.388343351696835 1.19806678214507 2.07870152121075 0.576353444648101 0.564376305321254 NA NA
"ENSG00000281516" 0 NA NA NA NA NA NA
"ENSG00000281530" 0.117824646235607 0.101047372474219 8.10304584151938 0.012470295053307 0.990050401983089 NA NA
"ENSG00000281538" 0 NA NA NA NA NA NA
"ENSG00000281550" 0 NA NA NA NA NA NA
"ENSG00000281571" 3.14587411794971 -0.121729560445476 0.819469347841199 -0.148546813576566 0.881911243837314 NA NA
"ENSG00000281593" 0.0266870579766977 -0.860597567128798 8.1030458415403 -0.10620667634841 0.915418373949536 NA NA
"ENSG00000281613" 0.0139298105332532 -0.540111918795152 8.1030458415403 -0.0666554193765345 0.946856025521606 NA NA
"ENSG00000281655" 0.114409246659424 -0.860696309235195 8.10304584148449 -0.106218862150422 0.915408705774419 NA NA
"ENSG00000281732" 0 NA NA NA NA NA NA
"ENSG00000281741" 1.0070525026971 -0.216001445598707 2.04432914349539 -0.105658839862444 0.915853038514899 NA NA
"ENSG00000281772" 0.120656149298124 -1.19635802196852 8.10275077553947 -0.147648379557727 0.882620272132373 NA NA
"ENSG00000281808" 0 NA NA NA NA NA NA
"ENSG00000281849" 0 NA NA NA NA NA NA
"ENSG00000281856" 0.0424584484268075 -0.860610584598136 8.1030458415359 -0.106208282839359 0.915417099364201 NA NA
"ENSG00000281863" 0 NA NA NA NA NA NA
"ENSG00000281883" 0.00945465382613522 0.74209628216068 8.1030458415403 0.0915823872495352 0.92702984557186 NA NA
"ENSG00000281896" 0 NA NA NA NA NA NA
"ENSG00000281904" 0.104393123810998 -0.882585495652832 8.1026299636334 -0.108925805524144 0.913261338573549 NA NA
"ENSG00000281920" 0.112838505034144 -0.540233205823888 8.10304584150168 -0.0666703874556595 0.946844109229466 NA NA
"ENSG00000281938" 0 NA NA NA NA NA NA
"ENSG00000281941" 0 NA NA NA NA NA NA
"ENSG00000281955" 0 NA NA NA NA NA NA
"ENSG00000281961" 0 NA NA NA NA NA NA
"ENSG00000281969" 0.142766622978098 0.101022351799543 8.10304584152158 0.0124672072422304 0.990052865508364 NA NA
"ENSG00000281974" 0.12635840966878 -0.860715949090797 8.10304584148535 -0.106221285912535 0.915406782771046 NA NA
"ENSG00000282012" 0.0163236092191201 -0.540111918795152 8.1030458415403 -0.0666554193765345 0.946856025521606 NA NA
"ENSG00000282021" 0.592648614374536 0.492482487451923 1.68070685118207 0.293021050699919 0.769506061420096 NA NA
"ENSG00000282022" 0.0787312379600932 0.10110424582646 8.10304584153308 0.0124773138155332 0.990044802256736 NA NA
"ENSG00000282024" 1.81593980706991 -0.250335995348697 0.920455366503649 -0.2719697276573 0.785645296101255 NA NA
"ENSG00000282033" 0.646245573965628 -0.248972448043613 1.88809334755223 -0.131864480305694 0.895091483850083 NA NA
"ENSG00000282041" 0 NA NA NA NA NA NA
"ENSG00000282048" 0.0602204854441275 -0.540173687731077 8.1030458415403 -0.0666630423046448 0.946849956802981 NA NA
"ENSG00000282051" 0 NA NA NA NA NA NA
"ENSG00000282097" 0 NA NA NA NA NA NA
"ENSG00000282121" 0.0117105097379052 -0.540111918795152 8.1030458415403 -0.0666554193765345 0.946856025521606 NA NA
"ENSG00000282142" 0.00880495685168251 0 8.1030458415403 0 1 NA NA
"ENSG00000282143" 0.0111582819844231 0 8.1030458415403 0 1 NA NA
"ENSG00000282160" 0 NA NA NA NA NA NA
"ENSG00000282199" 0 NA NA NA NA NA NA
"ENSG00000282206" 0 NA NA NA NA NA NA
"ENSG00000282218" 0.0194286686687063 0 8.1030458415403 0 1 NA NA
"ENSG00000282221" 0.00881101099143422 0 8.1030458415403 0 1 NA NA
"ENSG00000282222" 0 NA NA NA NA NA NA
"ENSG00000282265" 0 NA NA NA NA NA NA
"ENSG00000282278" 0.0194286686687063 0 8.1030458415403 0 1 NA NA
"ENSG00000282299" 0 NA NA NA NA NA NA
"ENSG00000282300" 0.0106008753310464 0 8.10304584153717 0 1 NA NA
"ENSG00000282304" 0 NA NA NA NA NA NA
"ENSG00000282306" 0 NA NA NA NA NA NA
"ENSG00000282317" 0.399653749910997 -1.50510474403039 2.55531535541573 -0.589009392066023 0.555854973224238 NA NA
"ENSG00000282327" 0 NA NA NA NA NA NA
"ENSG00000282339" 0 NA NA NA NA NA NA
"ENSG00000282358" 0 NA NA NA NA NA NA
"ENSG00000282375" 0 NA NA NA NA NA NA
"ENSG00000282381" 0.750452947089737 0.966655820407227 1.30186895517181 0.742513919367295 0.457776021506074 NA NA
"ENSG00000282386" 1.71118755108495 0.778919350669648 0.77206361242067 1.0088797582721 0.313032303944829 NA NA
"ENSG00000282390" 0.494705245851389 -0.452584882981112 2.10228743700385 -0.215282113670493 0.829547373918448 NA NA
"ENSG00000282408" 0 NA NA NA NA NA NA
"ENSG00000282413" 0 NA NA NA NA NA NA
"ENSG00000282416" 0 NA NA NA NA NA NA
"ENSG00000282418" 0.0887112772434742 -0.540188695101726 8.10304584152263 -0.0666648943701669 0.946848482348439 NA NA
"ENSG00000282432" 0 NA NA NA NA NA NA
"ENSG00000282440" 0.0178363399398861 0 8.10304584153767 0 1 NA NA
"ENSG00000282478" 0 NA NA NA NA NA NA
"ENSG00000282501" 0 NA NA NA NA NA NA
"ENSG00000282527" 0.00881101099143422 0 8.1030458415403 0 1 NA NA
"ENSG00000282535" 0 NA NA NA NA NA NA
"ENSG00000282542" 0.172819287298612 0.100982652525086 8.10304584144091 0.0124623079396438 0.990056774282591 NA NA
"ENSG00000282556" 1.23339990795933 -1.0318112977038 1.12740809769311 -0.915206569666372 0.360083196380031 NA NA
"ENSG00000282564" 0.0317817413500534 0 8.10304584151666 0 1 NA NA
"ENSG00000282602" 0.0515101562788292 -0.540161334025028 8.1030458415403 -0.0666615177290357 0.946851170538488 NA NA
"ENSG00000282668" 0 NA NA NA NA NA NA
"ENSG00000282686" 0 NA NA NA NA NA NA
"ENSG00000282692" 0 NA NA NA NA NA NA
"ENSG00000282697" 0 NA NA NA NA NA NA
"ENSG00000282718" 0 NA NA NA NA NA NA
"ENSG00000282732" 0 NA NA NA NA NA NA
"ENSG00000282738" 0 NA NA NA NA NA NA
"ENSG00000282740" 0.0111582819844231 0 8.1030458415403 0 1 NA NA
"ENSG00000282742" 0.583107098356189 -0.201668003302504 1.55496324943119 -0.129693099419729 0.896809242321254 NA NA
"ENSG00000282759" 0 NA NA NA NA NA NA
"ENSG00000282772" 0.0674738175421527 -0.540194744580633 8.10304584150384 -0.0666656409388372 0.946847887995022 NA NA
"ENSG00000282787" 0.823270184639591 0.266625374205376 1.36163531121194 0.195812617379952 0.84475683401125 NA NA
"ENSG00000282793" 0.0330939388208015 0 8.1030458415382 0 1 NA NA
"ENSG00000282798" 0 NA NA NA NA NA NA
"ENSG00000282804" 0.0233993907468959 0 8.10304584153767 0 1 NA NA
"ENSG00000282807" 0.0130470327679838 0 8.1030458415403 0 1 NA NA
"ENSG00000282816" 0 NA NA NA NA NA NA
"ENSG00000282828" 0.00881101099143422 0 8.1030458415403 0 1 NA NA
"ENSG00000282834" 0 NA NA NA NA NA NA
"ENSG00000282836" 0.0216917362258789 0 8.1030458415403 0 1 NA NA
"ENSG00000282840" 0.0319818832722858 0 8.10304584153632 0 1 NA NA
"ENSG00000282843" 0 NA NA NA NA NA NA
"ENSG00000282849" 0 NA NA NA NA NA NA
"ENSG00000282852" 0 NA NA NA NA NA NA
"ENSG00000282855" 0.0082374088221482 0 8.1030458415403 0 1 NA NA
"ENSG00000282859" 0.0267349290117825 -0.540128390538444 8.1030458415403 -0.0666574521607015 0.946854407193681 NA NA
"ENSG00000282860" 0 NA NA NA NA NA NA
"ENSG00000282863" 0 NA NA NA NA NA NA
"ENSG00000282864" 0.0248724448573006 0 8.1030458415403 0 1 NA NA
"ENSG00000282865" 0.126070581453763 -0.540258513121108 8.1030458415075 -0.0666735106388831 0.946841622822162 NA NA
"ENSG00000282876" 0.443234741223086 -2.82379762219065 2.8328068661231 -0.996819675905127 0.318852045913211 NA NA
"ENSG00000282879" 0.240050916856567 0.421468524110397 6.25100304114726 0.0674241431872739 0.946244049434792 NA NA
"ENSG00000282882" 0.0082374088221482 0 8.1030458415403 0 1 NA NA
"ENSG00000282887" 0 NA NA NA NA NA NA
"ENSG00000282890" 0.0196145941800342 0 8.1030458415403 0 1 NA NA
"ENSG00000282897" 0 NA NA NA NA NA NA
"ENSG00000282898" 0 NA NA NA NA NA NA
"ENSG00000282904" 0.0557019672421694 0.742033258001979 8.10304584152543 0.0915746094140679 0.927036025418271 NA NA
"ENSG00000282906" 0 NA NA NA NA NA NA
"ENSG00000282907" 0 NA NA NA NA NA NA
"ENSG00000282909" 0 NA NA NA NA NA NA
"ENSG00000282912" 0.020077500348066 0 8.10304584153491 0 1 NA NA
"ENSG00000282914" 0 NA NA NA NA NA NA
"ENSG00000282915" 0.0364354654381943 0 8.10304584151962 0 1 NA NA
"ENSG00000282917" 0.0642265180237491 0.42157556715792 8.10304584153263 0.0520268026866034 0.958507336874088 NA NA
"ENSG00000282924" 0 NA NA NA NA NA NA
"ENSG00000282925" 0 NA NA NA NA NA NA
"ENSG00000282944" 0.169957664975393 0 8.10304584143157 0 1 NA NA
"ENSG00000282946" 0 NA NA NA NA NA NA
"ENSG00000282950" 0.0082374088221482 0 8.1030458415403 0 1 NA NA
"ENSG00000282951" 0.169499621430756 -0.540314383669624 8.10304584144677 -0.0666804056452373 0.946836133618614 NA NA
"ENSG00000282952" 0 NA NA NA NA NA NA
"ENSG00000282964" 0 NA NA NA NA NA NA
"ENSG00000282973" 0 NA NA NA NA NA NA
"ENSG00000282980" 0 NA NA NA NA NA NA
"ENSG00000282987" 0 NA NA NA NA NA NA
"ENSG00000282988" 3.60782889246659 0.184583387717844 0.492858009084676 0.374516360321805 0.708020187015732 NA NA
"ENSG00000282993" 0 NA NA NA NA NA NA
"ENSG00000282994" 0 NA NA NA NA NA NA
"ENSG00000282997" 0.0328858262941388 0 8.1030458415403 0 1 NA NA
"ENSG00000282998" 0.0229225048584823 -0.540128390538444 8.1030458415403 -0.0666574521607016 0.946854407193681 NA NA
"ENSG00000283001" 0.0750635397732645 0.74200997603022 8.10304584152598 0.0915717361769835 0.927038308337808 NA NA
"ENSG00000283003" 0.0192736618297655 0 8.1030458415403 0 1 NA NA
"ENSG00000283010" 1.48677341449918 -0.270504255587161 0.946222061714313 -0.28587819554437 0.774971414546861 NA NA
"ENSG00000283025" 0.175906309942106 -1.18305968186988 8.10300876193755 -0.146002517907557 0.883919400726241 NA NA
"ENSG00000283031" 0.12023472509351 0 8.1030458414938 0 1 NA NA
"ENSG00000283033" 0.137322166734918 -1.18118394852524 8.1030458414874 -0.145770364827212 0.884102671409123 NA NA
"ENSG00000283040" 0 NA NA NA NA NA NA
"ENSG00000283041" 2.46997299330326 0.701914346472882 0.813341688040305 0.863000577486813 0.388137149438191 NA NA
"ENSG00000283043" 0 NA NA NA NA NA NA
"ENSG00000283044" 0 NA NA NA NA NA NA
"ENSG00000283045" 1.15674401460481 -3.23366328743055 1.37883727139076 -2.3452102394715 0.0190163533184413 NA NA
"ENSG00000283053" 0 NA NA NA NA NA NA
"ENSG00000283057" 0 NA NA NA NA NA NA
"ENSG00000283058" 0 NA NA NA NA NA NA
"ENSG00000283061" 0 NA NA NA NA NA NA
"ENSG00000283065" 0 NA NA NA NA NA NA
"ENSG00000283072" 0 NA NA NA NA NA NA
"ENSG00000283075" 0.0368027165414928 0 8.1030458415403 0 1 NA NA
"ENSG00000283076" 0 NA NA NA NA NA NA
"ENSG00000283078" 1.97297488119627 1.06722305915582 0.717920288126799 1.48654812631139 0.1371341970484 NA NA
"ENSG00000283084" 0.0550605011925172 -0.540165883386232 8.10304584153549 -0.066662079167489 0.946850723569638 NA NA
"ENSG00000283095" 0 NA NA NA NA NA NA
"ENSG00000283096" 0 NA NA NA NA NA NA
"ENSG00000283097" 0.0145588991855777 0 8.1030458415403 0 1 NA NA
"ENSG00000283098" 0.0664438771390145 0.742029851753318 8.10304584151322 0.0915741890477502 0.927036359418683 NA NA
"ENSG00000283108" 0 NA NA NA NA NA NA
"ENSG00000283110" 0 NA NA NA NA NA NA
"ENSG00000283118" 0 NA NA NA NA NA NA
"ENSG00000283125" 0 NA NA NA NA NA NA
"ENSG00000283128" 0.945852804490396 -0.396259111656156 1.14030348724557 -0.347503200760464 0.728213314302562 NA NA
"ENSG00000283130" 0.0136681528792657 0 8.1030458415403 0 1 NA NA
"ENSG00000283133" 0 NA NA NA NA NA NA
"ENSG00000283138" 0 NA NA NA NA NA NA
"ENSG00000283142" 0 NA NA NA NA NA NA
"ENSG00000283145" 0 NA NA NA NA NA NA
"ENSG00000283148" 0.0416455228910196 -0.540142803263114 8.1030458415403 -0.0666592308405896 0.946852991161908 NA NA
"ENSG00000283149" 0 NA NA NA NA NA NA
"ENSG00000283155" 0 NA NA NA NA NA NA
"ENSG00000283156" 0.151269966774992 -1.36751970494313 8.10194368497314 -0.168789090385743 0.865962539812772 NA NA
"ENSG00000283157" 0 NA NA NA NA NA NA
"ENSG00000283162" 0.0194286686687063 0 8.1030458415403 0 1 NA NA
"ENSG00000283164" 0 NA NA NA NA NA NA
"ENSG00000283166" 0 NA NA NA NA NA NA
"ENSG00000283167" 0 NA NA NA NA NA NA
"ENSG00000283175" 0.0738441396837818 0.421559737075246 8.1030458415323 0.0520248490900217 0.958508893510548 NA NA
"ENSG00000283176" 0 NA NA NA NA NA NA
"ENSG00000283178" 0.0111582819844231 0 8.1030458415403 0 1 NA NA
"ENSG00000283183" 0.1690970863184 -1.14246746755524 8.10277929259365 -0.140996987120149 0.887872322495781 NA NA
"ENSG00000283196" 0 NA NA NA NA NA NA
"ENSG00000283197" 0 NA NA NA NA NA NA
"ENSG00000283202" 0 NA NA NA NA NA NA
"ENSG00000283205" 0.0754813910120884 -0.540189822500099 8.10304584150541 -0.0666650335029748 0.946848371582926 NA NA
"ENSG00000283208" 0.258359952055328 1.14755466572957 4.81912067488517 0.238125322677651 0.811783894897144 NA NA
"ENSG00000283209" 0.0429786412262216 -0.540161963575038 8.10304584151502 -0.0666615954222523 0.946851108685852 NA NA
"ENSG00000283211" 0 NA NA NA NA NA NA
"ENSG00000283213" 0.0468190994209602 0 8.10304584153569 0 1 NA NA
"ENSG00000283214" 0 NA NA NA NA NA NA
"ENSG00000283217" 0.158843655695012 -1.52134772449255 8.10193100418561 -0.187775941773213 0.851052295960204 NA NA
"ENSG00000283219" 0 NA NA NA NA NA NA
"ENSG00000283221" 0 NA NA NA NA NA NA
"ENSG00000283228" 0.0620172279272924 0 8.10304584151216 0 1 NA NA
"ENSG00000283230" 0 NA NA NA NA NA NA
"ENSG00000283234" 0 NA NA NA NA NA NA
"ENSG00000283235" 0.376661035277834 -0.371127341584375 2.48710254759814 -0.149220763712692 0.881379436346887 NA NA
"ENSG00000283236" 0.667779135759433 0.34072742801745 1.44288197012516 0.236143659060273 0.813321196713219 NA NA
"ENSG00000283240" 0.0136681528792657 0 8.1030458415403 0 1 NA NA
"ENSG00000283251" 0 NA NA NA NA NA NA
"ENSG00000283255" 0 NA NA NA NA NA NA
"ENSG00000283257" 0 NA NA NA NA NA NA
"ENSG00000283258" 0.0216095264072837 0 8.1030458415403 0 1 NA NA
"ENSG00000283259" 0 NA NA NA NA NA NA
"ENSG00000283265" 0.0978713077961997 0 8.10304584152787 0 1 NA NA
"ENSG00000283269" 0.0102248976740533 0 8.1030458415403 0 1 NA NA
"ENSG00000283273" 0 NA NA NA NA NA NA
"ENSG00000283283" 0 NA NA NA NA NA NA
"ENSG00000283285" 0.0270952890139957 -0.860597567128798 8.1030458415403 -0.10620667634841 0.915418373949536 NA NA
"ENSG00000283286" 0 NA NA NA NA NA NA
"ENSG00000283294" 0.80523557023049 -0.618755540036665 1.51355600682946 -0.408809146965636 0.68267972674335 NA NA
"ENSG00000283303" 0 NA NA NA NA NA NA
"ENSG00000283312" 0.437008074116055 -0.886770892109421 2.36504022939611 -0.374949601739269 0.707697948708678 NA NA
"ENSG00000283317" 0 NA NA NA NA NA NA
"ENSG00000283321" 0.0287636380214097 0 8.1030458415403 0 1 NA NA
"ENSG00000283338" 0 NA NA NA NA NA NA
"ENSG00000283339" 0 NA NA NA NA NA NA
"ENSG00000283341" 6.40349976850743 0.0764062603482022 0.388497538389662 0.196671156952266 0.844084882654121 NA NA
"ENSG00000283347" 0 NA NA NA NA NA NA
"ENSG00000283354" 0 NA NA NA NA NA NA
"ENSG00000283355" 1.98099105172263 -3.02697416126893 1.28877959661192 -2.34871359635624 0.0188383908407602 NA NA
"ENSG00000283356" 0 NA NA NA NA NA NA
"ENSG00000283360" 0.0082374088221482 0 8.1030458415403 0 1 NA NA
"ENSG00000283366" 0 NA NA NA NA NA NA
"ENSG00000283367" 0 NA NA NA NA NA NA
"ENSG00000283371" 0 NA NA NA NA NA NA
"ENSG00000283375" 0.012284013421823 0 8.1030458415403 0 1 NA NA
"ENSG00000283376" 0 NA NA NA NA NA NA
"ENSG00000283377" 0 NA NA NA NA NA NA
"ENSG00000283380" 0.10931473257059 -0.860705629385313 8.10304584149781 -0.106220012353554 0.915407793207695 NA NA
"ENSG00000283381" 0 NA NA NA NA NA NA
"ENSG00000283383" 0 NA NA NA NA NA NA
"ENSG00000283392" 0.133927620998415 0 8.10304584147362 0 1 NA NA
"ENSG00000283393" 0.0123199367350616 0.742094223142058 8.1030458415403 0.0915821331452562 0.927030047469275 NA NA
"ENSG00000283399" 0 NA NA NA NA NA NA
"ENSG00000283400" 0 NA NA NA NA NA NA
"ENSG00000283402" 0 NA NA NA NA NA NA
"ENSG00000283403" 0.267895267514429 0.274041248427799 4.82614475357309 0.056782641719337 0.954718341527148 NA NA
"ENSG00000283405" 0 NA NA NA NA NA NA
"ENSG00000283411" 0 NA NA NA NA NA NA
"ENSG00000283413" 0 NA NA NA NA NA NA
"ENSG00000283415" 0.175015055205203 0.834696347107638 8.08609227488945 0.103226171397982 0.917783469088846 NA NA
"ENSG00000283417" 0.0684241248957314 -0.540170538328232 8.10304584152716 -0.066662653635738 0.946850266227605 NA NA
"ENSG00000283421" 0.00894641472455145 0 8.10304584153714 0 1 NA NA
"ENSG00000283423" 0 NA NA NA NA NA NA
"ENSG00000283427" 0 NA NA NA NA NA NA
"ENSG00000283431" 0 NA NA NA NA NA NA
"ENSG00000283445" 0.0521354222239683 -0.540174183666853 8.10304584151672 -0.0666631035084634 0.946849908077786 NA NA
"ENSG00000283446" 0 NA NA NA NA NA NA
"ENSG00000283451" 0 NA NA NA NA NA NA
"ENSG00000283452" 0 NA NA NA NA NA NA
"ENSG00000283457" 0.0190359086654875 0 8.1030458415403 0 1 NA NA
"ENSG00000283458" 0.0371493822242198 -0.540144219033668 8.1030458415382 -0.0666594055613947 0.946852852064257 NA NA
"ENSG00000283459" 0.0435019386721702 0 8.10304584152568 0 1 NA NA
"ENSG00000283462" 0.18930124586458 -0.720482158832116 7.85969776331279 -0.0916679216591707 0.926961884857417 NA NA
"ENSG00000283464" 0.00981666663675529 0 8.1030458415403 0 1 NA NA
"ENSG00000283479" 0 NA NA NA NA NA NA
"ENSG00000283480" 0.0216770734759668 0.742080096029474 8.1030458415395 0.0915803897128744 0.92703143270578 NA NA
"ENSG00000283483" 0 NA NA NA NA NA NA
"ENSG00000283491" 0.0415742553665889 0 8.1030458415403 0 1 NA NA
"ENSG00000283504" 0.128948466045425 1.60176951950347 8.07308447006021 0.19840861636513 0.842725376568086 NA NA
"ENSG00000283511" 0 NA NA NA NA NA NA
"ENSG00000283517" 0 NA NA NA NA NA NA
"ENSG00000283525" 0 NA NA NA NA NA NA
"ENSG00000283529" 0 NA NA NA NA NA NA
"ENSG00000283535" 0 NA NA NA NA NA NA
"ENSG00000283536" 0 NA NA NA NA NA NA
"ENSG00000283537" 0 NA NA NA NA NA NA
"ENSG00000283538" 0.276338837428912 -0.860794505244726 5.26285135734947 -0.163560482103042 0.870077156377341 NA NA
"ENSG00000283541" 0 NA NA NA NA NA NA
"ENSG00000283544" 0 NA NA NA NA NA NA
"ENSG00000283546" 0 NA NA NA NA NA NA
"ENSG00000283549" 0.0182279570474583 0 8.1030458415403 0 1 NA NA
"ENSG00000283563" 0.416387211293387 -0.0682163502668541 2.87867591315171 -0.023697127542283 0.981094197252926 NA NA
"ENSG00000283566" 0 NA NA NA NA NA NA
"ENSG00000283571" 0.0101711875132875 0 8.10304584154004 0 1 NA NA
"ENSG00000283573" 0 NA NA NA NA NA NA
"ENSG00000283576" 0 NA NA NA NA NA NA
"ENSG00000283579" 0 NA NA NA NA NA NA
"ENSG00000283580" 0.289395915844535 -0.388918447608908 8.08691491514601 -0.0480923135323832 0.961642672031667 NA NA
"ENSG00000283583" 0 NA NA NA NA NA NA
"ENSG00000283584" 0 NA NA NA NA NA NA
"ENSG00000283587" 0 NA NA NA NA NA NA
"ENSG00000283599" 0.00888992521533467 0 8.1030458415403 0 1 NA NA
"ENSG00000283602" 0 NA NA NA NA NA NA
"ENSG00000283608" 0 NA NA NA NA NA NA
"ENSG00000283618" 0 NA NA NA NA NA NA
"ENSG00000283627" 0 NA NA NA NA NA NA
"ENSG00000283629" 0 NA NA NA NA NA NA
"ENSG00000283631" 0 NA NA NA NA NA NA
"ENSG00000283633" 0.790864755623779 -2.31980916389527 1.7312491340624 -1.33996264214834 0.180257490648185 NA NA
"ENSG00000283635" 0.939976282308755 -0.0684725303112254 1.22397409880674 -0.0559427935427553 0.955387379870844 NA NA
"ENSG00000283647" 0 NA NA NA NA NA NA
"ENSG00000283648" 0 NA NA NA NA NA NA
"ENSG00000283653" 0 NA NA NA NA NA NA
"ENSG00000283657" 0 NA NA NA NA NA NA
"ENSG00000283659" 0 NA NA NA NA NA NA
"ENSG00000283662" 0.744384305548282 1.21714776833419 1.41086637202038 0.862695286011548 0.388305024890065 NA NA
"ENSG00000283663" 0 NA NA NA NA NA NA
"ENSG00000283667" 1.23343562567541 1.19977468092801 0.965846752582035 1.24219983938509 0.214162838924375 NA NA
"ENSG00000283675" 0 NA NA NA NA NA NA
"ENSG00000283679" 0 NA NA NA NA NA NA
"ENSG00000283684" 0.55927398275079 -0.954679404377572 2.0407027671743 -0.467818939501653 0.639914075378404 NA NA
"ENSG00000283686" 0 NA NA NA NA NA NA
"ENSG00000283689" 0 NA NA NA NA NA NA
"ENSG00000283692" 0.0211248935867441 0.742077751398766 8.1030458415403 0.0915801003610891 0.927031662608986 NA NA
"ENSG00000283695" 0 NA NA NA NA NA NA
"ENSG00000283696" 0.201282766286943 1.54243502263413 8.08669036809398 0.19073748992787 0.848731265155026 NA NA
"ENSG00000283704" 0 NA NA NA NA NA NA
"ENSG00000283737" 0.510644953842037 0.683385772352865 1.86575414296591 0.366278576911809 0.71415721368745 NA NA
"ENSG00000283743" 0.137505676143226 -0.540268669500592 8.10304584145761 -0.0666747640419873 0.946840624971586 NA NA
"ENSG00000283752" 0 NA NA NA NA NA NA
"ENSG00000283757" 4.69725715558467 -0.591109520034588 0.578648428222824 -1.0215348235716 0.307001119094584 NA NA
"ENSG00000283761" 7.92114507536658 0.867277375578797 0.791781381134363 1.09534954501743 0.273363529467639 NA NA
"ENSG00000283766" 0 NA NA NA NA NA NA
"ENSG00000283769" 0.0347566058057032 0 8.10304584153937 0 1 NA NA
"ENSG00000283773" 0 NA NA NA NA NA NA
"ENSG00000283782" 4.60428195809731 -1.57911266650174 2.3025770993371 -0.685802298197249 0.492837786889193 NA NA
"ENSG00000283809" 7.15405966339373 1.1734849574362 1.06397622381994 1.10292404206468 0.270060152554849 NA NA
"ENSG00000283828" 0.0574000695597155 0.742063338674096 8.1030458415403 0.0915783216812011 0.927033075851507 NA NA
"ENSG00000283839" 0.231487144820105 1.61131191551868 8.07077408705928 0.199647753503876 0.841756077657827 NA NA
"ENSG00000283849" 0.141002038383124 -0.860687426436134 8.10304584152001 -0.106217765920312 0.91540957551926 NA NA
"ENSG00000283877" 0 NA NA NA NA NA NA
"ENSG00000283897" 1.19437804448398 1.67019729382489 1.05185294573889 1.58786197309324 0.112317554002458 NA NA
"ENSG00000283913" 0.251705400673202 2.21412361376347 4.8601851169321 0.455563638111194 0.648703795847346 NA NA
"ENSG00000283914" 0 NA NA NA NA NA NA
"ENSG00000283952" 0 NA NA NA NA NA NA
"ENSG00000283959" 0.753870247823127 1.91824320195271 1.42411221930336 1.34697475097227 0.177988364697296 NA NA
"ENSG00000283973" 0 NA NA NA NA NA NA
"ENSG00000283977" 0.0894197873126184 0 8.10304584150367 0 1 NA NA
"ENSG00000283982" 0.55109169161479 0.505487777006461 1.60231272214579 0.315473858517157 0.752401896338147 NA NA
"ENSG00000283991" 0 NA NA NA NA NA NA
"ENSG00000283994" 0.0123163059405553 0.742094223142058 8.1030458415403 0.0915821331452562 0.927030047469275 NA NA
"ENSG00000283999" 0 NA NA NA NA NA NA
"ENSG00000284003" 0 NA NA NA NA NA NA
"ENSG00000284048" 0 NA NA NA NA NA NA
"ENSG00000284052" 0.735241271398335 -0.496511108589055 1.19997115366341 -0.413769203595645 0.679043139901905 NA NA
"ENSG00000284057" 4.40615095274226 -5.22003893711054 1.96391155291682 -2.65798066585926 0.00786104026436544 NA NA
"ENSG00000284060" 0 NA NA NA NA NA NA
"ENSG00000284070" 0.0649126634190516 -1.57168431189063 8.10086953325929 -0.194014272842916 0.846164706134775 NA NA
"ENSG00000284071" 0 NA NA NA NA NA NA
"ENSG00000284095" 0.640913709730673 -1.13525824978479 1.43945555519301 -0.788671970933187 0.430303754101736 NA NA
"ENSG00000284098" 0 NA NA NA NA NA NA
"ENSG00000284116" 0.146192455549129 0.421470869500442 8.10304584148441 0.052013881908785 0.958517632223589 NA NA
"ENSG00000284171" 0 NA NA NA NA NA NA
"ENSG00000284196" 0.187090256298025 0.100982610329289 6.9313131045582 0.014569044682584 0.98837599539642 NA NA
"ENSG00000284221" 0 NA NA NA NA NA NA
"ENSG00000284233" 0 NA NA NA NA NA NA
"ENSG00000284242" 0 NA NA NA NA NA NA
"ENSG00000284263" 0 NA NA NA NA NA NA
"ENSG00000284292" 0.0637192366491897 0 8.10304584152728 0 1 NA NA
"ENSG00000284294" 3.80437574590705 -0.219068996135133 1.9283741684235 -0.11360295098447 0.909552547951171 NA NA
"ENSG00000284300" 0 NA NA NA NA NA NA
"ENSG00000284309" 0 NA NA NA NA NA NA
"ENSG00000284327" 0 NA NA NA NA NA NA
"ENSG00000284328" 0 NA NA NA NA NA NA
"ENSG00000284337" 2.22591592914794 0.951173058624113 0.903103133786738 1.05322750308242 0.292236736210628 NA NA
"ENSG00000284341" 0 NA NA NA NA NA NA
"ENSG00000284376" 0 NA NA NA NA NA NA
"ENSG00000284377" 0.00986299089135307 0 8.10304584153879 0 1 NA NA
"ENSG00000284391" 0.0163236092191201 -0.540111918795152 8.1030458415403 -0.0666554193765345 0.946856025521606 NA NA
"ENSG00000284393" 0 NA NA NA NA NA NA
"ENSG00000284418" 0.0420334650013107 0 8.10304584152904 0 1 NA NA
"ENSG00000284428" 7.31912782800397 -0.116163215520696 0.389876177542887 -0.297948995634434 0.7657420920784 NA NA
"ENSG00000284430" 0.0392496816377535 -0.540141945326579 8.10304584153777 -0.066659124962333 0.946853075453055 NA NA
"ENSG00000284431" 7.15417591601519 0.273650310888178 1.26662907002699 0.216046131707956 0.828951788680461 NA NA
"ENSG00000284452" 0 NA NA NA NA NA NA
"ENSG00000284461" 0.196660973195478 0 8.10304584144105 0 1 NA NA
"ENSG00000284471" 0.0882996800756039 -0.540179568588891 8.10304584153533 -0.0666637680636075 0.946849379016382 NA NA
"ENSG00000284474" 0 NA NA NA NA NA NA
"ENSG00000284490" 0 NA NA NA NA NA NA
"ENSG00000284500" 0 NA NA NA NA NA NA
"ENSG00000284512" 0.262842905461177 0.0831512453500734 5.34499414644234 0.0155568449790388 0.987587934230338 NA NA
"ENSG00000284513" 0.0126043354413591 -0.540109859776527 8.1030458415403 -0.066655165272255 0.946856227817595 NA NA
"ENSG00000284522" 0 NA NA NA NA NA NA
"ENSG00000284523" 0.085660591440561 -0.86066750569625 8.10304584154009 -0.106215307493888 0.915411526025894 NA NA
"ENSG00000284526" 0.30895029971356 0.421573117976333 3.5679973008029 0.118153990161783 0.905945645044689 NA NA
"ENSG00000284534" 0.019117602237839 0 8.10304584153815 0 1 NA NA
"ENSG00000284540" 0.671837704234892 -0.0188140336299541 1.21015070044046 -0.0155468518285419 0.98759590664667 NA NA
"ENSG00000284554" 0.029393149791761 0 8.10304584153963 0 1 NA NA
"ENSG00000284558" 0 NA NA NA NA NA NA
"ENSG00000284572" 0 NA NA NA NA NA NA
"ENSG00000284591" 0 NA NA NA NA NA NA
"ENSG00000284592" 0 NA NA NA NA NA NA
"ENSG00000284600" 0 NA NA NA NA NA NA
"ENSG00000284601" 0.0120561868881342 0 8.1030458415403 0 1 NA NA
"ENSG00000284602" 1.47724836506601 -1.29482185048932 1.21327742776442 -1.06721003857721 0.285877000489653 NA NA
"ENSG00000284603" 0 NA NA NA NA NA NA
"ENSG00000284604" 0 NA NA NA NA NA NA
"ENSG00000284606" 0.782290368627636 0.578437795034914 1.43620010014753 0.402755712783683 0.687127944118697 NA NA
"ENSG00000284607" 0.29166655786544 -1.18685513940781 3.94448535384495 -0.30088973159728 0.763498580697626 NA NA
"ENSG00000284608" 0 NA NA NA NA NA NA
"ENSG00000284610" 0 NA NA NA NA NA NA
"ENSG00000284611" 0 NA NA NA NA NA NA
"ENSG00000284612" 0.0789943417032597 0 8.1030458415242 0 1 NA NA
"ENSG00000284613" 0 NA NA NA NA NA NA
"ENSG00000284614" 0.014682632128395 0 8.10304584153901 0 1 NA NA
"ENSG00000284615" 0 NA NA NA NA NA NA
"ENSG00000284616" 0 NA NA NA NA NA NA
"ENSG00000284617" 0 NA NA NA NA NA NA
"ENSG00000284618" 0.419397097539859 -0.0937672691046633 2.2270574032839 -0.0421036606269776 0.966416062002044 NA NA
"ENSG00000284619" 0 NA NA NA NA NA NA
"ENSG00000284620" 0.0113111133755411 0 8.1030458415403 0 1 NA NA
"ENSG00000284621" 0 NA NA NA NA NA NA
"ENSG00000284624" 8.95407350172184 -0.30260533599065 0.33048950876688 -0.91562766128259 0.359862218009852 NA NA
"ENSG00000284625" 0 NA NA NA NA NA NA
"ENSG00000284626" 0.014682632128395 0 8.10304584153901 0 1 NA NA
"ENSG00000284627" 0 NA NA NA NA NA NA
"ENSG00000284628" 0 NA NA NA NA NA NA
"ENSG00000284630" 0 NA NA NA NA NA NA
"ENSG00000284632" 0 NA NA NA NA NA NA
"ENSG00000284633" 0.306047632768763 -1.52447778829566 3.80962468407983 -0.400164823234779 0.689035121830093 NA NA
"ENSG00000284634" 4.92944592966158 -0.910776786408565 0.968671404761066 -0.940232964379927 0.347098076409379 NA NA
"ENSG00000284636" 0 NA NA NA NA NA NA
"ENSG00000284637" 0 NA NA NA NA NA NA
"ENSG00000284639" 0 NA NA NA NA NA NA
"ENSG00000284640" 0.59113768409274 -0.243029084947748 1.42133844057308 -0.170986077636624 0.864234712817551 NA NA
"ENSG00000284641" 0 NA NA NA NA NA NA
"ENSG00000284642" 4.006639184108 -0.214184261844933 0.527051215950636 -0.406382255391654 0.684461755677369 NA NA
"ENSG00000284644" 0.0906237989792422 0.421558998393277 8.10304584153903 0.052024757928953 0.958508966148191 NA NA
"ENSG00000284645" 0 NA NA NA NA NA NA
"ENSG00000284646" 0.0287853915687315 0 8.1030458415266 0 1 NA NA
"ENSG00000284648" 0 NA NA NA NA NA NA
"ENSG00000284649" 0 NA NA NA NA NA NA
"ENSG00000284650" 0 NA NA NA NA NA NA
"ENSG00000284651" 0 NA NA NA NA NA NA
"ENSG00000284652" 0.207242218331268 0.421425117282848 8.1030458414418 0.05200823561031 0.958522131228608 NA NA
"ENSG00000284653" 0 NA NA NA NA NA NA
"ENSG00000284654" 0 NA NA NA NA NA NA
"ENSG00000284655" 0 NA NA NA NA NA NA
"ENSG00000284656" 0.729397179035595 -0.590360739740947 1.59284429616958 -0.370633050048035 0.710910862204035 NA NA
"ENSG00000284657" 0.256274992691568 -0.863224402747532 5.41280378188067 -0.159478236701868 0.873292103465768 NA NA
"ENSG00000284659" 0.00880495685168251 0 8.1030458415403 0 1 NA NA
"ENSG00000284660" 0 NA NA NA NA NA NA
"ENSG00000284661" 0 NA NA NA NA NA NA
"ENSG00000284663" 0 NA NA NA NA NA NA
"ENSG00000284664" 0 NA NA NA NA NA NA
"ENSG00000284665" 0 NA NA NA NA NA NA
"ENSG00000284666" 0 NA NA NA NA NA NA
"ENSG00000284669" 0.185142685740805 0.330493743744994 8.07234681156099 0.0409414698674331 0.967342556973492 NA NA
"ENSG00000284671" 0 NA NA NA NA NA NA
"ENSG00000284672" 0.377732913700178 -0.54020363621425 2.96263141030029 -0.182339130793018 0.85531659145405 NA NA
"ENSG00000284673" 0 NA NA NA NA NA NA
"ENSG00000284675" 0 NA NA NA NA NA NA
"ENSG00000284676" 0 NA NA NA NA NA NA
"ENSG00000284677" 0.0267349290117825 -0.540128390538444 8.1030458415403 -0.0666574521607015 0.946854407193681 NA NA
"ENSG00000284679" 0 NA NA NA NA NA NA
"ENSG00000284682" 0 NA NA NA NA NA NA
"ENSG00000284684" 0 NA NA NA NA NA NA
"ENSG00000284685" 0.105209143377718 0 8.10304584150285 0 1 NA NA
"ENSG00000284686" 0.398791276109417 1.14560982013194 2.74933481980398 0.416686178736725 0.676907965127326 NA NA
"ENSG00000284687" 0 NA NA NA NA NA NA
"ENSG00000284691" 4.94746395615369 0.541232374984546 0.44501512458331 1.21621119167878 0.223904481461299 NA NA
"ENSG00000284692" 0 NA NA NA NA NA NA
"ENSG00000284694" 0.0240602727307195 0 8.1030458415403 0 1 NA NA
"ENSG00000284695" 0 NA NA NA NA NA NA
"ENSG00000284697" 0.14821685745069 -0.540284490644597 8.10304584146327 -0.0666767165353998 0.946839070566255 NA NA
"ENSG00000284698" 0 NA NA NA NA NA NA
"ENSG00000284699" 0 NA NA NA NA NA NA
"ENSG00000284700" 0.374701300432398 0.742170008995457 2.94919459139286 0.25165175982672 0.801310247192972 NA NA
"ENSG00000284702" 0 NA NA NA NA NA NA
"ENSG00000284703" 0.55642562855372 -0.824571438936455 2.02234528068541 -0.407730295519562 0.683471693013466 NA NA
"ENSG00000284705" 0.0365946208349826 0 8.10304584153641 0 1 NA NA
"ENSG00000284706" 0 NA NA NA NA NA NA
"ENSG00000284708" 0.0974567811624999 0 8.10304584150674 0 1 NA NA
"ENSG00000284709" 0 NA NA NA NA NA NA
"ENSG00000284710" 0 NA NA NA NA NA NA
"ENSG00000284711" 0 NA NA NA NA NA NA
"ENSG00000284715" 0 NA NA NA NA NA NA
"ENSG00000284716" 0.36599817744106 0.0693837645870141 2.76447754940393 0.0250983281097633 0.97997653373857 NA NA
"ENSG00000284717" 0 NA NA NA NA NA NA
"ENSG00000284719" 0.162962481104627 1.78559881278682 8.07669000449959 0.221080518354926 0.825029739061632 NA NA
"ENSG00000284720" 0 NA NA NA NA NA NA
"ENSG00000284721" 0.152769161138392 0.421474693462154 8.10304584150926 0.0520143538252094 0.958517256197767 NA NA
"ENSG00000284722" 0.939094631869156 -1.34318351136102 1.29564545850856 -1.03669063364539 0.299880058528559 NA NA
"ENSG00000284724" 0 NA NA NA NA NA NA
"ENSG00000284726" 0.56634717408042 0.483179548633503 1.42925842136303 0.338063111199101 0.735315628626491 NA NA
"ENSG00000284727" 0 NA NA NA NA NA NA
"ENSG00000284728" 0 NA NA NA NA NA NA
"ENSG00000284731" 0 NA NA NA NA NA NA
"ENSG00000284732" 0 NA NA NA NA NA NA
"ENSG00000284734" 0.473086387126736 -0.424694196340312 2.59551076539586 -0.163626443782266 0.870025226141871 NA NA
"ENSG00000284735" 2.24448664804093 0.104603279710231 0.670885562551226 0.155918215488866 0.876097487024515 NA NA
"ENSG00000284738" 0.786362078992692 -0.593267537670848 1.43695586043843 -0.412864134525215 0.679706159497897 NA NA
"ENSG00000284739" 0 NA NA NA NA NA NA
"ENSG00000284740" 0.0113111133755411 0 8.1030458415403 0 1 NA NA
"ENSG00000284743" 0 NA NA NA NA NA NA
"ENSG00000284744" 0.207750024296408 -1.24036062828743 6.63735668107905 -0.186875692822611 0.851758097766682 NA NA
"ENSG00000284745" 0 NA NA NA NA NA NA
"ENSG00000284746" 0 NA NA NA NA NA NA
"ENSG00000284747" 0.538089328815379 0.763943092079682 1.82260570584338 0.419148853550954 0.675107348826341 NA NA
"ENSG00000284748" 0.0111582819844231 0 8.1030458415403 0 1 NA NA
"ENSG00000284763" 0 NA NA NA NA NA NA
"ENSG00000284772" 0 NA NA NA NA NA NA
"ENSG00000284773" 1.27040500290362 0.0575085250245373 1.02744463476134 0.0559723834052581 0.955363807510799 NA NA
"ENSG00000284776" 0.258158948119437 -1.17424655363262 6.77025014467529 -0.17344212230565 0.8623039179759 NA NA
"ENSG00000284779" 0 NA NA NA NA NA NA
"ENSG00000284783" 0 NA NA NA NA NA NA
"ENSG00000284788" 0 NA NA NA NA NA NA
"ENSG00000284800" 0.0585758737729523 0.742034173081035 8.103045841534 0.091574722344229 0.927035935690055 NA NA
"ENSG00000284803" 0.0331797573252304 0 8.1030458415403 0 1 NA NA
"ENSG00000284808" 0.0101711875132875 0 8.10304584154004 0 1 NA NA
"ENSG00000284809" 0.205794765210507 -0.540333235216417 8.10304584146183 -0.0666827321217447 0.946834281481209 NA NA
"ENSG00000284823" 0.0434185065986185 0.42159210306512 8.1030458415403 0.0520288433892138 0.958505710831235 NA NA
"ENSG00000284825" 0 NA NA NA NA NA NA
"ENSG00000284829" 0 NA NA NA NA NA NA
"ENSG00000284830" 0.470340248696135 0.552862601250803 2.96792852125918 0.18627894751867 0.852226015960278 NA NA
"ENSG00000284834" 0 NA NA NA NA NA NA
"ENSG00000284837" 0.00888992521533467 0 8.1030458415403 0 1 NA NA
"ENSG00000284839" 0 NA NA NA NA NA NA
"ENSG00000284840" 0 NA NA NA NA NA NA
"ENSG00000284846" 0 NA NA NA NA NA NA
"ENSG00000284847" 0.015427605311482 -0.540111918795152 8.1030458415403 -0.0666554193765345 0.946856025521606 NA NA
"ENSG00000284858" 0 NA NA NA NA NA NA
"ENSG00000284876" 0 NA NA NA NA NA NA
"ENSG00000284882" 0.0641303609119654 0 8.10304584152516 0 1 NA NA
"ENSG00000284895" 0 NA NA NA NA NA NA
"ENSG00000284902" 0.318848990468499 -0.219569887020521 3.05430637843061 -0.0718886253753439 0.942690542263937 NA NA
"ENSG00000284914" 0 NA NA NA NA NA NA
"ENSG00000284928" 0.0582164920069739 -1.18978869507954 8.10287145212638 -0.146835440017663 0.883261910766955 NA NA
"ENSG00000284930" 0.0106008753310464 0 8.10304584153717 0 1 NA NA
"ENSG00000284931" 0 NA NA NA NA NA NA
"ENSG00000284932" 0 NA NA NA NA NA NA
"ENSG00000284946" 7.59045445631455 -0.718465479889732 0.549019370952171 -1.30863411730571 0.190658318352034 NA NA
"ENSG00000284948" 1.6094100252174 0.250226195630951 0.878031131253886 0.284985562269997 0.775655203120959 NA NA
"ENSG00000284951" 0 NA NA NA NA NA NA
"ENSG00000284952" 1.09392689830769 -3.26678356535641 2.49687556798319 -1.30834856460032 0.190755109977281 NA NA
"ENSG00000284954" 1.26461865925241 -1.52565053391319 1.19736122831189 -1.27417733081614 0.202600577247641 NA NA
"ENSG00000284956" 0 NA NA NA NA NA NA
"ENSG00000284957" 0.179242573332896 -0.860767391532406 8.10304584147016 -0.106227634444215 0.91540174587321 NA NA
"ENSG00000284959" 1.90025218595836 -0.619142256685569 0.77434820253836 -0.799565692353884 0.423962471390725 NA NA
"ENSG00000284964" 0 NA NA NA NA NA NA
"ENSG00000284966" 0.570401950363294 -1.57812767534444 1.64016535817529 -0.9621759583437 0.335961223618101 NA NA
"ENSG00000284968" 1.41197423694692 -0.54192815135236 1.006023253819 -0.538683523760637 0.590105244365101 NA NA
"ENSG00000284969" 0.688967596054611 0.57186096099968 1.56337339908681 0.365786549351367 0.714524357434266 NA NA
"ENSG00000284976" 1.51397214343353 3.19902664021843 8.04031434252519 0.39787332981483 0.690723560275767 NA NA
"ENSG00000284977" 0.939489580091861 -0.661081961021876 1.27015378750801 -0.520473951677057 0.602733278587835 NA NA
"ENSG00000284985" 0 NA NA NA NA NA NA
"ENSG00000284986" 0 NA NA NA NA NA NA
"ENSG00000284987" 0 NA NA NA NA NA NA
"ENSG00000284989" 1.22225016390322 0 4.91553395832809 0 1 NA NA
"ENSG00000284994" 0.0186740018827873 0 8.10304584153774 0 1 NA NA
"ENSG00000284999" 0 NA NA NA NA NA NA
"ENSG00000285000" 0.257439853005933 -0.860812307724912 8.10304584137347 -0.106233177570054 0.915397347983695 NA NA
"ENSG00000285006" 0 NA NA NA NA NA NA
"ENSG00000285012" 0 NA NA NA NA NA NA
"ENSG00000285016" 0.0764063701129485 0 8.10304584147574 0 1 NA NA
"ENSG00000285018" 0.0240602727307195 0 8.1030458415403 0 1 NA NA
"ENSG00000285020" 0 NA NA NA NA NA NA
"ENSG00000285030" 0.0443356524411191 -0.540142803263114 8.1030458415403 -0.0666592308405896 0.946852991161908 NA NA
"ENSG00000285035" 0 NA NA NA NA NA NA
"ENSG00000285040" 0 NA NA NA NA NA NA
"ENSG00000285041" 0.484898722296516 -0.257938452865147 2.13555169429637 -0.120783052713755 0.903862873795702 NA NA
"ENSG00000285042" 0.244260799359762 0.421453546986097 8.10304584149061 0.0520117441305957 0.958519335618117 NA NA
"ENSG00000285043" 2.0565036440063 1.0142344083537 1.24470369632707 0.814840038915726 0.415163879000716 NA NA
"ENSG00000285045" 0 NA NA NA NA NA NA
"ENSG00000285057" 0 NA NA NA NA NA NA
"ENSG00000285062" 0 NA NA NA NA NA NA
"ENSG00000285064" 0 NA NA NA NA NA NA
"ENSG00000285068" 0.0112230312477958 0 8.1030458415403 0 1 NA NA
"ENSG00000285079" 0.0109184814739803 0 8.1030458415403 0 1 NA NA
"ENSG00000285080" 0 NA NA NA NA NA NA
"ENSG00000285081" 0.0428128936464278 0 8.1030458415403 0 1 NA NA
"ENSG00000285082" 0.38313778018691 -1.68122510273895 5.22987660489281 -0.321465539199544 0.747857623229179 NA NA
"ENSG00000285085" 0.0304856569503426 0 8.1030458415403 0 1 NA NA
"ENSG00000285090" 1.63770928131291 1.10283913148298 0.804272436048573 1.3712258210679 0.17030457130938 NA NA
"ENSG00000285091" 0.343010403262576 -2.29310895125933 2.63142526447018 -0.871432292689884 0.383518159949561 NA NA
"ENSG00000285095" 0.0792169349817475 0.742005081144343 8.1030458415184 0.0915711320973227 0.927038788307068 NA NA
"ENSG00000285100" 0.0248468943729938 0 8.103045841534 0 1 NA NA
"ENSG00000285102" 0 NA NA NA NA NA NA
"ENSG00000285108" 0.0633249866485479 0.742017092629605 8.10304584152095 0.0915726144393041 0.927037610517776 NA NA
"ENSG00000285115" 0 NA NA NA NA NA NA
"ENSG00000285117" 0 NA NA NA NA NA NA
"ENSG00000285128" 0.00992447624296523 0 8.1030458415403 0 1 NA NA
"ENSG00000285130" 9.79725563181824 -0.417941058534427 1.17237640031454 -0.35649050801628 0.721473259316081 0.857505802962672 NA
"ENSG00000285133" 0 NA NA NA NA NA NA
"ENSG00000285142" 0 NA NA NA NA NA NA
"ENSG00000285144" 0 NA NA NA NA NA NA
"ENSG00000285151" 0.538295516702573 -2.6343641769275 2.13331516619299 -1.23486872388793 0.216879365164387 NA NA
"ENSG00000285155" 0 NA NA NA NA NA NA
"ENSG00000285159" 0.47647160442718 -0.785484511833144 2.79556999490158 -0.280974725464099 0.778729785404125 NA NA
"ENSG00000285163" 0 NA NA NA NA NA NA
"ENSG00000285165" 0 NA NA NA NA NA NA
"ENSG00000285169" 0 NA NA NA NA NA NA
"ENSG00000285171" 0.0112725434963834 0 8.1030458415347 0 1 NA NA
"ENSG00000285177" 0.205633008899168 -0.219530280224717 6.64707197233084 -0.0330266139946334 0.973653364315702 NA NA
"ENSG00000285179" 0.0120561868881342 0 8.1030458415403 0 1 NA NA
"ENSG00000285190" 0.014682632128395 0 8.10304584153901 0 1 NA NA
"ENSG00000285191" 0 NA NA NA NA NA NA
"ENSG00000285201" 0 NA NA NA NA NA NA
"ENSG00000285205" 0.490199733449332 1.58547617807616 1.51461957268496 1.04678178380171 0.295200233780579 NA NA
"ENSG00000285212" 0 NA NA NA NA NA NA
"ENSG00000285215" 0 NA NA NA NA NA NA
"ENSG00000285216" 0 NA NA NA NA NA NA
"ENSG00000285218" 0 NA NA NA NA NA NA
"ENSG00000285220" 0 NA NA NA NA NA NA
"ENSG00000285228" 0 NA NA NA NA NA NA
"ENSG00000285239" 0 NA NA NA NA NA NA
"ENSG00000285245" 0 NA NA NA NA NA NA
"ENSG00000285253" 2.75455646801935 -0.332466356118719 0.890285970128265 -0.373437712458639 0.708822695759794 NA NA
"ENSG00000285254" 0.224552472511382 -0.499868317524255 4.6725320147593 -0.106980180327348 0.914804703315667 NA NA
"ENSG00000285257" 0.0631409167962655 -0.54017481848712 8.10304584153753 -0.0666631818517052 0.946849845707663 NA NA
"ENSG00000285268" 0 NA NA NA NA NA NA
"ENSG00000285269" 0.305138890956178 -1.42965283733331 6.40296840027275 -0.223279695909855 0.823317828716955 NA NA
"ENSG00000285280" 0.273499954256989 -1.9729341987239 4.00270041605292 -0.492900790379265 0.622082688798952 NA NA
"ENSG00000285283" 0 NA NA NA NA NA NA
"ENSG00000285287" 0 NA NA NA NA NA NA
"ENSG00000285300" 0 NA NA NA NA NA NA
"ENSG00000285303" 0.0560138152749617 0 8.10304584153815 0 1 NA NA
"ENSG00000285314" 0.0538277680763275 0.742051339137409 8.10304584153045 0.0915768408138804 0.927034252468498 NA NA
"ENSG00000285323" 0 NA NA NA NA NA NA
"ENSG00000285325" 0 NA NA NA NA NA NA
"ENSG00000285329" 0 NA NA NA NA NA NA
"ENSG00000285330" 0.0403249374234362 0 8.10304584150359 0 1 NA NA
"ENSG00000285336" 0 NA NA NA NA NA NA
"ENSG00000285338" 0.020937409956166 0 8.10304584153073 0 1 NA NA
"ENSG00000285347" 0.0592675666369051 0 8.10304584150526 0 1 NA NA
"ENSG00000285354" 0 NA NA NA NA NA NA
"ENSG00000285361" 0 NA NA NA NA NA NA
"ENSG00000285366" 0.0866247390624313 -0.540197711212789 8.10304584149228 -0.0666660070521463 0.946847596527275 NA NA
"ENSG00000285367" 0.270536638370182 -0.540232524825387 4.39900086650818 -0.12280800600392 0.902259134379917 NA NA
"ENSG00000285374" 0 NA NA NA NA NA NA
"ENSG00000285382" 0.0898611999080317 -0.540206444694209 8.10304584152669 -0.06666708485416 0.946846738474585 NA NA
"ENSG00000285388" 0 NA NA NA NA NA NA
"ENSG00000285398" 0.0109135640315278 -0.540109859776531 8.1030458415403 -0.0666551652722555 0.946856227817595 NA NA
"ENSG00000285401" 0 NA NA NA NA NA NA
"ENSG00000285402" 0.0198645128286085 0 8.10304584153738 0 1 NA NA
"ENSG00000285404" 0 NA NA NA NA NA NA
"ENSG00000285407" 0.565972420352043 -0.138542155475695 1.61290208197817 -0.0858961973102409 0.931548934446736 NA NA
"ENSG00000285409" 0 NA NA NA NA NA NA
"ENSG00000285412" 0.0443919686001555 0 8.10304584153879 0 1 NA NA
"ENSG00000285413" 0.0110535018371743 0 8.10304584153701 0 1 NA NA
"ENSG00000285416" 0 NA NA NA NA NA NA
"ENSG00000285417" 0 NA NA NA NA NA NA
"ENSG00000285424" 0.0112230312477958 0 8.1030458415403 0 1 NA NA
"ENSG00000285444" 0.284563023709839 0.421527489771642 4.77056640370496 0.0883600507990564 0.929590511903085 NA NA
"ENSG00000285446" 0.0820088068505135 1.13609618788469 8.08385465381449 0.140538918194009 0.888234205330011 NA NA
"ENSG00000285448" 0.0850142420374891 0 8.10304584150714 0 1 NA NA
"ENSG00000285454" 0.0385891061768715 -0.540142368810918 8.10304584153599 -0.0666591772247126 0.946853033846251 NA NA
"ENSG00000285471" 0 NA NA NA NA NA NA
"ENSG00000285473" 0.0252700239436715 -0.540129106389088 8.10304584153815 -0.0666575405041222 0.946854336862252 NA NA
"ENSG00000285486" 0.0383413092781743 -0.540142803263114 8.1030458415403 -0.0666592308405896 0.946852991161908 NA NA
"ENSG00000285492" 0.0899043131250006 0.421529420186745 8.10304584153655 0.0520211076711386 0.958511874694057 NA NA
"ENSG00000285498" 0.0409027065898009 -0.540157317853471 8.103045841522 -0.0666610220919116 0.946851565122012 NA NA
"ENSG00000285505" 0.131121344363719 -0.540250186333433 8.10304584147361 -0.0666724830270964 0.946842440917384 NA NA
"ENSG00000285508" 0 NA NA NA NA NA NA
"ENSG00000285513" 0 NA NA NA NA NA NA
"ENSG00000285517" 8.90030509872337 -0.404566218482964 0.34146634530995 -1.18479089971733 0.23610013155907 NA NA
"ENSG00000285518" 0.022442237466684 -0.540128390538444 8.1030458415403 -0.0666574521607015 0.946854407193681 NA NA
"ENSG00000285519" 0 NA NA NA NA NA NA
"ENSG00000285520" 0.0398370327898304 -0.540140744244493 8.1030458415403 -0.0666589767363106 0.946853193457845 NA NA
"ENSG00000285521" 0 NA NA NA NA NA NA
"ENSG00000285522" 0 NA NA NA NA NA NA
"ENSG00000285523" 0 NA NA NA NA NA NA
"ENSG00000285524" 0.0777017608635958 -0.860643153437807 8.10304584152697 -0.106212302172491 0.915413910437714 NA NA
"ENSG00000285525" 0.259605657524454 -0.778707559167093 4.05687975900146 -0.191947409197743 0.847783400674181 NA NA
"ENSG00000285526" 0 NA NA NA NA NA NA
"ENSG00000285527" 0.149258100678609 -0.540273563041572 8.10304584146895 -0.0666753679556661 0.946840144188051 NA NA
"ENSG00000285528" 0.0273485396951259 0 8.1030458415403 0 1 NA NA
"ENSG00000285529" 0.022624073769433 -0.860583154404128 8.1030458415403 -0.106204897668522 0.915419785149338 NA NA
"ENSG00000285530" 0.302117478592125 1.08610357619624 4.17435129467784 0.260184996308525 0.794721077029985 NA NA
"ENSG00000285531" 0.853552349888439 -0.903042264620748 1.36753512428279 -0.660343013196352 0.509033733223716 NA NA
"ENSG00000285534" 0.0144143174891462 0 8.1030458415403 0 1 NA NA
"ENSG00000285535" 0.0656109744454537 0.742018281566848 8.10304584153963 0.0915727611662949 0.927037493936401 NA NA
"ENSG00000285538" 0 NA NA NA NA NA NA
"ENSG00000285539" 0.0123163059405553 0.742094223142058 8.1030458415403 0.0915821331452562 0.927030047469275 NA NA
"ENSG00000285540" 0.0193586301934177 0 8.10304584153869 0 1 NA NA
"ENSG00000285541" 0.00881101099143422 0 8.1030458415403 0 1 NA NA
"ENSG00000285542" 0.0256725006158781 -0.540124272501198 8.1030458415403 -0.0666569439521431 0.946854811785606 NA NA
"ENSG00000285543" 0.365921275089908 -1.17528008745735 2.84263382759036 -0.413447583733852 0.679278718118171 NA NA
"ENSG00000285544" 0.101676841445732 -0.540224541701348 8.10304584151583 -0.0666693182128522 0.946844960467868 NA NA
"ENSG00000285545" 0.0234927247011851 0 8.1030458415403 0 1 NA NA
"ENSG00000285547" 0.451515871114142 -1.18137088608773 3.33664925895278 -0.354059055778163 0.723294625836026 NA NA
"ENSG00000285548" 0 NA NA NA NA NA NA
"ENSG00000285549" 0.0475841960894684 -1.18771386583808 8.10291359272877 -0.146578616721754 0.88346463274062 NA NA
"ENSG00000285550" 0 NA NA NA NA NA NA
"ENSG00000285552" 0.120662073108052 0.741944435357929 8.10304584147382 0.0915636477780287 0.927044734947489 NA NA
"ENSG00000285553" 0.0126043354413591 -0.540109859776527 8.1030458415403 -0.066655165272255 0.946856227817595 NA NA
"ENSG00000285555" 0 NA NA NA NA NA NA
"ENSG00000285556" 0.0215033608444902 -0.540124272501201 8.1030458415403 -0.0666569439521435 0.946854811785606 NA NA
"ENSG00000285557" 0 NA NA NA NA NA NA
"ENSG00000285558" 0 NA NA NA NA NA NA
"ENSG00000285559" 0.00880495685168251 0 8.1030458415403 0 1 NA NA
"ENSG00000285560" 0 NA NA NA NA NA NA
"ENSG00000285561" 0.0106008753310464 0 8.10304584153717 0 1 NA NA
"ENSG00000285562" 0 NA NA NA NA NA NA
"ENSG00000285563" 0.00886594486577857 0 8.10304584154009 0 1 NA NA
"ENSG00000285564" 0.149444865491978 -1.97954987959082 8.09755327013329 -0.244462717756006 0.806872473047252 NA NA
"ENSG00000285565" 1.9882733729346 2.56154625770046 1.27861423222567 2.00337693194734 0.0451368455692609 NA NA
"ENSG00000285566" 0 NA NA NA NA NA NA
"ENSG00000285567" 0.0575590358752906 0 8.10304584153949 0 1 NA NA
"ENSG00000285568" 0 NA NA NA NA NA NA
"ENSG00000285569" 0.232516552612491 0.0460288035182244 5.59317005619159 0.00822946612668624 0.993433910147719 NA NA
"ENSG00000285570" 0.0117105097379052 -0.540111918795152 8.1030458415403 -0.0666554193765345 0.946856025521606 NA NA
"ENSG00000285571" 0.415161576812976 0.126089835647685 2.57866663463316 0.0488972998503245 0.961001140697377 NA NA
"ENSG00000285572" 0.331419692700051 -0.535281336291059 3.60120978548132 -0.148639309614537 0.881838252956799 NA NA
"ENSG00000285573" 0 NA NA NA NA NA NA
"ENSG00000285575" 0.39575570982178 -1.4186499895073 2.46156719139801 -0.576319831717288 0.564399020594436 NA NA
"ENSG00000285576" 0 NA NA NA NA NA NA
"ENSG00000285577" 0.010399839673666 0 8.1030458415403 0 1 NA NA
"ENSG00000285578" 0 NA NA NA NA NA NA
"ENSG00000285579" 0 NA NA NA NA NA NA
"ENSG00000285580" 0 NA NA NA NA NA NA
"ENSG00000285581" 0 NA NA NA NA NA NA
"ENSG00000285582" 0.488517991584175 0.64382564998447 2.05332695604197 0.313552426753077 0.753860996428033 NA NA
"ENSG00000285583" 0 NA NA NA NA NA NA
"ENSG00000285584" 0.00881101099143422 0 8.1030458415403 0 1 NA NA
"ENSG00000285585" 0.0387957953042052 0.742048206093562 8.10304584152258 0.0915764541638246 0.927034559679723 NA NA
"ENSG00000285586" 0 NA NA NA NA NA NA
"ENSG00000285587" 0.654457539849726 -1.31986207335967 1.63616795346268 -0.806678844043117 0.419851535836901 NA NA
"ENSG00000285588" 0.206566010732025 0.834924315480875 6.59773386117947 0.126547134675059 0.899298840834272 NA NA
"ENSG00000285590" 0 NA NA NA NA NA NA
"ENSG00000285591" 0 NA NA NA NA NA NA
"ENSG00000285592" 0 NA NA NA NA NA NA
"ENSG00000285593" 0.0624555397313215 0 8.10304584153665 0 1 NA NA
"ENSG00000285595" 0.0965235132809047 -0.860656764734366 8.10304584152701 -0.106213981947827 0.915412577709557 NA NA
"ENSG00000285596" 6.11610041305255 -0.690547169720314 0.46175021344931 -1.49549940553762 0.134784154936399 NA NA
"ENSG00000285597" 0.0112725434963834 0 8.1030458415347 0 1 NA NA
"ENSG00000285598" 0.012284013421823 0 8.1030458415403 0 1 NA NA
"ENSG00000285599" 0.121577430158163 -0.540238392557325 8.10304584149129 -0.066671027552511 0.946843599639888 NA NA
"ENSG00000285600" 0.647838713286241 -1.8862032683507 1.72569067279157 -1.09301353834142 0.274387855628088 NA NA
"ENSG00000285601" 0.0232681820087112 0 8.1030458415403 0 1 NA NA
"ENSG00000285602" 0 NA NA NA NA NA NA
"ENSG00000285603" 0.0112230312477958 0 8.1030458415403 0 1 NA NA
"ENSG00000285604" 0.129584341290613 -0.252009039086509 8.10244684519572 -0.0311028315151411 0.975187531540933 NA NA
"ENSG00000285605" 0.138494972188341 0 8.10304584146847 0 1 NA NA
"ENSG00000285606" 0.00945465382613522 0.74209628216068 8.1030458415403 0.0915823872495352 0.92702984557186 NA NA
"ENSG00000285608" 0.0383182996065719 0.742048332337672 8.10304584152283 0.0915764697436559 0.927034547300832 NA NA
"ENSG00000285610" 0 NA NA NA NA NA NA
"ENSG00000285611" 0.0502333715064002 0 8.1030458415403 0 1 NA NA
"ENSG00000285612" 2.88002981730806 -4.48406708216281 1.08782030143657 -4.12206600321871 3.75489573567555e-05 NA NA
"ENSG00000285613" 0 NA NA NA NA NA NA
"ENSG00000285614" 0.0145588991855777 0 8.1030458415403 0 1 NA NA
"ENSG00000285615" 0 NA NA NA NA NA NA
"ENSG00000285616" 0.032185767412358 0 8.10304584153852 0 1 NA NA
"ENSG00000285618" 0.0292887897511265 0 8.10304584153247 0 1 NA NA
"ENSG00000285619" 0 NA NA NA NA NA NA
"ENSG00000285621" 0.0234539472517568 -0.540128390538444 8.1030458415403 -0.0666574521607015 0.946854407193681 NA NA
"ENSG00000285622" 0 NA NA NA NA NA NA
"ENSG00000285623" 0 NA NA NA NA NA NA
"ENSG00000285624" 0.121886583274189 -1.76695843926976 8.09975965105385 -0.218149490280229 0.827312638165028 NA NA
"ENSG00000285625" 0.218631786795116 0 8.10304584141849 0 1 NA NA
"ENSG00000285627" 0.0481487339116462 0 8.10304584153435 0 1 NA NA
"ENSG00000285628" 0.23692709715155 -0.860799634880769 8.10304584137329 -0.106231613609492 0.915398588822258 NA NA
"ENSG00000285629" 0.168681523032944 -0.860736289326705 8.10304584147722 -0.106223796108969 0.915404791191544 NA NA
"ENSG00000285630" 0.0784047574716202 -0.860663936541558 8.10304584153505 -0.106214867023202 0.915411875493797 NA NA
"ENSG00000285631" 0 NA NA NA NA NA NA
"ENSG00000285632" 0.149927327396553 0.690946016393227 8.08068296345219 0.0855058934397352 0.931859210345397 NA NA
"ENSG00000285633" 0.0139298105332532 -0.540111918795152 8.1030458415403 -0.0666554193765345 0.946856025521606 NA NA
"ENSG00000285634" 0.127452065076417 -0.227758221563678 8.10288067960109 -0.0281083025370295 0.977575772224076 NA NA
"ENSG00000285635" 0 NA NA NA NA NA NA
"ENSG00000285636" 0 NA NA NA NA NA NA
"ENSG00000285637" 0.0812786117989502 -0.540190032267724 8.10304584152367 -0.0666650593903278 0.946848350973654 NA NA
"ENSG00000285638" 0 NA NA NA NA NA NA
"ENSG00000285639" 0.0771233646781795 0.421545928175479 8.10304584152129 0.0520231449284677 0.958510251395942 NA NA
"ENSG00000285640" 0 NA NA NA NA NA NA
"ENSG00000285641" 0.817141801342529 0.723580283697069 1.6767121359861 0.431547114240645 0.666070602920968 NA NA
"ENSG00000285642" 0.136548601802467 -0.251909855303573 8.1024486668212 -0.0310905833115761 0.975197299469495 NA NA
"ENSG00000285643" 0 NA NA NA NA NA NA
"ENSG00000285644" 0.0779603405919551 -0.540201731417908 8.10304584151802 -0.0666665031869926 0.946847201547638 NA NA
"ENSG00000285645" 3.76382227470746 3.384152785456 8.01415691934311 0.422271839635177 0.672826610227353 NA NA
"ENSG00000285646" 1.4308178530378 0.186501264269241 0.809638494500084 0.230351280894071 0.817818815410725 NA NA
"ENSG00000285647" 0.0248547023039837 0 8.1030458415403 0 1 NA NA
"ENSG00000285648" 0.010399839673666 0 8.1030458415403 0 1 NA NA
"ENSG00000285649" 0.145710468432712 0.101028060429315 8.10304584151918 0.0124679117464272 0.990052303439028 NA NA
"ENSG00000285650" 0.0352078337195092 0 8.1030458415403 0 1 NA NA
"ENSG00000285651" 0.777868558520239 -2.08670112653075 1.58463769628396 -1.31683168425449 0.187895049806228 NA NA
"ENSG00000285652" 0.18111825987307 1.47737812901881 8.03653278718645 0.183832775668427 0.854144643031288 NA NA
"ENSG00000285653" 0 NA NA NA NA NA NA
"ENSG00000285654" 0.0193569826416674 0 8.10304584153627 0 1 NA NA
"ENSG00000285655" 0 NA NA NA NA NA NA
"ENSG00000285656" 0.00981666663675529 0 8.1030458415403 0 1 NA NA
"ENSG00000285658" 8.00481134780389 0.511052256170784 0.401381295615665 1.27323385955715 0.202935068792087 NA NA
"ENSG00000285659" 0 NA NA NA NA NA NA
"ENSG00000285660" 0 NA NA NA NA NA NA
"ENSG00000285661" 0.971600305255987 0.665950277558139 0.97118537069243 0.685708720141999 0.492896806763599 NA NA
"ENSG00000285663" 0.34005215961163 -0.0884310158165801 2.6550737198364 -0.033306425789951 0.973430229564897 NA NA
"ENSG00000285664" 0.351804821305506 0.101008515673828 2.83156754599178 0.0356722960103178 0.971543661068393 NA NA
"ENSG00000285666" 0 NA NA NA NA NA NA
"ENSG00000285667" 1.00454847137908 0.0250916938344077 1.00914488053025 0.0248643126656138 0.980163192795113 NA NA
"ENSG00000285668" 0.0126043354413591 -0.540109859776527 8.1030458415403 -0.066655165272255 0.946856227817595 NA NA
"ENSG00000285669" 3.33374516546325 -0.900796680803733 0.699775465752945 -1.28726530850077 0.198001830857666 NA NA
"ENSG00000285670" 0 NA NA NA NA NA NA
"ENSG00000285671" 0.123670751581208 -0.540254182408965 8.10304584151672 -0.066672976183958 0.946842048308731 NA NA
"ENSG00000285672" 0.1165341240336 -0.219412943190348 8.10304584150406 -0.0270778356042993 0.978397652903495 NA NA
"ENSG00000285673" 0 NA NA NA NA NA NA
"ENSG00000285675" 0.0194286686687063 0 8.1030458415403 0 1 NA NA
"ENSG00000285676" 0.0201457054078764 -0.860583154404128 8.1030458415403 -0.106204897668522 0.915419785149338 NA NA
"ENSG00000285677" 0.0417317851274571 -1.17247667950441 8.10286630887054 -0.144699003391041 0.88494852605608 NA NA
"ENSG00000285679" 0.664643634497813 0.348040826769517 1.82057362516821 0.191170970488689 0.848391646347739 NA NA
"ENSG00000285680" 0.175346151499141 -0.86075065406151 8.10304584149301 -0.106225568866202 0.915403384693583 NA NA
"ENSG00000285681" 0 NA NA NA NA NA NA
"ENSG00000285683" 0 NA NA NA NA NA NA
"ENSG00000285684" 0.0123163059405553 0.742094223142058 8.1030458415403 0.0915821331452562 0.927030047469275 NA NA
"ENSG00000285685" 0 NA NA NA NA NA NA
"ENSG00000285688" 0 NA NA NA NA NA NA
"ENSG00000285689" 0 NA NA NA NA NA NA
"ENSG00000285690" 0 NA NA NA NA NA NA
"ENSG00000285691" 0.0101711875132875 0 8.10304584154004 0 1 NA NA
"ENSG00000285692" 0.0964171220123782 0 8.10304584149124 0 1 NA NA
"ENSG00000285693" 1.63062095494262 0.429568474618756 0.838091373210938 0.51255565723457 0.608262178112196 NA NA
"ENSG00000285694" 0 NA NA NA NA NA NA
"ENSG00000285695" 0 NA NA NA NA NA NA
"ENSG00000285696" 0.0717328330519467 0 8.1030458415403 0 1 NA NA
"ENSG00000285697" 0 NA NA NA NA NA NA
"ENSG00000285698" 0.500005384303326 0.639448543752882 2.03178531101075 0.314722495672919 0.752972362513901 NA NA
"ENSG00000285699" 0 NA NA NA NA NA NA
"ENSG00000285700" 1.61023812768199 -2.25354959875449 1.18936931303379 -1.89474335184101 0.0581264113589843 NA NA
"ENSG00000285701" 0.0126043354413591 -0.540109859776527 8.1030458415403 -0.066655165272255 0.946856227817595 NA NA
"ENSG00000285702" 0.555164641094377 -0.954657919647255 8.08239339332031 -0.11811574532319 0.905975947821014 NA NA
"ENSG00000285703" 0 NA NA NA NA NA NA
"ENSG00000285704" 0 NA NA NA NA NA NA
"ENSG00000285705" 0.1447800951083 2.48528833596115 8.05380602859818 0.308585571484608 0.757636797840605 NA NA
"ENSG00000285706" 0.0749088570354157 -0.540185882884406 8.10304584153337 -0.0666645473132588 0.946848758645148 NA NA
"ENSG00000285707" 0 NA NA NA NA NA NA
"ENSG00000285708" 0.0447320736227572 0 8.10304584149902 0 1 NA NA
"ENSG00000285709" 0.0701724947714472 -0.540183334761165 8.1030458415038 -0.0666642328486341 0.946849008994704 NA NA
"ENSG00000285710" 0.0112230312477958 0 8.1030458415403 0 1 NA NA
"ENSG00000285712" 0.042666786492306 -0.54014542417874 8.10304584153429 -0.0666595542888432 0.946852733660278 NA NA
"ENSG00000285713" 0.231627483427383 -1.76659014212232 4.59497171398591 -0.384461592384841 0.700636357380416 NA NA
"ENSG00000285714" 0 NA NA NA NA NA NA
"ENSG00000285715" 0.191987389720064 -0.860792008603737 6.87330309359241 -0.125237021688481 0.90033590888739 NA NA
"ENSG00000285716" 0 NA NA NA NA NA NA
"ENSG00000285717" 0.0112119951205771 0 8.1030458415403 0 1 NA NA
"ENSG00000285718" 0 NA NA NA NA NA NA
"ENSG00000285719" 0.0201019203359117 0 8.10304584153982 0 1 NA NA
"ENSG00000285722" 0.326187395245979 -0.833843140928376 2.86079725992926 -0.291472294317352 0.770690130373233 NA NA
"ENSG00000285724" 0 NA NA NA NA NA NA
"ENSG00000285726" 0.0243148451792643 -0.860583154404124 8.1030458415403 -0.106204897668521 0.915419785149339 NA NA
"ENSG00000285727" 0.0139298105332532 -0.540111918795152 8.1030458415403 -0.0666554193765345 0.946856025521606 NA NA
"ENSG00000285728" 0.568530016928503 -1.49569943950228 1.73904052286378 -0.860071642861561 0.389749551560389 NA NA
"ENSG00000285729" 0.0198294725134945 0 8.10304584153831 0 1 NA NA
"ENSG00000285730" 9.14847185397599 -0.13352239035639 0.328767524117618 -0.406130108850476 0.684647003967393 NA NA
"ENSG00000285731" 0.015427605311482 -0.540111918795152 8.1030458415403 -0.0666554193765345 0.946856025521606 NA NA
"ENSG00000285732" 0.0912541949136018 0 8.10304584152815 0 1 NA NA
"ENSG00000285733" 0.43474757027641 -1.71211670616677 3.67057106149589 -0.466444233739755 0.640897555693073 NA NA
"ENSG00000285734" 0.00936076753541151 0 8.1030458415391 0 1 NA NA
"ENSG00000285736" 0.0111582819844231 0 8.1030458415403 0 1 NA NA
"ENSG00000285738" 0 NA NA NA NA NA NA
"ENSG00000285739" 0 NA NA NA NA NA NA
"ENSG00000285740" 0.32625639587349 -0.476196821251448 3.51346468018251 -0.135534825193322 0.892189031754294 NA NA
"ENSG00000285741" 0.0463940571356064 0 8.1030458415403 0 1 NA NA
"ENSG00000285742" 0 NA NA NA NA NA NA
"ENSG00000285743" 0.0126043354413591 -0.540109859776527 8.1030458415403 -0.066655165272255 0.946856227817595 NA NA
"ENSG00000285745" 0.110575901409756 -1.12490383027793 8.10265636484373 -0.138831486814463 0.889583312036231 NA NA
"ENSG00000285746" 0 NA NA NA NA NA NA
"ENSG00000285747" 0.555945886215053 1.22363646137374 1.70604086200676 0.717237487462296 0.47322757198628 NA NA
"ENSG00000285748" 0.0111582819844231 0 8.1030458415403 0 1 NA NA
"ENSG00000285749" 0.0314137410572636 -0.540142553215725 8.10304584153714 -0.0666591999821711 0.946853015728723 NA NA
"ENSG00000285750" 0 NA NA NA NA NA NA
"ENSG00000285751" 0.0917756102605384 0.421529574694477 8.10304584153552 0.0520211267390038 0.958511859500674 NA NA
"ENSG00000285754" 0 NA NA NA NA NA NA
"ENSG00000285755" 0.0811564604197107 -0.860658068516228 8.1030458415282 -0.106214142848032 0.915412450051882 NA NA
"ENSG00000285758" 0 NA NA NA NA NA NA
"ENSG00000285759" 0 NA NA NA NA NA NA
"ENSG00000285760" 0 NA NA NA NA NA NA
"ENSG00000285761" 0.0102248976740533 0 8.1030458415403 0 1 NA NA
"ENSG00000285763" 0.723373702641296 -0.304704590202609 1.39710459257486 -0.218097193167935 0.827353384296681 NA NA
"ENSG00000285764" 0 NA NA NA NA NA NA
"ENSG00000285766" 0 NA NA NA NA NA NA
"ENSG00000285769" 0.0537076856743248 0 8.10304584152518 0 1 NA NA
"ENSG00000285770" 0.0858630260475432 -0.540200383553705 8.10304584151437 -0.0666663368465835 0.946847333973478 NA NA
"ENSG00000285771" 0.00894641472455145 0 8.10304584153714 0 1 NA NA
"ENSG00000285772" 2.71151505582377 0 8.10304584140637 0 1 NA NA
"ENSG00000285773" 0.0111582819844231 0 8.1030458415403 0 1 NA NA
"ENSG00000285775" 0 NA NA NA NA NA NA
"ENSG00000285777" 0.541952229893013 -2.22779135247126 2.10742379474465 -1.05711597165543 0.290458662811294 NA NA
"ENSG00000285778" 0.0252409239087943 -0.540128390538444 8.1030458415403 -0.0666574521607015 0.946854407193681 NA NA
"ENSG00000285779" 9.67791965866427 0.815457276203333 0.715444104162554 1.13979173419543 0.254373078204984 0.489275092676073 NA
"ENSG00000285780" 0 NA NA NA NA NA NA
"ENSG00000285781" 0 NA NA NA NA NA NA
"ENSG00000285782" 0 NA NA NA NA NA NA
"ENSG00000285783" 0.0302772602639389 0 8.1030458415346 0 1 NA NA
"ENSG00000285784" 0 NA NA NA NA NA NA
"ENSG00000285785" 0.031137056324992 0 8.10304584152053 0 1 NA NA
"ENSG00000285786" 0 NA NA NA NA NA NA
"ENSG00000285788" 0 NA NA NA NA NA NA
"ENSG00000285789" 0 NA NA NA NA NA NA
"ENSG00000285790" 0 NA NA NA NA NA NA
"ENSG00000285792" 0 NA NA NA NA NA NA
"ENSG00000285794" 0 NA NA NA NA NA NA
"ENSG00000285796" 3.46332170711129 -0.144126198908554 0.524796059084693 -0.27463277670173 0.783598382065916 NA NA
"ENSG00000285797" 0.0478453103048845 -0.54015712079226 8.10304584154004 -0.0666609977723635 0.946851584483139 NA NA
"ENSG00000285798" 0 NA NA NA NA NA NA
"ENSG00000285799" 0 NA NA NA NA NA NA
"ENSG00000285800" 0 NA NA NA NA NA NA
"ENSG00000285801" 0 NA NA NA NA NA NA
"ENSG00000285802" 0.0513651526335264 0.421590044046499 8.1030458415403 0.0520285892849348 0.958505913302886 NA NA
"ENSG00000285803" 0.110332897857145 0.421509310416499 8.10304584152251 0.0520186259167577 0.958513852170159 NA NA
"ENSG00000285804" 1.30093679058261 0.698984826960618 1.01219293093898 0.690564817827951 0.489839063361099 NA NA
"ENSG00000285805" 0.993183552549071 -2.15389036915451 1.43744523080803 -1.49841560776806 0.13402530378901 NA NA
"ENSG00000285806" 0 NA NA NA NA NA NA
"ENSG00000285807" 0 NA NA NA NA NA NA
"ENSG00000285809" 0.0145588991855777 0 8.1030458415403 0 1 NA NA
"ENSG00000285810" 0.033110844422495 0.742062982035086 8.1030458415392 0.0915782776682562 0.927033110821807 NA NA
"ENSG00000285811" 0 NA NA NA NA NA NA
"ENSG00000285812" 0.0153891473570691 0 8.1030458415403 0 1 NA NA
"ENSG00000285813" 0.0112230312477958 0 8.1030458415403 0 1 NA NA
"ENSG00000285817" 0.0146475471832474 0 8.1030458415403 0 1 NA NA
"ENSG00000285818" 0.0171149362079666 0 8.1030458415403 0 1 NA NA
"ENSG00000285819" 0 NA NA NA NA NA NA
"ENSG00000285820" 0.0201160702272236 0 8.1030458415403 0 1 NA NA
"ENSG00000285821" 0.424322196684034 -0.567138481705163 3.11936922245025 -0.181811911723511 0.855730336123154 NA NA
"ENSG00000285822" 0 NA NA NA NA NA NA
"ENSG00000285824" 0.401448218176034 -2.19474909798752 2.42916035745492 -0.903501117681254 0.366259995327687 NA NA
"ENSG00000285826" 0 NA NA NA NA NA NA
"ENSG00000285827" 6.6512291438895 -0.0774442367425422 0.572495694591536 -0.135274793285209 0.892394613914503 NA NA
"ENSG00000285829" 0.0648387708873494 -0.860630224906043 8.1030458415395 -0.106210706657255 0.915415176314409 NA NA
"ENSG00000285830" 0.975997208376415 -1.08108676466839 1.68494757507784 -0.641614481458539 0.521123527924506 NA NA
"ENSG00000285831" 0.0224673263327122 -0.540126020817224 8.10304584153931 -0.0666571597125036 0.946854640015771 NA NA
"ENSG00000285833" 0 NA NA NA NA NA NA
"ENSG00000285834" 0 NA NA NA NA NA NA
"ENSG00000285835" 0 NA NA NA NA NA NA
"ENSG00000285836" 0.0227957553990318 -0.540128390538444 8.1030458415403 -0.0666574521607015 0.946854407193681 NA NA
"ENSG00000285837" 0.0584264388474164 -0.540162362186203 8.10304584153727 -0.0666616446148263 0.946851069522969 NA NA
"ENSG00000285838" 0.0408346030988597 -0.540144862281736 8.1030458415403 -0.0666594849448687 0.946852788865975 NA NA
"ENSG00000285840" 0.0799751264154307 -0.540205307328795 8.1030458415132 -0.0666669444915684 0.94684685021913 NA NA
"ENSG00000285841" 0.0664601888993345 0 8.10304584151245 0 1 NA NA
"ENSG00000285842" 0 NA NA NA NA NA NA
"ENSG00000285845" 0 NA NA NA NA NA NA
"ENSG00000285846" 0.0197259817827061 0 8.10304584152863 0 1 NA NA
"ENSG00000285847" 0.0296205884806246 0 8.1030458415403 0 1 NA NA
"ENSG00000285848" 0.0356773758608012 -0.863761555365415 8.10298208765224 -0.106597984053508 0.915107917965447 NA NA
"ENSG00000285849" 0 NA NA NA NA NA NA
"ENSG00000285850" 0 NA NA NA NA NA NA
"ENSG00000285851" 7.58635085098955 -1.10778753247961 0.68195051603587 -1.62443975982172 0.104281987215828 NA NA
"ENSG00000285852" 0.584585251673019 0.488624446265912 1.64367485993963 0.297275609778359 0.76625610098408 NA NA
"ENSG00000285853" 4.13670817451112 0.307684184557444 0.611900487165563 0.502833697653509 0.615081199585982 NA NA
"ENSG00000285854" 0.25676283018637 -1.0587408196639 4.87032989180603 -0.217385853357726 0.827907654993711 NA NA
"ENSG00000285855" 0 NA NA NA NA NA NA
"ENSG00000285856" 0.054022993866409 0 8.10304584152028 0 1 NA NA
"ENSG00000285857" 0.197813826388608 0 8.10304584142822 0 1 NA NA
"ENSG00000285858" 0 NA NA NA NA NA NA
"ENSG00000285859" 0.0338785642623551 0 8.1030458415403 0 1 NA NA
"ENSG00000285860" 0 NA NA NA NA NA NA
"ENSG00000285861" 0 NA NA NA NA NA NA
"ENSG00000285862" 0 NA NA NA NA NA NA
"ENSG00000285863" 0.0400808859670827 0 8.10304584153399 0 1 NA NA
"ENSG00000285864" 0.0436698359742267 0.42159210306512 8.1030458415403 0.0520288433892138 0.958505710831235 NA NA
"ENSG00000285865" 0.0469467294368741 0 8.1030458415403 0 1 NA NA
"ENSG00000285867" 0.12225611022815 -0.540252923310872 8.1030458414552 -0.066672820798685 0.946842172012986 NA NA
"ENSG00000285868" 0.372399745415592 -0.495659826490156 2.91752797033198 -0.169890342622407 0.865096376185504 NA NA
"ENSG00000285870" 0.250146665294333 -0.860799077139809 7.83549306834777 -0.109858954584121 0.912521234943231 NA NA
"ENSG00000285871" 0.079036128213394 0.741985869728939 8.10304584153775 0.0915687612089491 0.927040672087915 NA NA
"ENSG00000285872" 0.504798881070597 -1.67784537545992 2.27425762045466 -0.737755195528154 0.46066322438185 NA NA
"ENSG00000285873" 0.181140137320525 0.421480823955692 8.10304584147734 0.0520151103919768 0.958516653360873 NA NA
"ENSG00000285876" 0 NA NA NA NA NA NA
"ENSG00000285877" 1.27577441803003 -1.66851750620287 1.21592687306266 -1.3722186285761 0.169995387933898 NA NA
"ENSG00000285878" 0.0101711875132875 0 8.10304584154004 0 1 NA NA
"ENSG00000285879" 0 NA NA NA NA NA NA
"ENSG00000285880" 0.268396866978613 -1.90060754744522 4.82618249717699 -0.393811785724422 0.693720002385969 NA NA
"ENSG00000285881" 0 NA NA NA NA NA NA
"ENSG00000285882" 0.0550037509475088 -0.868431460083495 8.10289096081395 -0.107175508628128 0.914649744782984 NA NA
"ENSG00000285883" 0 NA NA NA NA NA NA
"ENSG00000285884" 0.224462104759959 -0.540303215655074 8.10304584148789 -0.0666790273959333 0.946837230860471 NA NA
"ENSG00000285885" 0 NA NA NA NA NA NA
"ENSG00000285886" 0.466482213294975 -1.51375305079789 2.08430608968653 -0.726262355749076 0.46767795198763 NA NA
"ENSG00000285887" 1.93056828677904 -0.0711155936639442 0.72711522587323 -0.0978051223979499 0.922087039803075 NA NA
"ENSG00000285888" 0 NA NA NA NA NA NA
"ENSG00000285889" 0.0112725434963834 0 8.1030458415347 0 1 NA NA
"ENSG00000285890" 0 NA NA NA NA NA NA
"ENSG00000285892" 0.0889401546891267 -0.860676080926942 8.10304584152855 -0.106216365766553 0.915410686396127 NA NA
"ENSG00000285894" 0.298706287054887 -0.219568491516937 3.59948659405294 -0.0609999470145847 0.951359251254806 NA NA
"ENSG00000285895" 0 NA NA NA NA NA NA
"ENSG00000285896" 0 NA NA NA NA NA NA
"ENSG00000285897" 5.85289291379952 -6.16830608931396 2.05391968229947 -3.00318758443768 0.00267167699109291 NA NA
"ENSG00000285898" 0 NA NA NA NA NA NA
"ENSG00000285899" 0.0459071932554909 0 8.10304584153095 0 1 NA NA
"ENSG00000285900" 0.0261248272270514 -0.540128390538444 8.1030458415403 -0.0666574521607016 0.946854407193681 NA NA
"ENSG00000285901" 2.41058380289375 1.90314397625884 1.67561335218419 1.13578945511389 0.256044691315346 NA NA
"ENSG00000285902" 0.0408670322964169 -0.860599483829003 8.10304584153991 -0.106206912889123 0.915418186278795 NA NA
"ENSG00000285904" 0.520177756423464 -1.41798640269223 1.66060455909722 -0.853897693417815 0.393161677713524 NA NA
"ENSG00000285906" 0.0706201747765955 -0.540191500882328 8.10304584153229 -0.0666652406325493 0.946848206684269 NA NA
"ENSG00000285907" 0.647284026039329 0.215246691335703 1.74791408318086 0.123144892192868 0.901992362957949 NA NA
"ENSG00000285908" 0.064796323070866 0.722557888787023 8.10183193547538 0.0891845072252324 0.928935277753319 NA NA
"ENSG00000285909" 0 NA NA NA NA NA NA
"ENSG00000285910" 0 NA NA NA NA NA NA
"ENSG00000285911" 0 NA NA NA NA NA NA
"ENSG00000285914" 0.0811909792441293 1.9135824847093 8.07098297538436 0.237094104961629 0.812583785561667 NA NA
"ENSG00000285915" 0 NA NA NA NA NA NA
"ENSG00000285917" 0 NA NA NA NA NA NA
"ENSG00000285918" 0.21372155776817 0.462685087845765 5.80444036198098 0.0797122649198615 0.936466104500995 NA NA
"ENSG00000285919" 0.025151337106478 0 8.10304584153955 0 1 NA NA
"ENSG00000285920" 6.70878694325458 0.210502960051874 0.81923867557283 0.256949490213808 0.797217765120741 NA NA
"ENSG00000285921" 0 NA NA NA NA NA NA
"ENSG00000285922" 0.058260672720352 -0.540168144285387 8.1030458415303 -0.066662358185965 0.946850501439209 NA NA
"ENSG00000285923" 0.088558819085602 -0.860674449056512 8.10304584152419 -0.106216164376853 0.915410846177991 NA NA
"ENSG00000285925" 0.0427898728616452 0 8.10304584151813 0 1 NA NA
"ENSG00000285926" 0.0293208508771252 0 8.10304584153473 0 1 NA NA
"ENSG00000285927" 0 NA NA NA NA NA NA
"ENSG00000285928" 0 NA NA NA NA NA NA
"ENSG00000285929" 0.395550558842503 -1.68652239290344 2.70078646552514 -0.624456029542311 0.532328138521244 NA NA
"ENSG00000285930" 0 NA NA NA NA NA NA
"ENSG00000285931" 0 NA NA NA NA NA NA
"ENSG00000285932" 0.444809703299446 0.744653856412478 3.04593039156567 0.244475007857849 0.806862955660168 NA NA
"ENSG00000285933" 0.138948159286792 -0.540251583167486 8.10304584151683 -0.0666726554105679 0.946842303680637 NA NA
"ENSG00000285934" 1.54735549435409 -0.408821119051575 0.902558607402887 -0.452957974915288 0.65057900314345 NA NA
"ENSG00000285935" 0 NA NA NA NA NA NA
"ENSG00000285936" 0 NA NA NA NA NA NA
"ENSG00000285938" 0.159814153342588 0.741932609252848 8.10304584149107 0.0915621883136629 0.927045894560408 NA NA
"ENSG00000285939" 0.0269524734266712 0 8.10304584152984 0 1 NA NA
"ENSG00000285940" 0.0247883728468935 -0.540126045859114 8.1030458415395 -0.0666571628029314 0.946854637555438 NA NA
"ENSG00000285941" 0 NA NA NA NA NA NA
"ENSG00000285942" 0.152361589953271 1.24374189577771 8.07211806211253 0.154078754325381 0.877547639820465 NA NA
"ENSG00000285943" 2.66541596787082 -2.22377166549335 1.21307533238192 -1.83316864677059 0.0667774949650736 NA NA
"ENSG00000285945" 0.00881101099143422 0 8.1030458415403 0 1 NA NA
"ENSG00000285947" 0 NA NA NA NA NA NA
"ENSG00000285948" 0.00945465382613522 0.74209628216068 8.1030458415403 0.0915823872495352 0.92702984557186 NA NA
"ENSG00000285952" 0 NA NA NA NA NA NA
"ENSG00000285953" 0.204121697132736 -0.860799813074208 8.10304584146913 -0.106231635599156 0.915398571375766 NA NA
"ENSG00000285954" 0 NA NA NA NA NA NA
"ENSG00000285955" 0.0255660286572277 0 8.1030458415403 0 1 NA NA
"ENSG00000285957" 0.025289520172371 0 8.10304584153665 0 1 NA NA
"ENSG00000285958" 0.0907752416565323 -0.860665327232081 8.10304584151616 -0.106215038649102 0.915411739326407 NA NA
"ENSG00000285959" 0 NA NA NA NA NA NA
"ENSG00000285960" 0 NA NA NA NA NA NA
"ENSG00000285961" 0 NA NA NA NA NA NA
"ENSG00000285963" 0.0959867272205889 0 8.10304584150833 0 1 NA NA
"ENSG00000285964" 0 NA NA NA NA NA NA
"ENSG00000285966" 0.636087745848302 0.371862323355336 1.74135266226134 0.213547968435314 0.830899578461019 NA NA
"ENSG00000285968" 0 NA NA NA NA NA NA
"ENSG00000285969" 0 NA NA NA NA NA NA
"ENSG00000285970" 0 NA NA NA NA NA NA
"ENSG00000285971" 0.506875609304375 -0.235515696461793 2.16371621458231 -0.108847775357295 0.91332322964866 NA NA
"ENSG00000285973" 0.0706218041818071 -0.540171300461588 8.10304584151943 -0.0666627476909718 0.946850191348949 NA NA
"ENSG00000285974" 0.849483293128559 -0.766670708961702 1.35726256501137 -0.564865434828581 0.572165295644394 NA NA
"ENSG00000285976" 5.79472137511097 -3.69848842872021 8.07283890164885 -0.458139754029379 0.646852039623484 NA NA
"ENSG00000285977" 0 NA NA NA NA NA NA
"ENSG00000285978" 0.079445999932032 -0.86064664900207 8.10304584149853 -0.106212733561792 0.915413568174857 NA NA
"ENSG00000285979" 0.31689569639844 -0.801020443067062 3.29105771888658 -0.243393009630369 0.807700958527726 NA NA
"ENSG00000285980" 0.181536309807758 -0.860749088379673 8.10304584147253 -0.106225375645074 0.915403537994382 NA NA
"ENSG00000285981" 0 NA NA NA NA NA NA
"ENSG00000285982" 0.900564776341426 -2.34326136805035 8.09189979668263 -0.28958111530385 0.7721367160572 NA NA
"ENSG00000285984" 0 NA NA NA NA NA NA
"ENSG00000285986" 0 NA NA NA NA NA NA
"ENSG00000285987" 0.428628775389001 0.890268630400745 2.13103432107612 0.4177636284859 0.676119945906319 NA NA
"ENSG00000285988" 0 NA NA NA NA NA NA
"ENSG00000285992" 0.194754435891423 0.421473657904783 6.82385796373767 0.0617647172822933 0.950750201348198 NA NA
"ENSG00000285993" 0 NA NA NA NA NA NA
"ENSG00000285994" 0.022933540985701 -0.540126331519822 8.1030458415403 -0.0666571980564225 0.946854609489642 NA NA
"ENSG00000285996" 0.348975788539995 0.353136877954077 4.40565762784593 0.0801553156836512 0.936113728676857 NA NA
"ENSG00000285997" 0 NA NA NA NA NA NA
"ENSG00000285998" 0 NA NA NA NA NA NA
"ENSG00000285999" 0.59045344184226 0.427133079188906 1.48263945653869 0.288089648029517 0.773278116545395 NA NA
"ENSG00000286000" 0.0589556238261757 -0.540175040618951 8.10304584153798 -0.0666632092650762 0.946849823883504 NA NA
"ENSG00000286002" 0 NA NA NA NA NA NA
"ENSG00000286003" 0 NA NA NA NA NA NA
"ENSG00000286004" 0.0319636709499314 0 8.10304584153826 0 1 NA NA
"ENSG00000286005" 0 NA NA NA NA NA NA
"ENSG00000286006" 0 NA NA NA NA NA NA
"ENSG00000286007" 0 NA NA NA NA NA NA
"ENSG00000286008" 0 NA NA NA NA NA NA
"ENSG00000286009" 1.13786195240103 -0.162132535171568 1.40405194964379 -0.115474740954351 0.90806884032808 NA NA
"ENSG00000286010" 0.506447704648054 1.46677285686956 1.83976247889055 0.797262077958064 0.42529883949871 NA NA
"ENSG00000286011" 0.238795825061259 -0.860790594236679 5.55785588497801 -0.154878178213159 0.876917357308187 NA NA
"ENSG00000286012" 0.0479996573818449 0 8.10304584153353 0 1 NA NA
"ENSG00000286013" 0 NA NA NA NA NA NA
"ENSG00000286015" 0.0272856793092148 0 8.10304584153963 0 1 NA NA
"ENSG00000286016" 0 NA NA NA NA NA NA
"ENSG00000286017" 0 NA NA NA NA NA NA
"ENSG00000286018" 0.0300717794854641 0 8.10304584153954 0 1 NA NA
"ENSG00000286020" 0.0136372806150015 -0.540111918795152 8.1030458415403 -0.0666554193765345 0.946856025521606 NA NA
"ENSG00000286022" 0.0330750208674621 0 8.10304584152522 0 1 NA NA
"ENSG00000286023" 0 NA NA NA NA NA NA
"ENSG00000286024" 0.0123163059405553 0.742094223142058 8.1030458415403 0.0915821331452562 0.927030047469275 NA NA
"ENSG00000286026" 0 NA NA NA NA NA NA
"ENSG00000286030" 0 NA NA NA NA NA NA
"ENSG00000286031" 0.207109063825021 -0.576905561413433 5.89433378776973 -0.097874599943842 0.92203186943783 NA NA
"ENSG00000286032" 0 NA NA NA NA NA NA
"ENSG00000286033" 0.0391749826000261 0 8.10304584153991 0 1 NA NA
"ENSG00000286034" 0 NA NA NA NA NA NA
"ENSG00000286035" 0.118964077345099 -0.200461268217473 8.10291642833952 -0.0247393972269504 0.980262830245158 NA NA
"ENSG00000286036" 0.0082374088221482 0 8.1030458415403 0 1 NA NA
"ENSG00000286037" 0 NA NA NA NA NA NA
"ENSG00000286039" 1.62496497599098 0.121653567479484 0.948620234399958 0.128242644493489 0.89795695324157 NA NA
"ENSG00000286040" 0 NA NA NA NA NA NA
"ENSG00000286041" 0.00992447624296523 0 8.1030458415403 0 1 NA NA
"ENSG00000286043" 0.012284013421823 0 8.1030458415403 0 1 NA NA
"ENSG00000286044" 1.91466077737402 -0.435628825534416 0.747370347474148 -0.582882137358927 0.559972646251829 NA NA
"ENSG00000286045" 1.12922754595522 -0.042703061536324 1.19467933302094 -0.0357443711931824 0.971486190044685 NA NA
"ENSG00000286046" 0.0102248976740533 0 8.1030458415403 0 1 NA NA
"ENSG00000286047" 0 NA NA NA NA NA NA
"ENSG00000286048" 0.0179404487891272 0 8.1030458415403 0 1 NA NA
"ENSG00000286049" 0.0109135640315278 -0.540109859776531 8.1030458415403 -0.0666551652722555 0.946856227817595 NA NA
"ENSG00000286050" 0.287523329861077 -1.18133226411408 5.78967453693163 -0.204041221415557 0.838321286417202 NA NA
"ENSG00000286052" 0.0146733036938778 0 8.10304584153459 0 1 NA NA
"ENSG00000286055" 0.0101711875132875 0 8.10304584154004 0 1 NA NA
"ENSG00000286056" 0.00888992521533467 0 8.1030458415403 0 1 NA NA
"ENSG00000286057" 0.0719800222959453 -1.54205115241852 8.10230361348122 -0.190322558371268 0.849056377688153 NA NA
"ENSG00000286058" 2.77259869869507 -0.79353741589571 0.701062460451902 -1.13190687087168 0.25767358973815 NA NA
"ENSG00000286059" 0.0554823152693459 -0.540170598846169 8.10304584153721 -0.0666626611041971 0.946850260281863 NA NA
"ENSG00000286060" 0.510385495886777 0.129466239272089 1.80746036155537 0.0716288124629631 0.942897309933137 NA NA
"ENSG00000286062" 0.0165434135685007 0 8.10304584153354 0 1 NA NA
"ENSG00000286063" 0.0525022467554907 0 8.10304584151636 0 1 NA NA
"ENSG00000286064" 0 NA NA NA NA NA NA
"ENSG00000286066" 0 NA NA NA NA NA NA
"ENSG00000286067" 0.0471516826385143 -1.12432744714607 8.10265274528063 -0.138760413717709 0.889639476563399 NA NA
"ENSG00000286068" 0.0272371732506478 -0.860583154404128 8.1030458415403 -0.106204897668522 0.915419785149338 NA NA
"ENSG00000286069" 0.0936135466796449 -0.540228961630711 8.10304584151509 -0.0666698636780389 0.946844526215779 NA NA
"ENSG00000286070" 3.13924609169655 0.40915522053535 1.53224999259151 0.267029024319552 0.789446814039564 NA NA
"ENSG00000286071" 0.33752309278813 0.524792351373263 3.20077386894742 0.163957959187489 0.869764239564038 NA NA
"ENSG00000286072" 0.0900565263740754 -0.868019362767203 8.10289983442505 -0.107124533254063 0.914690184432947 NA NA
"ENSG00000286073" 0 NA NA NA NA NA NA
"ENSG00000286074" 0 NA NA NA NA NA NA
"ENSG00000286076" 0 NA NA NA NA NA NA
"ENSG00000286077" 0 NA NA NA NA NA NA
"ENSG00000286078" 0.0153891473570691 0 8.1030458415403 0 1 NA NA
"ENSG00000286080" 0.0317249978022257 0 8.10304584153849 0 1 NA NA
"ENSG00000286081" 0 NA NA NA NA NA NA
"ENSG00000286082" 0.00881101099143422 0 8.1030458415403 0 1 NA NA
"ENSG00000286083" 0 NA NA NA NA NA NA
"ENSG00000286084" 0.311416400558688 -2.17458465157343 3.76188543340118 -0.57805711791902 0.563225557205919 NA NA
"ENSG00000286085" 0.285866259225218 -1.91102390375726 5.78687389249852 -0.330234240326976 0.741222976652822 NA NA
"ENSG00000286086" 0.247531639540592 -2.29300156920981 5.49150037227583 -0.417554659703961 0.676272752638971 NA NA
"ENSG00000286087" 0.0558637061611695 -0.540175795186275 8.10304584151631 -0.0666633023866978 0.946849749748112 NA NA
"ENSG00000286088" 0.0486110314715752 0 8.10304584152925 0 1 NA NA
"ENSG00000286089" 0.0754515790036625 0.421562962910718 8.10304584152582 0.0520252471916581 0.95850857630097 NA NA
"ENSG00000286090" 0 NA NA NA NA NA NA
"ENSG00000286092" 0.0120561868881342 0 8.1030458415403 0 1 NA NA
"ENSG00000286093" 0 NA NA NA NA NA NA
"ENSG00000286097" 0 NA NA NA NA NA NA
"ENSG00000286098" 0.171911749562015 0.732632625371913 8.08843249506294 0.0905778252855669 0.927828052347724 NA NA
"ENSG00000286099" 0.235315882476285 -1.15483904501908 6.30861627866213 -0.183057424006772 0.85475296193323 NA NA
"ENSG00000286100" 0.0486345937108938 0 8.10304584152413 0 1 NA NA
"ENSG00000286101" 0 NA NA NA NA NA NA
"ENSG00000286103" 0.0102248976740533 0 8.1030458415403 0 1 NA NA
"ENSG00000286104" 6.74322720412214 -0.0802536436747828 0.506324121031225 -0.158502509245127 0.874060843566249 NA NA
"ENSG00000286107" 0.296336849648586 -0.832130954944012 3.94529430959154 -0.210917333320607 0.832951778337932 NA NA
"ENSG00000286108" 0 NA NA NA NA NA NA
"ENSG00000286109" 0.183904960871401 -0.203155790265848 6.18513534004518 -0.0328458116268744 0.97379754550863 NA NA
"ENSG00000286110" 0.461003351284687 -0.265011129598665 2.19816371515676 -0.120560232966891 0.904039368515047 NA NA
"ENSG00000286111" 0 NA NA NA NA NA NA
"ENSG00000286113" 0.0950079490091813 -0.540221262800425 8.10304584153808 -0.0666689135622467 0.946845282615606 NA NA
"ENSG00000286114" 0 NA NA NA NA NA NA
"ENSG00000286115" 0.0721619528459952 0.101088775434045 8.10304584153747 0.0124754046084558 0.990046325465031 NA NA
"ENSG00000286116" 5.25222200228971 0.248765470701855 0.42969794662232 0.578931020400026 0.5626357181437 NA NA
"ENSG00000286117" 0.0871058039017567 0 8.10304584151773 0 1 NA NA
"ENSG00000286118" 0.858459972444316 -2.27977559781814 1.48243634668349 -1.53785732717527 0.124083503044693 NA NA
"ENSG00000286119" 0 NA NA NA NA NA NA
"ENSG00000286120" 0 NA NA NA NA NA NA
"ENSG00000286121" 0.0244851266416035 0 8.10304584152886 0 1 NA NA
"ENSG00000286123" 0.466897102823184 -0.860309547576241 1.99871198065738 -0.430431976143597 0.666881439186135 NA NA
"ENSG00000286124" 0 NA NA NA NA NA NA
"ENSG00000286125" 0.714839842769128 -0.496407702616629 1.30724601964018 -0.379735486020653 0.704141775797004 NA NA
"ENSG00000286126" 0.0237169968898298 0 8.1030458415403 0 1 NA NA
"ENSG00000286127" 0 NA NA NA NA NA NA
"ENSG00000286128" 0.0237928014246063 -0.540128079840005 8.10304584153931 -0.066657413817296 0.946854437719401 NA NA
"ENSG00000286131" 0 NA NA NA NA NA NA
"ENSG00000286132" 2.47278379136222 -0.532117562760734 0.787853394588151 -0.675401751665863 0.499420552915187 NA NA
"ENSG00000286133" 0 NA NA NA NA NA NA
"ENSG00000286134" 0.335187140386122 0.470342612630186 2.97086345318998 0.158318488897614 0.874205839839254 NA NA
"ENSG00000286136" 0.539012212649216 0.36198392379931 1.83120765150958 0.197674973398513 0.843299371655814 NA NA
"ENSG00000286138" 0.44439887729384 -0.535036240064713 2.45178061009314 -0.218223538379475 0.82725494603085 NA NA
"ENSG00000286141" 0 NA NA NA NA NA NA
"ENSG00000286142" 0.018165724387094 0 8.1030458415395 0 1 NA NA
"ENSG00000286143" 0 NA NA NA NA NA NA
"ENSG00000286144" 0.0606635130940768 -1.18250328617968 8.1030172135131 -0.145933700376159 0.883973727318307 NA NA
"ENSG00000286145" 2.26575368284095 1.12365322745329 0.761846123638026 1.47490837400016 0.140237178683513 NA NA
"ENSG00000286146" 0 NA NA NA NA NA NA
"ENSG00000286150" 0 NA NA NA NA NA NA
"ENSG00000286151" 0 NA NA NA NA NA NA
"ENSG00000286152" 0 NA NA NA NA NA NA
"ENSG00000286154" 0.0406062077420359 0 8.10304584151557 0 1 NA NA
"ENSG00000286155" 0.0225228190006542 0.742081869436009 8.1030458415403 0.0915806085696472 0.927031258814085 NA NA
"ENSG00000286157" 0 NA NA NA NA NA NA
"ENSG00000286158" 0 NA NA NA NA NA NA
"ENSG00000286159" 0 NA NA NA NA NA NA
"ENSG00000286160" 0 NA NA NA NA NA NA
"ENSG00000286161" 0 NA NA NA NA NA NA
"ENSG00000286162" 2.48147893921949 0.233751313280163 0.658726162065745 0.354853544221055 0.72269931276942 NA NA
"ENSG00000286163" 0.26744902885276 0.877371625882577 4.79172834831708 0.183101286655935 0.854718546236393 NA NA
"ENSG00000286164" 0 NA NA NA NA NA NA
"ENSG00000286165" 0.0342181234621206 0 8.1030458415403 0 1 NA NA
"ENSG00000286167" 0 NA NA NA NA NA NA
"ENSG00000286168" 0 NA NA NA NA NA NA
"ENSG00000286170" 0 NA NA NA NA NA NA
"ENSG00000286171" 0.555891155150799 -1.12218281657103 1.87809645478283 -0.597510747498214 0.550166433626147 NA NA
"ENSG00000286173" 0 NA NA NA NA NA NA
"ENSG00000286174" 0 NA NA NA NA NA NA
"ENSG00000286176" 0.0432464051618194 -0.858220067609671 8.10299716391525 -0.105913904478647 0.915650661943584 NA NA
"ENSG00000286177" 0.16836252243163 -0.86075849627962 8.10304584149121 -0.106226536677375 0.915402616836474 NA NA
"ENSG00000286179" 0.0083034808044931 0 8.1030458415403 0 1 NA NA
"ENSG00000286180" 0.0825475317133975 0.742004051283548 8.10304584151949 0.0915710050017941 0.927038889290354 NA NA
"ENSG00000286181" 0.166743818864541 -0.195435806465957 8.10250792396549 -0.0241204091745346 0.980756563890538 NA NA
"ENSG00000286182" 0.134251592351095 -0.86074768247108 8.10304584150262 -0.10622520214096 0.915403675651791 NA NA
"ENSG00000286183" 0 NA NA NA NA NA NA
"ENSG00000286186" 0.517385589563804 1.58512460914038 1.87029614234189 0.84752600043091 0.396702001067942 NA NA
"ENSG00000286187" 0.0212355896185064 0 8.1030458415403 0 1 NA NA
"ENSG00000286188" 0 NA NA NA NA NA NA
"ENSG00000286189" 0.215018567531336 0.100976886725193 6.51564791098092 0.0154975971852339 0.987635201431992 NA NA
"ENSG00000286191" 0.00843519566997121 -0.540109859776531 8.1030458415403 -0.0666551652722554 0.946856227817595 NA NA
"ENSG00000286194" 0 NA NA NA NA NA NA
"ENSG00000286195" 2.91959080242008 -0.915197547556498 0.729771577793118 -1.25408768360659 0.209810136533137 NA NA
"ENSG00000286196" 0.0932282817709922 0 8.10304584151715 0 1 NA NA
"ENSG00000286197" 0.0225345514035744 0 8.10304584153398 0 1 NA NA
"ENSG00000286198" 0.135257040219839 0 8.10304584148843 0 1 NA NA
"ENSG00000286199" 0 NA NA NA NA NA NA
"ENSG00000286201" 0.117011526470363 -0.54022942591828 8.10304584152223 -0.0666699209758874 0.946844480600201 NA NA
"ENSG00000286202" 0 NA NA NA NA NA NA
"ENSG00000286203" 0.0178689841460039 -0.540111918795152 8.1030458415403 -0.0666554193765345 0.946856025521606 NA NA
"ENSG00000286204" 0.0504944024605321 -0.540159275006406 8.1030458415403 -0.0666612636247566 0.946851372834394 NA NA
"ENSG00000286205" 0.174401876497533 -0.540312272910345 8.10304584146175 -0.0666801451555006 0.946836340997809 NA NA
"ENSG00000286206" 0 NA NA NA NA NA NA
"ENSG00000286207" 0.489785511324072 -1.7862706190583 2.07411552478486 -0.861220408271898 0.389116662003717 NA NA
"ENSG00000286208" 0 NA NA NA NA NA NA
"ENSG00000286209" 0.0136681528792657 0 8.1030458415403 0 1 NA NA
"ENSG00000286210" 0 NA NA NA NA NA NA
"ENSG00000286211" 0 NA NA NA NA NA NA
"ENSG00000286212" 0.0560083423138841 0 8.10304584151772 0 1 NA NA
"ENSG00000286213" 0 NA NA NA NA NA NA
"ENSG00000286215" 0 NA NA NA NA NA NA
"ENSG00000286216" 0.203373057348334 0.421391831888989 8.10304584142599 0.0520041278471691 0.958525404320132 NA NA
"ENSG00000286218" 0.144696209639727 -0.583615465735151 8.09981929824055 -0.0720528994840569 0.942559809511972 NA NA
"ENSG00000286220" 0 NA NA NA NA NA NA
"ENSG00000286221" 1.0756993825584 2.0929166745174 1.40353655421881 1.49117361298958 0.135915919542662 NA NA
"ENSG00000286222" 0 NA NA NA NA NA NA
"ENSG00000286223" 0.165499380887377 -0.540290358221321 8.10304584146033 -0.0666774406553214 0.946838494085044 NA NA
"ENSG00000286224" 0 NA NA NA NA NA NA
"ENSG00000286225" 0 NA NA NA NA NA NA
"ENSG00000286226" 0.034192593365124 -0.860585213422749 8.1030458415403 -0.106205151772801 0.915419583543676 NA NA
"ENSG00000286227" 0.0145588991855777 0 8.1030458415403 0 1 NA NA
"ENSG00000286229" 0 NA NA NA NA NA NA
"ENSG00000286230" 0.140200277963588 0.101026051125681 8.10304584152442 0.0124676637774859 0.990052501274241 NA NA
"ENSG00000286231" 0 NA NA NA NA NA NA
"ENSG00000286232" 0 NA NA NA NA NA NA
"ENSG00000286233" 0 NA NA NA NA NA NA
"ENSG00000286234" 0 NA NA NA NA NA NA
"ENSG00000286236" 0 NA NA NA NA NA NA
"ENSG00000286238" 0.0452980873553401 -0.540159654163691 8.10304584152346 -0.0666613104168414 0.946851335582573 NA NA
"ENSG00000286239" 0.0996764834264384 0 8.10304584148253 0 1 NA NA
"ENSG00000286240" 0.161892919958466 -0.540262097601712 8.103045841456 -0.0666739530014352 0.946841270651549 NA NA
"ENSG00000286241" 0.0291835716015726 0 8.10304584153473 0 1 NA NA
"ENSG00000286242" 0.00888992521533467 0 8.1030458415403 0 1 NA NA
"ENSG00000286243" 0 NA NA NA NA NA NA
"ENSG00000286244" 0 NA NA NA NA NA NA
"ENSG00000286245" 0.0113111133755411 0 8.1030458415403 0 1 NA NA
"ENSG00000286246" 0 NA NA NA NA NA NA
"ENSG00000286247" 0.0701119407833707 -0.540191622097477 8.10304584153462 -0.0666652555917382 0.946848194775056 NA NA
"ENSG00000286248" 0 NA NA NA NA NA NA
"ENSG00000286249" 0.262152386001697 0.742143244457988 3.73162460732352 0.198879395049945 0.842357087913578 NA NA
"ENSG00000286250" 0 NA NA NA NA NA NA
"ENSG00000286251" 0 NA NA NA NA NA NA
"ENSG00000286252" 0 NA NA NA NA NA NA
"ENSG00000286253" 0.00992447624296523 0 8.1030458415403 0 1 NA NA
"ENSG00000286254" 0 NA NA NA NA NA NA
"ENSG00000286256" 0 NA NA NA NA NA NA
"ENSG00000286257" 0.197798838642963 -1.18127443008908 7.7125634426837 -0.153162361498584 0.878270238577254 NA NA
"ENSG00000286258" 0 NA NA NA NA NA NA
"ENSG00000286259" 0 NA NA NA NA NA NA
"ENSG00000286260" 0 NA NA NA NA NA NA
"ENSG00000286262" 0 NA NA NA NA NA NA
"ENSG00000286263" 0.0413863661997766 0 8.10304584153695 0 1 NA NA
"ENSG00000286264" 5.68056974892725 0.313131208069051 0.55695778823878 0.562217127907017 0.573968093096114 NA NA
"ENSG00000286266" 0.00886594486577857 0 8.10304584154009 0 1 NA NA
"ENSG00000286268" 0.179466982124103 1.81648645202247 8.03843249128726 0.225975207727543 0.82122070297278 NA NA
"ENSG00000286269" 1.61498733872591 -2.05461596381419 1.22044915664457 -1.6834916494703 0.0922799545702509 NA NA
"ENSG00000286270" 0 NA NA NA NA NA NA
"ENSG00000286271" 0.0772349233464373 -0.540175321498182 8.10304584151749 -0.0666632439286585 0.946849796287354 NA NA
"ENSG00000286272" 0.173642261692037 -0.540299496750154 8.1030458414442 -0.066678568444808 0.946837596237341 NA NA
"ENSG00000286273" 0.0382653726148737 -0.540147382313743 8.10304584153351 -0.0666597959430425 0.946852541276029 NA NA
"ENSG00000286274" 0.0444794395934015 0 8.10304584153618 0 1 NA NA
"ENSG00000286275" 0 NA NA NA NA NA NA
"ENSG00000286276" 0 NA NA NA NA NA NA
"ENSG00000286277" 0.0632427701460172 -0.540176572125947 8.10304584151308 -0.0666633982691476 0.946849673414787 NA NA
"ENSG00000286278" 0 NA NA NA NA NA NA
"ENSG00000286279" 1.13674603620788 -2.27268729834559 1.34984904929893 -1.68366033189115 0.0922473317395382 NA NA
"ENSG00000286280" 0 NA NA NA NA NA NA
"ENSG00000286281" 0.0598530370240107 -0.860631938369539 8.10304584152151 -0.106210918116679 0.915415008543165 NA NA
"ENSG00000286282" 0.013068165174519 0 8.1030458415403 0 1 NA NA
"ENSG00000286283" 0 NA NA NA NA NA NA
"ENSG00000286284" 0 NA NA NA NA NA NA
"ENSG00000286285" 0.522490447658145 -2.195846431152 2.40737226666944 -0.912134139598575 0.361698108637443 NA NA
"ENSG00000286286" 0.00894641472455145 0 8.10304584153714 0 1 NA NA
"ENSG00000286288" 0.304327151749147 -0.956033790463322 3.94609868809744 -0.24227315787793 0.808568511208016 NA NA
"ENSG00000286289" 0.0112725434963834 0 8.1030458415347 0 1 NA NA
"ENSG00000286290" 0.122216435242352 -0.540190372686163 8.10304584151841 -0.0666651014015413 0.946848317527958 NA NA
"ENSG00000286291" 0 NA NA NA NA NA NA
"ENSG00000286292" 0.108920884265702 0 8.10304584147602 0 1 NA NA
"ENSG00000286294" 0.0475189820196944 -0.540161691025791 8.10304584152858 -0.0666615617867334 0.94685113546355 NA NA
"ENSG00000286295" 0 NA NA NA NA NA NA
"ENSG00000286297" 0.0193536771439516 -0.540126331519823 8.1030458415403 -0.0666571980564225 0.946854609489642 NA NA
"ENSG00000286299" 0 NA NA NA NA NA NA
"ENSG00000286300" 0.013068165174519 0 8.1030458415403 0 1 NA NA
"ENSG00000286301" 0.0117105097379052 -0.540111918795152 8.1030458415403 -0.0666554193765345 0.946856025521606 NA NA
"ENSG00000286302" 0 NA NA NA NA NA NA
"ENSG00000286303" 0.0109135640315278 -0.540109859776531 8.1030458415403 -0.0666551652722555 0.946856227817595 NA NA
"ENSG00000286305" 0.0578325478260821 -0.540159833042836 8.10304584153569 -0.0666613324922848 0.946851318008009 NA NA
"ENSG00000286306" 0 NA NA NA NA NA NA
"ENSG00000286307" 0 NA NA NA NA NA NA
"ENSG00000286308" 0 NA NA NA NA NA NA
"ENSG00000286309" 0 NA NA NA NA NA NA
"ENSG00000286310" 0.34726231500122 0.701391443145401 2.42783718463139 0.28889558475557 0.772661282595044 NA NA
"ENSG00000286311" 0.511590194060035 -0.433688552734578 2.45069966427269 -0.176965198574541 0.859535725607159 NA NA
"ENSG00000286312" 0.377615860981322 -2.15994523742401 3.08985570714925 -0.69904404675803 0.484524504466111 NA NA
"ENSG00000286313" 0.0268429126074007 0 8.1030458415403 0 1 NA NA
"ENSG00000286314" 1.53118035734481 -0.952099391232012 0.958454350280783 -0.993369575664289 0.32052988259011 NA NA
"ENSG00000286315" 0.270406814435 -0.20442553428387 3.96679954066826 -0.0515341227072523 0.958899911976746 NA NA
"ENSG00000286316" 0.0235617568579667 -0.540126331519822 8.1030458415403 -0.0666571980564225 0.946854609489642 NA NA
"ENSG00000286317" 0 NA NA NA NA NA NA
"ENSG00000286318" 0.0256721500403982 0.742077751398766 8.1030458415403 0.0915801003610891 0.927031662608986 NA NA
"ENSG00000286319" 0.0724339744458704 -0.860655138668043 8.1030458415234 -0.106213781274405 0.915412736923169 NA NA
"ENSG00000286320" 0.0546109356147784 0.421578070581887 8.10304584153923 0.0520271116350744 0.958507090702267 NA NA
"ENSG00000286321" 0 NA NA NA NA NA NA
"ENSG00000286322" 0.0604006021757715 0 8.1030458415403 0 1 NA NA
"ENSG00000286323" 0 NA NA NA NA NA NA
"ENSG00000286324" 0 NA NA NA NA NA NA
"ENSG00000286325" 0 NA NA NA NA NA NA
"ENSG00000286326" 0 NA NA NA NA NA NA
"ENSG00000286327" 0.218147065035544 -0.54029710368029 8.1030458414483 -0.066678273115103 0.946837831353107 NA NA
"ENSG00000286328" 0.0152553158790369 0 8.1030458415403 0 1 NA NA
"ENSG00000286329" 0.019117602237839 0 8.10304584153815 0 1 NA NA
"ENSG00000286330" 0.0205215207293394 -0.540128390538444 8.1030458415403 -0.0666574521607015 0.946854407193681 NA NA
"ENSG00000286331" 0 NA NA NA NA NA NA
"ENSG00000286332" 0 NA NA NA NA NA NA
"ENSG00000286333" 0.0126043354413591 -0.540109859776527 8.1030458415403 -0.066655165272255 0.946856227817595 NA NA
"ENSG00000286334" 0 NA NA NA NA NA NA
"ENSG00000286335" 0 NA NA NA NA NA NA
"ENSG00000286337" 0 NA NA NA NA NA NA
"ENSG00000286338" 0 NA NA NA NA NA NA
"ENSG00000286339" 1.35745074469867 0.735211313466012 0.842414941239939 0.872742490041622 0.382803452372313 NA NA
"ENSG00000286340" 2.94301335478345 -0.186837914612186 0.559152646905455 -0.334144737838964 0.738270342340829 NA NA
"ENSG00000286341" 1.22190760124375 -2.70124267523361 1.37390854534831 -1.96610078915318 0.049286969274002 NA NA
"ENSG00000286342" 0.369614256218971 0.640760882271189 3.1187807482318 0.205452365522799 0.837218710988468 NA NA
"ENSG00000286343" 0 NA NA NA NA NA NA
"ENSG00000286344" 0.0111582819844231 0 8.1030458415403 0 1 NA NA
"ENSG00000286345" 0 NA NA NA NA NA NA
"ENSG00000286346" 0 NA NA NA NA NA NA
"ENSG00000286347" 0 NA NA NA NA NA NA
"ENSG00000286348" 0.0754483078496682 -0.540192136005303 8.10304584151755 -0.0666653190134409 0.946848144284181 NA NA
"ENSG00000286349" 0.399337677393016 0.101012246341236 2.75090383511442 0.0367196573910896 0.970708534880222 NA NA
"ENSG00000286350" 0 NA NA NA NA NA NA
"ENSG00000286351" 0.0714266725398254 0.742031337386165 8.10304584151124 0.091574372390293 0.927036213744582 NA NA
"ENSG00000286352" 0 NA NA NA NA NA NA
"ENSG00000286353" 0.0146733036938778 0 8.10304584153459 0 1 NA NA
"ENSG00000286354" 0 NA NA NA NA NA NA
"ENSG00000286355" 0.154036937077838 -0.860706941291656 8.10304584151604 -0.106220174256181 0.915407664754785 NA NA
"ENSG00000286356" 0 NA NA NA NA NA NA
"ENSG00000286357" 0 NA NA NA NA NA NA
"ENSG00000286359" 0 NA NA NA NA NA NA
"ENSG00000286360" 0 NA NA NA NA NA NA
"ENSG00000286361" 0.0127985154158495 0 8.1030458415403 0 1 NA NA
"ENSG00000286362" 0.181969378682517 -0.860743392871783 8.10304584150957 -0.106224672759772 0.915404095660536 NA NA
"ENSG00000286363" 0 NA NA NA NA NA NA
"ENSG00000286364" 0.0146684600048482 0 8.10304584152859 0 1 NA NA
"ENSG00000286365" 0 NA NA NA NA NA NA
"ENSG00000286366" 0.358400457109128 0.328040092817772 2.7221934662878 0.120505796843717 0.904082487893227 NA NA
"ENSG00000286367" 0 NA NA NA NA NA NA
"ENSG00000286368" 0 NA NA NA NA NA NA
"ENSG00000286369" 1.27862765613763 -0.120958593721863 1.00893295543994 -0.119887642751365 0.904572153524341 NA NA
"ENSG00000286370" 0.0344248003208771 0.742066999266923 8.10304584153533 0.0915787734364242 0.927032716911299 NA NA
"ENSG00000286371" 0.0480583508150564 -0.540157215987782 8.1030458415403 -0.0666610095204773 0.946851575130304 NA NA
"ENSG00000286372" 0 NA NA NA NA NA NA
"ENSG00000286373" 0.358810881053755 -1.05406043174401 3.04164467954165 -0.346542920951189 0.728934733818641 NA NA
"ENSG00000286374" 0 NA NA NA NA NA NA
"ENSG00000286375" 0.1655764905866 -0.540253198361141 8.10304584145837 -0.0666728547427182 0.946842144989696 NA NA
"ENSG00000286376" 0 NA NA NA NA NA NA
"ENSG00000286377" 0 NA NA NA NA NA NA
"ENSG00000286378" 0.0713030507686866 -0.540184336734252 8.10304584152957 -0.0666643565023056 0.946848910552337 NA NA
"ENSG00000286379" 0.414839389437264 2.24611630622129 2.17322608312102 1.03354010135733 0.30135121408352 NA NA
"ENSG00000286380" 0 NA NA NA NA NA NA
"ENSG00000286382" 0.0101711875132875 0 8.10304584154004 0 1 NA NA
"ENSG00000286383" 0.0326502246609355 0 8.1030458415403 0 1 NA NA
"ENSG00000286384" 0 NA NA NA NA NA NA
"ENSG00000286385" 0 NA NA NA NA NA NA
"ENSG00000286386" 0.0120561868881342 0 8.1030458415403 0 1 NA NA
"ENSG00000286387" 0 NA NA NA NA NA NA
"ENSG00000286389" 0.576084432888439 -0.108891964111126 1.86759128048684 -0.0583061000813521 0.953504808621357 NA NA
"ENSG00000286390" 0 NA NA NA NA NA NA
"ENSG00000286391" 0.432111874734464 -0.182551550784142 2.25998839443533 -0.0807754372693377 0.935620542443604 NA NA
"ENSG00000286393" 0.0676289740578913 0 8.10304584152175 0 1 NA NA
"ENSG00000286394" 0 NA NA NA NA NA NA
"ENSG00000286395" 0 NA NA NA NA NA NA
"ENSG00000286396" 0 NA NA NA NA NA NA
"ENSG00000286397" 0.0526325070530149 -0.540157447146724 8.1030458415335 -0.066661038047947 0.946851552419193 NA NA
"ENSG00000286398" 0 NA NA NA NA NA NA
"ENSG00000286399" 0 NA NA NA NA NA NA
"ENSG00000286400" 0.0288589302631075 0 8.10304584152471 0 1 NA NA
"ENSG00000286401" 0 NA NA NA NA NA NA
"ENSG00000286402" 0.04935402530023 -0.860621824784534 8.10304584153379 -0.106209669995108 0.915415998798962 NA NA
"ENSG00000286403" 0.0126043354413591 -0.540109859776527 8.1030458415403 -0.066655165272255 0.946856227817595 NA NA
"ENSG00000286404" 0.165518663239103 0.741905047957018 8.10304584145729 0.0915587869639388 0.927048597092963 NA NA
"ENSG00000286406" 0.159241813348891 -0.519846268270218 8.10185292037409 -0.0641638737927392 0.948839742631914 NA NA
"ENSG00000286407" 0 NA NA NA NA NA NA
"ENSG00000286408" 3.14168125480247 0.23081639428293 0.60029840967465 0.38450275823324 0.700605851960622 NA NA
"ENSG00000286409" 0.220307122833331 -1.20246984154841 6.4218484378889 -0.18724668655427 0.851467221532635 NA NA
"ENSG00000286410" 0 NA NA NA NA NA NA
"ENSG00000286411" 0 NA NA NA NA NA NA
"ENSG00000286412" 1.96040807835416 -0.89711737588918 0.960765357122208 -0.933752834902713 0.350431403988443 NA NA
"ENSG00000286413" 0 NA NA NA NA NA NA
"ENSG00000286414" 0.0178689841460039 -0.540111918795152 8.1030458415403 -0.0666554193765345 0.946856025521606 NA NA
"ENSG00000286415" 1.42455298983626 0.881451877323697 0.81976461704763 1.07524996687248 0.282262830057259 NA NA
"ENSG00000286416" 0.380727018452648 -1.5099012291089 2.57810426913993 -0.585663367918245 0.5581017556272 NA NA
"ENSG00000286417" 0.0516035356974007 0 8.1030458415403 0 1 NA NA
"ENSG00000286418" 0 NA NA NA NA NA NA
"ENSG00000286419" 0.0872834700266892 -0.860666559118096 8.10304584153626 -0.106215190676365 0.915411618708508 NA NA
"ENSG00000286420" 0.0145588991855777 0 8.1030458415403 0 1 NA NA
"ENSG00000286421" 0 NA NA NA NA NA NA
"ENSG00000286422" 0 NA NA NA NA NA NA
"ENSG00000286423" 1.11965840845496 -3.15452996139658 1.29717268856132 -2.43185043072039 0.0150219091060707 NA NA
"ENSG00000286424" 0 NA NA NA NA NA NA
"ENSG00000286425" 0.176494914341113 -0.860741244743972 8.1030458414611 -0.106224407659129 0.915404305990249 NA NA
"ENSG00000286426" 0 NA NA NA NA NA NA
"ENSG00000286427" 0.0688319517108858 0 8.10304584153831 0 1 NA NA
"ENSG00000286428" 0.0145588991855777 0 8.1030458415403 0 1 NA NA
"ENSG00000286429" 0 NA NA NA NA NA NA
"ENSG00000286430" 0 NA NA NA NA NA NA
"ENSG00000286431" 0.837017269123747 -1.10520407347694 1.58263346771369 -0.698332302471489 0.484969402337204 NA NA
"ENSG00000286432" 0 NA NA NA NA NA NA
"ENSG00000286433" 0.160787036120896 0.421507605118175 8.10304584151504 0.0520184154652845 0.95851401985911 NA NA
"ENSG00000286434" 0.0458376042070938 0.421592502449162 8.10304584153901 0.0520288926773601 0.958505671558176 NA NA
"ENSG00000286435" 0 NA NA NA NA NA NA
"ENSG00000286436" 0 NA NA NA NA NA NA
"ENSG00000286437" 0.0106008753310464 0 8.10304584153717 0 1 NA NA
"ENSG00000286438" 0 NA NA NA NA NA NA
"ENSG00000286439" 0 NA NA NA NA NA NA
"ENSG00000286440" 0 NA NA NA NA NA NA
"ENSG00000286441" 0 NA NA NA NA NA NA
"ENSG00000286442" 0 NA NA NA NA NA NA
"ENSG00000286443" 0.0294509034828047 0 8.10304584153963 0 1 NA NA
"ENSG00000286444" 0.0425280810713546 -0.860605568541525 8.10304584152585 -0.106207663806017 0.915417590503462 NA NA
"ENSG00000286445" 0.548038893498277 0.420051779173141 2.2057028109281 0.190438973506315 0.848965160004151 NA NA
"ENSG00000286446" 0.0235157377460668 0 8.1030458415403 0 1 NA NA
"ENSG00000286447" 0.0758641452126001 0.742030657762866 8.10304584153525 0.0915742885174493 0.927036280385422 NA NA
"ENSG00000286448" 0.126918567724472 1.25227800217963 8.08774446667575 0.15483649456773 0.876950219641109 NA NA
"ENSG00000286449" 1.15624041182378 0.956612526208131 0.949133973695265 1.0078793434016 0.313512389367628 NA NA
"ENSG00000286450" 0.125927098061842 -0.860700348231106 8.10304584151401 -0.106219360604072 0.915408310303204 NA NA
"ENSG00000286451" 0.128147515639733 0.101070753451268 8.10304584151773 0.0124731805086687 0.990048099901849 NA NA
"ENSG00000286452" 0 NA NA NA NA NA NA
"ENSG00000286453" 0 NA NA NA NA NA NA
"ENSG00000286454" 0.0171149362079666 0 8.1030458415403 0 1 NA NA
"ENSG00000286455" 0 NA NA NA NA NA NA
"ENSG00000286456" 2.70107993509053 -2.27643855186435 0.964397210379341 -2.36047815916942 0.018251393013073 NA NA
"ENSG00000286457" 0.0438775191749892 -0.540154641200405 8.10304584153883 -0.0666606917649902 0.94685182809982 NA NA
"ENSG00000286458" 0.0609248971884171 -1.48134608477841 8.10164108796626 -0.182845187622384 0.854919491642838 NA NA
"ENSG00000286459" 0 NA NA NA NA NA NA
"ENSG00000286460" 0.0152553158790369 0 8.1030458415403 0 1 NA NA
"ENSG00000286461" 0 NA NA NA NA NA NA
"ENSG00000286462" 0 NA NA NA NA NA NA
"ENSG00000286463" 0 NA NA NA NA NA NA
"ENSG00000286464" 0 NA NA NA NA NA NA
"ENSG00000286465" 0 NA NA NA NA NA NA
"ENSG00000286466" 0.271497623300797 -0.853345475937667 4.3409699864964 -0.196579446204926 0.844156656307627 NA NA
"ENSG00000286467" 0.106465329370297 -0.540222018515246 8.10304584150814 -0.0666690068255494 0.946845208367447 NA NA
"ENSG00000286468" 0 NA NA NA NA NA NA
"ENSG00000286469" 0.0126043354413591 -0.540109859776527 8.1030458415403 -0.066655165272255 0.946856227817595 NA NA
"ENSG00000286470" 0 NA NA NA NA NA NA
"ENSG00000286471" 0.013355844099843 0 8.1030458415403 0 1 NA NA
"ENSG00000286472" 2.79002104456524 -0.234717522429162 0.668574464842185 -0.351071622941158 0.7255346162763 NA NA
"ENSG00000286473" 0.507319394925829 -0.842562390534372 1.94408956242507 -0.433396900440818 0.66472645193328 NA NA
"ENSG00000286474" 0 NA NA NA NA NA NA
"ENSG00000286475" 0 NA NA NA NA NA NA
"ENSG00000286476" 0 NA NA NA NA NA NA
"ENSG00000286477" 0 NA NA NA NA NA NA
"ENSG00000286478" 0.157229777282084 0.805863823065478 8.08666054700284 0.0996534748035337 0.920619438326091 NA NA
"ENSG00000286479" 0.012093223816089 0 8.1030458415403 0 1 NA NA
"ENSG00000286480" 0.768635453703225 0.444237132608952 1.37461558036266 0.323171902716067 0.746565058551033 NA NA
"ENSG00000286481" 0 NA NA NA NA NA NA
"ENSG00000286482" 1.00993089985896 0.51297075739797 1.00386291210865 0.510996821588376 0.609353282381973 NA NA
"ENSG00000286483" 0 NA NA NA NA NA NA
"ENSG00000286484" 0 NA NA NA NA NA NA
"ENSG00000286485" 0 NA NA NA NA NA NA
"ENSG00000286486" 0 NA NA NA NA NA NA
"ENSG00000286487" 0.00936076753541151 0 8.1030458415391 0 1 NA NA
"ENSG00000286488" 0.154009331485054 0.10100841242435 8.10304584148561 0.0124654869786385 0.990054237973473 NA NA
"ENSG00000286489" 0 NA NA NA NA NA NA
"ENSG00000286490" 0 NA NA NA NA NA NA
"ENSG00000286491" 2.53587437649974 0.855177107823504 0.741757321385075 1.15290686477707 0.248948614109648 NA NA
"ENSG00000286492" 0 NA NA NA NA NA NA
"ENSG00000286493" 0 NA NA NA NA NA NA
"ENSG00000286494" 0 NA NA NA NA NA NA
"ENSG00000286495" 0 NA NA NA NA NA NA
"ENSG00000286496" 0.0463583728619263 0 8.10304584153051 0 1 NA NA
"ENSG00000286497" 0 NA NA NA NA NA NA
"ENSG00000286498" 0.0101711875132875 0 8.10304584154004 0 1 NA NA
"ENSG00000286499" 0 NA NA NA NA NA NA
"ENSG00000286500" 0.0218271280630555 -0.860581095385506 8.1030458415403 -0.106204643564243 0.915419986755006 NA NA
"ENSG00000286501" 0.0358899373469309 0 8.1030458415329 0 1 NA NA
"ENSG00000286502" 0.0427635944284889 1.1003225893382 8.08652878204778 0.136068592469607 0.89176705614461 NA NA
"ENSG00000286503" 0 NA NA NA NA NA NA
"ENSG00000286504" 0.214016641159183 -0.219499902434364 7.38331811546144 -0.0297291676996428 0.976283049737704 NA NA
"ENSG00000286505" 0.00992447624296523 0 8.1030458415403 0 1 NA NA
"ENSG00000286507" 0 NA NA NA NA NA NA
"ENSG00000286508" 0 NA NA NA NA NA NA
"ENSG00000286509" 0 NA NA NA NA NA NA
"ENSG00000286510" 0.013068165174519 0 8.1030458415403 0 1 NA NA
"ENSG00000286511" 0.513549320175452 -0.489181550138522 1.79951810561357 -0.271840304697423 0.785744813080719 NA NA
"ENSG00000286512" 0 NA NA NA NA NA NA
"ENSG00000286513" 0 NA NA NA NA NA NA
"ENSG00000286514" 0 NA NA NA NA NA NA
"ENSG00000286515" 0 NA NA NA NA NA NA
"ENSG00000286516" 0 NA NA NA NA NA NA
"ENSG00000286517" 0 NA NA NA NA NA NA
"ENSG00000286518" 0.0259859974213874 -0.540128390538444 8.1030458415403 -0.0666574521607015 0.946854407193681 NA NA
"ENSG00000286519" 0.875445457681707 -1.52558012958558 1.54561573463066 -0.987037136982909 0.323624433181971 NA NA
"ENSG00000286520" 0 NA NA NA NA NA NA
"ENSG00000286521" 0 NA NA NA NA NA NA
"ENSG00000286523" 9.14737800984211 -0.0551744009368421 0.366216192842692 -0.150660735421227 0.880243348195596 NA NA
"ENSG00000286524" 0 NA NA NA NA NA NA
"ENSG00000286525" 0 NA NA NA NA NA NA
"ENSG00000286526" 0 NA NA NA NA NA NA
"ENSG00000286527" 0.289543582167796 -1.74230966406074 5.15792192365431 -0.337792950310178 0.735519222793319 NA NA
"ENSG00000286528" 0 NA NA NA NA NA NA
"ENSG00000286529" 0.0424115304425413 -0.54015962696976 8.10304584152355 -0.0666613070608271 0.946851338254342 NA NA
"ENSG00000286530" 0 NA NA NA NA NA NA
"ENSG00000286531" 0 NA NA NA NA NA NA
"ENSG00000286533" 0 NA NA NA NA NA NA
"ENSG00000286534" 0 NA NA NA NA NA NA
"ENSG00000286535" 0.560225959745486 1.73577632492915 1.7559713350511 0.988499237021226 0.322908207931445 NA NA
"ENSG00000286536" 0.0102248976740533 0 8.1030458415403 0 1 NA NA
"ENSG00000286537" 0.0112119951205771 0 8.1030458415403 0 1 NA NA
"ENSG00000286538" 0.385286840336754 -0.0884377920647989 2.7859575435298 -0.0317441277129976 0.974676103777719 NA NA
"ENSG00000286539" 0 NA NA NA NA NA NA
"ENSG00000286540" 0 NA NA NA NA NA NA
"ENSG00000286541" 0 NA NA NA NA NA NA
"ENSG00000286542" 0.295222111007608 -0.540223118661253 4.61265174793996 -0.11711769025323 0.906766791414343 NA NA
"ENSG00000286543" 0.0221365952793236 -0.540124272501201 8.1030458415403 -0.0666569439521435 0.946854811785606 NA NA
"ENSG00000286544" 0 NA NA NA NA NA NA
"ENSG00000286545" 0.143200717462557 -0.540291056914012 8.1030458414592 -0.0666775268812642 0.94683842543946 NA NA
"ENSG00000286546" 0.222448692204417 0.567109472280546 6.41721226614207 0.0883731827405303 0.929580074958652 NA NA
"ENSG00000286547" 0 NA NA NA NA NA NA
"ENSG00000286548" 0.109451010814053 -0.869696397578967 8.10286751165687 -0.107331928644744 0.914525655445514 NA NA
"ENSG00000286549" 0 NA NA NA NA NA NA
"ENSG00000286550" 0 NA NA NA NA NA NA
"ENSG00000286551" 0.0692907656647892 -0.54017267113958 8.1030458415296 -0.0666629168467857 0.946850056681695 NA NA
"ENSG00000286552" 0 NA NA NA NA NA NA
"ENSG00000286553" 0.051010643627608 0 8.1030458415403 0 1 NA NA
"ENSG00000286554" 0 NA NA NA NA NA NA
"ENSG00000286555" 0 NA NA NA NA NA NA
"ENSG00000286556" 0 NA NA NA NA NA NA
"ENSG00000286557" 0 NA NA NA NA NA NA
"ENSG00000286558" 0 NA NA NA NA NA NA
"ENSG00000286559" 0.147201853890178 0.42147071226987 8.10304584146653 0.0520138625050146 0.958517647684629 NA NA
"ENSG00000286561" 0.0300997871657309 0.742067028597045 8.10304584152381 0.091578777056196 0.927032714035224 NA NA
"ENSG00000286562" 0.0618090938436803 0.742051365256083 8.10304584152754 0.0915768440372288 0.9270342499074 NA NA
"ENSG00000286563" 1.10436460223123 -0.315954309680487 1.04561397718495 -0.302171084716288 0.762521645605028 NA NA
"ENSG00000286564" 0 NA NA NA NA NA NA
"ENSG00000286565" 0.0512222261465214 -0.860625387784088 8.10304584152059 -0.106210109706425 0.915415649933347 NA NA
"ENSG00000286566" 0 NA NA NA NA NA NA
"ENSG00000286567" 0.0487507275602649 -0.540169980229701 8.10304584153528 -0.066662584760517 0.94685032106011 NA NA
"ENSG00000286568" 0 NA NA NA NA NA NA
"ENSG00000286569" 0.0990590664844786 1.10336384243193 8.07763686933277 0.136594880443427 0.891351023384878 NA NA
"ENSG00000286570" 0 NA NA NA NA NA NA
"ENSG00000286571" 0.0428966735168914 0 8.10304584153894 0 1 NA NA
"ENSG00000286572" 0.47545742779675 0.331219231652042 1.90361888811403 0.173994507892381 0.861869778464348 NA NA
"ENSG00000286573" 0.0816789869265702 0.101120359185044 8.10304584153876 0.0124793023712971 0.990043215742316 NA NA
"ENSG00000286575" 1.37796329452621 -2.03924937881092 1.48215764999975 -1.37586536682603 0.16886331934189 NA NA
"ENSG00000286576" 0.0123163059405553 0.742094223142058 8.1030458415403 0.0915821331452562 0.927030047469275 NA NA
"ENSG00000286577" 0.0376404008141895 0 8.10304584151485 0 1 NA NA
"ENSG00000286578" 0 NA NA NA NA NA NA
"ENSG00000286579" 0.0781044183808497 0.421546079235215 8.10304584152099 0.0520231635708096 0.958510236541619 NA NA
"ENSG00000286580" 0.111754400393504 0.417015966909945 8.09124280933866 0.0515391734912019 0.958895887382477 NA NA
"ENSG00000286581" 0.0234468724416498 0 8.1030458415403 0 1 NA NA
"ENSG00000286582" 0 NA NA NA NA NA NA
"ENSG00000286584" 0 NA NA NA NA NA NA
"ENSG00000286585" 0.412802343020103 0.453332695016545 2.83410162572976 0.159956400610657 0.872915419177009 NA NA
"ENSG00000286586" 0.0421159730845033 0 8.1030458415403 0 1 NA NA
"ENSG00000286587" 0 NA NA NA NA NA NA
"ENSG00000286588" 0.0117105097379052 -0.540111918795152 8.1030458415403 -0.0666554193765345 0.946856025521606 NA NA
"ENSG00000286589" 0 NA NA NA NA NA NA
"ENSG00000286590" 0 NA NA NA NA NA NA
"ENSG00000286591" 0.245194761693745 -0.555645118686098 7.8999629722501 -0.0703351548150151 0.943926902285225 NA NA
"ENSG00000286593" 0.0147097758718083 0 8.1030458415403 0 1 NA NA
"ENSG00000286594" 0 NA NA NA NA NA NA
"ENSG00000286595" 0 NA NA NA NA NA NA
"ENSG00000286596" 0.424455653611745 -0.578302118461622 2.35409203792981 -0.245658244938538 0.805946797496924 NA NA
"ENSG00000286597" 0.0221033485492369 -0.540124272501201 8.1030458415403 -0.0666569439521435 0.946854811785606 NA NA
"ENSG00000286598" 0 NA NA NA NA NA NA
"ENSG00000286599" 0.0475962518636621 0 8.10304584153461 0 1 NA NA
"ENSG00000286600" 0.202910150562727 0.966494696219198 8.05979427507256 0.119915554074176 0.904550043018064 NA NA
"ENSG00000286602" 0.337898943885596 -0.598150951093155 3.03763923708609 -0.196913097444363 0.843895544068649 NA NA
"ENSG00000286603" 0.00888992521533467 0 8.1030458415403 0 1 NA NA
"ENSG00000286604" 0 NA NA NA NA NA NA
"ENSG00000286605" 0 NA NA NA NA NA NA
"ENSG00000286606" 0 NA NA NA NA NA NA
"ENSG00000286607" 1.86426268755194 -0.019182753627957 0.651572928491794 -0.0294406854384814 0.976513124568562 NA NA
"ENSG00000286608" 0.00894641472455145 0 8.10304584153714 0 1 NA NA
"ENSG00000286609" 0 NA NA NA NA NA NA
"ENSG00000286610" 0 NA NA NA NA NA NA
"ENSG00000286611" 0 NA NA NA NA NA NA
"ENSG00000286612" 0.00843519566997121 -0.540109859776531 8.1030458415403 -0.0666551652722554 0.946856227817595 NA NA
"ENSG00000286613" 0.0705414965916038 0.101101153993584 8.10304584152205 0.0124769322512674 0.990045106677276 NA NA
"ENSG00000286614" 0 NA NA NA NA NA NA
"ENSG00000286615" 0.369782555596096 -0.765224719405378 2.7701456042866 -0.276239890863949 0.782363820270322 NA NA
"ENSG00000286616" 4.61355382893208 -1.11890277966817 0.514502120450058 -2.17472919001659 0.0296504161248969 NA NA
"ENSG00000286617" 0 NA NA NA NA NA NA
"ENSG00000286618" 0.0338785642623551 0 8.1030458415403 0 1 NA NA
"ENSG00000286620" 0.0534858825675219 0.742030950064616 8.10304584153243 0.0915743245905522 0.927036251723679 NA NA
"ENSG00000286621" 0 NA NA NA NA NA NA
"ENSG00000286622" 0.223116245571966 -0.54028441213947 6.41612621102526 -0.0842072606382124 0.932891645539804 NA NA
"ENSG00000286623" 0.813589455096426 0.714438475141931 0.9968612589197 0.716687973124935 0.473566648480325 NA NA
"ENSG00000286624" 0.0298285083423724 0 8.1030458415403 0 1 NA NA
"ENSG00000286625" 0 NA NA NA NA NA NA
"ENSG00000286626" 1.04992297432522 -0.380717547489226 1.01329769187073 -0.375721321131555 0.707124085374512 NA NA
"ENSG00000286627" 0 NA NA NA NA NA NA
"ENSG00000286628" 0.0252058139938244 0 8.1030458415403 0 1 NA NA
"ENSG00000286629" 0 NA NA NA NA NA NA
"ENSG00000286630" 0 NA NA NA NA NA NA
"ENSG00000286631" 0.0889166613264912 0 8.10304584152301 0 1 NA NA
"ENSG00000286632" 0 NA NA NA NA NA NA
"ENSG00000286633" 0 NA NA NA NA NA NA
"ENSG00000286634" 0.573245457016235 -1.67862220932984 1.57247877020407 -1.06750071361026 0.285745791575599 NA NA
"ENSG00000286635" 0.0189093076522704 1.42779866922426 8.08752654701624 0.17654330541283 0.859867130118558 NA NA
"ENSG00000286636" 0.082273025389305 0 8.10304584152779 0 1 NA NA
"ENSG00000286637" 0 NA NA NA NA NA NA
"ENSG00000286638" 0.225720846914888 0 7.21211125701402 0 1 NA NA
"ENSG00000286639" 0 NA NA NA NA NA NA
"ENSG00000286640" 0 NA NA NA NA NA NA
"ENSG00000286641" 0.0508570792960249 0.421592103065123 8.1030458415403 0.0520288433892141 0.958505710831234 NA NA
"ENSG00000286642" 0.0828838159849115 -0.855253155051745 8.10293373533042 -0.105548580673031 0.915940523434981 NA NA
"ENSG00000286643" 0.0147097758718083 0 8.1030458415403 0 1 NA NA
"ENSG00000286644" 0 NA NA NA NA NA NA
"ENSG00000286645" 0.0127985154158495 0 8.1030458415403 0 1 NA NA
"ENSG00000286647" 0.260588592258914 0 8.10304584138806 0 1 NA NA
"ENSG00000286648" 0.0478141785331013 0 8.10304584152892 0 1 NA NA
"ENSG00000286649" 0 NA NA NA NA NA NA
"ENSG00000286650" 0.737665861737275 -0.856503047961578 1.8061961852146 -0.47420266689347 0.635355391789756 NA NA
"ENSG00000286652" 0.546905421507114 -0.926885069357307 2.60587263996778 -0.355690855777498 0.722072093817723 NA NA
"ENSG00000286653" 0.314094260651316 -0.860780600729196 3.30973629960987 -0.26007528177718 0.794805704305916 NA NA
"ENSG00000286654" 0.0533283574857292 -0.540172712290357 8.10304584153739 -0.0666629219251547 0.946850052638736 NA NA
"ENSG00000286655" 0 NA NA NA NA NA NA
"ENSG00000286656" 0.0932716337656055 0.421528898811686 8.10304584153842 0.0520210433280304 0.958511925963011 NA NA
"ENSG00000286657" 0.0872463643332988 0.421542168459805 8.1030458415127 0.0520226809405672 0.958510621104099 NA NA
"ENSG00000286658" 0 NA NA NA NA NA NA
"ENSG00000286659" 0.236410966507915 -0.207881778996305 7.03215064263889 -0.0295616219788909 0.97641667315103 NA NA
"ENSG00000286660" 0 NA NA NA NA NA NA
"ENSG00000286661" 0.127727783359198 -0.860704648211848 8.10304584148774 -0.106219891266692 0.915407889277539 NA NA
"ENSG00000286662" 0.430601975454963 -0.198698176507306 2.33360650589804 -0.0851463929351883 0.932145007968062 NA NA
"ENSG00000286663" 0.0171149362079666 0 8.1030458415403 0 1 NA NA
"ENSG00000286664" 0 NA NA NA NA NA NA
"ENSG00000286665" 0.0498321794680023 -0.860616097890708 8.1030458415403 -0.106208963236856 0.915416559538834 NA NA
"ENSG00000286666" 0.010399839673666 0 8.1030458415403 0 1 NA NA
"ENSG00000286667" 3.56243590410083 0.0525973257482424 0.572155219283251 0.0919284207773757 0.926754910549626 NA NA
"ENSG00000286668" 0.0106008753310464 0 8.10304584153717 0 1 NA NA
"ENSG00000286669" 0.257520523334482 -0.860805440783787 6.81165051704112 -0.126372519939221 0.899437053649924 NA NA
"ENSG00000286670" 0.0127985154158495 0 8.1030458415403 0 1 NA NA
"ENSG00000286671" 0.0401046020533374 -0.54015760601599 8.10304584152173 -0.066661057654161 0.946851536810416 NA NA
"ENSG00000286672" 0.0109184814739803 0 8.1030458415403 0 1 NA NA
"ENSG00000286674" 0.010399839673666 0 8.1030458415403 0 1 NA NA
"ENSG00000286675" 0.0371041291746844 0 8.10304584153151 0 1 NA NA
"ENSG00000286677" 0.189188932775072 -0.586200183087603 7.87174069168124 -0.0744689397234708 0.940637255032944 NA NA
"ENSG00000286678" 0 NA NA NA NA NA NA
"ENSG00000286679" 1.22927309821785 -0.453136077536497 0.977234549971165 -0.463692240056256 0.642868257629886 NA NA
"ENSG00000286680" 0 NA NA NA NA NA NA
"ENSG00000286681" 0.986969048345575 -1.99493215811613 1.43317001695 -1.39197173714368 0.163930956624819 NA NA
"ENSG00000286682" 0 NA NA NA NA NA NA
"ENSG00000286683" 0 NA NA NA NA NA NA
"ENSG00000286684" 0.16348634551172 0.0922499962295077 8.10128401207094 0.0113870833428448 0.990914618352272 NA NA
"ENSG00000286685" 0.21660134627393 -0.569185240979496 7.37120870094212 -0.0772173552631535 0.938450635364088 NA NA
"ENSG00000286686" 0.081024275981113 -0.8857139175959 8.10257433005727 -0.109312655647016 0.912954508994433 NA NA
"ENSG00000286687" 0 NA NA NA NA NA NA
"ENSG00000286688" 0.123294795325262 0.421495776320806 8.10304584149571 0.0520169556689814 0.958515183033296 NA NA
"ENSG00000286689" 0.508467373304658 0.938793486052374 2.07991854410588 0.451360698096928 0.651729604495678 NA NA
"ENSG00000286690" 0 NA NA NA NA NA NA
"ENSG00000286691" 0.0111582819844231 0 8.1030458415403 0 1 NA NA
"ENSG00000286692" 0.181906840640203 0.100965996978178 8.10304584143892 0.0124602524722048 0.990058414180997 NA NA
"ENSG00000286693" 0 NA NA NA NA NA NA
"ENSG00000286694" 0.0795865453280562 -0.860658112948254 8.10304584149884 -0.10621414833179 0.915412445701087 NA NA
"ENSG00000286695" 0 NA NA NA NA NA NA
"ENSG00000286696" 0 NA NA NA NA NA NA
"ENSG00000286697" 0.0120561868881342 0 8.1030458415403 0 1 NA NA
"ENSG00000286698" 0.0523856393933394 0 8.10304584150584 0 1 NA NA
"ENSG00000286700" 0 NA NA NA NA NA NA
"ENSG00000286701" 0 NA NA NA NA NA NA
"ENSG00000286703" 0.0413005298642536 0.742047762857474 8.10304584153718 0.0915763994637237 0.927034603141466 NA NA
"ENSG00000286704" 0 NA NA NA NA NA NA
"ENSG00000286705" 0.353798403285514 -0.26350714795603 3.22067593865932 -0.0818173429971726 0.934791964594149 NA NA
"ENSG00000286707" 2.82082012195209 -0.473008918893733 0.633176994390428 -0.747040595416939 0.455039056643948 NA NA
"ENSG00000286708" 0 NA NA NA NA NA NA
"ENSG00000286709" 0 NA NA NA NA NA NA
"ENSG00000286710" 0.012284013421823 0 8.1030458415403 0 1 NA NA
"ENSG00000286711" 0 NA NA NA NA NA NA
"ENSG00000286712" 0.0303428958360168 0 8.1030458415403 0 1 NA NA
"ENSG00000286713" 0.0787091913316244 0 8.10304584150041 0 1 NA NA
"ENSG00000286714" 0.109282063560702 0.10108792396956 8.1030458415403 0.0124752995288923 0.990046409299869 NA NA
"ENSG00000286715" 0 NA NA NA NA NA NA
"ENSG00000286716" 0 NA NA NA NA NA NA
"ENSG00000286717" 0.0136372806150015 -0.540111918795152 8.1030458415403 -0.0666554193765345 0.946856025521606 NA NA
"ENSG00000286718" 1.11459144090749 0.438092706524086 1.1213199553128 0.390693757342326 0.696023613772258 NA NA
"ENSG00000286719" 0 NA NA NA NA NA NA
"ENSG00000286720" 0.0102248976740533 0 8.1030458415403 0 1 NA NA
"ENSG00000286721" 0.543104969741206 -0.384614041005094 1.66373594534865 -0.2311749301807 0.81717890535315 NA NA
"ENSG00000286722" 0.00981666663675529 0 8.1030458415403 0 1 NA NA
"ENSG00000286723" 0.592832080447574 -2.16845064270758 1.6874933024183 -1.28501288840675 0.198787780254589 NA NA
"ENSG00000286724" 0.664872982411616 -1.69694851067752 1.61420680609668 -1.05125842876411 0.293139914393455 NA NA
"ENSG00000286725" 0.0520606243100997 0 8.10304584150376 0 1 NA NA
"ENSG00000286727" 0 NA NA NA NA NA NA
"ENSG00000286728" 0 NA NA NA NA NA NA
"ENSG00000286729" 0.276817560775141 -0.860785607061483 4.73250971099527 -0.181887763497152 0.855670807631191 NA NA
"ENSG00000286730" 0.0891502055059262 0 8.10304584153357 0 1 NA NA
"ENSG00000286731" 0 NA NA NA NA NA NA
"ENSG00000286732" 0.0791406662271174 -1.18111511903336 8.10304584151821 -0.145761870552624 0.884109377237971 NA NA
"ENSG00000286734" 0.0605460848961546 -0.540168053235127 8.10304584153293 -0.0666623469493957 0.946850510384796 NA NA
"ENSG00000286735" 0.238941276692494 0.742105805297636 4.56120301679522 0.162699577844937 0.87075497939212 NA NA
"ENSG00000286736" 0 NA NA NA NA NA NA
"ENSG00000286737" 0 NA NA NA NA NA NA
"ENSG00000286738" 0 NA NA NA NA NA NA
"ENSG00000286739" 0.48576212668215 -0.256666597970388 1.79180263271668 -0.143244905038027 0.88609676638205 NA NA
"ENSG00000286740" 0 NA NA NA NA NA NA
"ENSG00000286741" 0.0946984992609422 -0.540209801125822 8.10304584152106 -0.0666674990727211 0.94684640870963 NA NA
"ENSG00000286742" 0 NA NA NA NA NA NA
"ENSG00000286743" 0.166774652941358 2.07037799859322 8.04816050316735 0.257248597089786 0.796986870911027 NA NA
"ENSG00000286744" 0 NA NA NA NA NA NA
"ENSG00000286745" 0.164916787355816 -0.895475312309204 8.10241184259676 -0.110519599559409 0.911997306883597 NA NA
"ENSG00000286747" 0.531828497604857 0.705745172097843 1.75430105107987 0.402294219491813 0.687467508302852 NA NA
"ENSG00000286748" 0 NA NA NA NA NA NA
"ENSG00000286749" 0 NA NA NA NA NA NA
"ENSG00000286750" 0 NA NA NA NA NA NA
"ENSG00000286751" 0 NA NA NA NA NA NA
"ENSG00000286752" 0 NA NA NA NA NA NA
"ENSG00000286753" 1.34066664196981 1.81510760966984 0.868753702075673 2.08932359693327 0.0366786036467816 NA NA
"ENSG00000286754" 0 NA NA NA NA NA NA
"ENSG00000286755" 0.39254034561643 -1.50213006385372 2.43199236787742 -0.617654102740768 0.536803372744613 NA NA
"ENSG00000286756" 0.371129004492607 -2.60803188445001 2.44303176353822 -1.06753908130643 0.285728475675826 NA NA
"ENSG00000286757" 1.38086767526541 0.566271075653899 0.96657797793495 0.5858514145581 0.557975369363558 NA NA
"ENSG00000286758" 0.0319270160483265 -0.540141134953347 8.10304584152483 -0.0666590249539675 0.9468531550711 NA NA
"ENSG00000286759" 0 NA NA NA NA NA NA
"ENSG00000286760" 2.15347968416527 1.33076179586016 0.724676828595662 1.8363520721906 0.066305603066767 NA NA
"ENSG00000286761" 0 NA NA NA NA NA NA
"ENSG00000286763" 0.148420543994255 0.0646009541742964 8.10152612604355 0.00797392406927222 0.993637796518009 NA NA
"ENSG00000286764" 0.104653579809373 -0.540238943337556 8.10304584151327 -0.06667109552433 0.946843545526625 NA NA
"ENSG00000286765" 0 NA NA NA NA NA NA
"ENSG00000286766" 0 NA NA NA NA NA NA
"ENSG00000286767" 0 NA NA NA NA NA NA
"ENSG00000286769" 0 NA NA NA NA NA NA
"ENSG00000286770" 0 NA NA NA NA NA NA
"ENSG00000286771" 0.019150972853676 -0.540124272501201 8.1030458415403 -0.0666569439521435 0.946854811785606 NA NA
"ENSG00000286772" 0 NA NA NA NA NA NA
"ENSG00000286773" 0.324227438646255 -1.85103856487607 4.07187747419076 -0.454590929272483 0.649403561673944 NA NA
"ENSG00000286774" 0.0736754466738 -0.540199942996211 8.10304584152165 -0.0666662824771541 0.946847377257713 NA NA
"ENSG00000286775" 0 NA NA NA NA NA NA
"ENSG00000286776" 0 NA NA NA NA NA NA
"ENSG00000286777" 0.166447181412297 -0.540242160472197 8.10304584148529 -0.0666714925523821 0.946843229447349 NA NA
"ENSG00000286778" 0 NA NA NA NA NA NA
"ENSG00000286779" 0 NA NA NA NA NA NA
"ENSG00000286780" 0.0345492503778892 0 8.1030458415403 0 1 NA NA
"ENSG00000286781" 0.067574606465497 0 8.10304584151747 0 1 NA NA
"ENSG00000286782" 0.167553439015968 -0.540288247544009 8.10304584147101 -0.0666771801757358 0.946838701456199 NA NA
"ENSG00000286784" 0.181341632383001 0.421436201280683 8.03211035857091 0.0524689256579967 0.958155054948927 NA NA
"ENSG00000286786" 0.91948952840684 0.63288153811992 1.29382881298253 0.489153999176293 0.624732673976791 NA NA
"ENSG00000286787" 2.13044981000202 1.26557177119105 0.698857531562608 1.81091526388977 0.0701539694246619 NA NA
"ENSG00000286788" 0.119767679051185 0 8.10304584149747 0 1 NA NA
"ENSG00000286789" 0.325197468025771 1.49639362013893 3.1974175638536 0.468000688135159 0.639784097606927 NA NA
"ENSG00000286790" 0 NA NA NA NA NA NA
"ENSG00000286791" 0 NA NA NA NA NA NA
"ENSG00000286792" 0.012093223816089 0 8.1030458415403 0 1 NA NA
"ENSG00000286793" 0 NA NA NA NA NA NA
"ENSG00000286794" 0 NA NA NA NA NA NA
"ENSG00000286795" 0.0146475471832474 0 8.1030458415403 0 1 NA NA
"ENSG00000286796" 0 NA NA NA NA NA NA
"ENSG00000286797" 5.1425264439468 -0.740285948324366 0.442294937594313 -1.67373823528448 0.0941820558020242 NA NA
"ENSG00000286798" 0 NA NA NA NA NA NA
"ENSG00000286799" 0 NA NA NA NA NA NA
"ENSG00000286800" 0 NA NA NA NA NA NA
"ENSG00000286801" 0.196423578172245 -0.540296340962577 7.69110419594928 -0.0702495151797759 0.943995064225279 NA NA
"ENSG00000286802" 0.0267349290117825 -0.540128390538444 8.1030458415403 -0.0666574521607015 0.946854407193681 NA NA
"ENSG00000286803" 0.012093223816089 0 8.1030458415403 0 1 NA NA
"ENSG00000286804" 0 NA NA NA NA NA NA
"ENSG00000286805" 0.0639026622467368 0.421588222644317 8.10304584153167 0.0520283645050472 0.958506092408707 NA NA
"ENSG00000286806" 0.407038503309542 -0.219575428018812 3.34948677030365 -0.0655549470938516 0.94773215892299 NA NA
"ENSG00000286807" 0.00894641472455145 0 8.10304584153714 0 1 NA NA
"ENSG00000286808" 0.429006421723053 1.73451038792877 2.21618567879296 0.782655715415266 0.433829314111661 NA NA
"ENSG00000286809" 0 NA NA NA NA NA NA
"ENSG00000286810" 0.0810046692006015 0 8.10304584152518 0 1 NA NA
"ENSG00000286811" 0 NA NA NA NA NA NA
"ENSG00000286812" 0.028744991456912 0 8.1030458415403 0 1 NA NA
"ENSG00000286813" 1.77481535721217 -0.112285709606724 0.803989034469045 -0.139660747588277 0.888928041260245 NA NA
"ENSG00000286815" 0 NA NA NA NA NA NA
"ENSG00000286816" 0.0321329659077535 0 8.10304584153023 0 1 NA NA
"ENSG00000286817" 0.308835793239129 -1.80345269107423 3.53202387481121 -0.510600368229568 0.609630917976321 NA NA
"ENSG00000286818" 0.0619159092454247 0.742031185994237 8.10304584153767 0.0915743537066582 0.927036228589591 NA NA
"ENSG00000286819" 0.448181646273346 0.0424619296083261 2.49398701760847 0.0170257219899419 0.986416095563731 NA NA
"ENSG00000286820" 0.00886594486577857 0 8.10304584154009 0 1 NA NA
"ENSG00000286821" 0 NA NA NA NA NA NA
"ENSG00000286822" 0.0529569574084492 -0.540173292738667 8.10304584153902 -0.0666629935584902 0.94684999561046 NA NA
"ENSG00000286823" 0.0324757014366901 0 8.1030458415403 0 1 NA NA
"ENSG00000286824" 0.0885299838509287 0.741986181792152 8.10304584151758 0.0915687997210181 0.927040641488285 NA NA
"ENSG00000286825" 0.136114041099233 -0.540270747876532 8.10304584150263 -0.0666750205347899 0.946840420774327 NA NA
"ENSG00000286826" 0.275725345340872 0 7.50324208834275 0 1 NA NA
"ENSG00000286828" 2.0990611246779 -0.438171053598434 0.732304997292053 -0.59834502730245 0.549609738025704 NA NA
"ENSG00000286829" 0.0112725434963834 0 8.1030458415347 0 1 NA NA
"ENSG00000286830" 1.00597364952027 -1.5448880681546 1.35625818245999 -1.1390811042721 0.254669327931572 NA NA
"ENSG00000286831" 0.0123199367350616 0.742094223142058 8.1030458415403 0.0915821331452562 0.927030047469275 NA NA
"ENSG00000286832" 0 NA NA NA NA NA NA
"ENSG00000286833" 2.008271460824 -0.131993559716943 0.686700055502513 -0.192214284328771 0.847574357251668 NA NA
"ENSG00000286835" 2.63594102012643 -0.385918229083542 0.66072293650246 -0.584084807357229 0.559163255756861 NA NA
"ENSG00000286836" 0.0677838899149408 -0.540187545250081 8.10304584152009 -0.0666647524665546 0.946848595319827 NA NA
"ENSG00000286837" 0.350862822708343 1.35875196730752 2.69101169286997 0.504922357233762 0.613613370510927 NA NA
"ENSG00000286838" 0 NA NA NA NA NA NA
"ENSG00000286839" 0 NA NA NA NA NA NA
"ENSG00000286840" 0 NA NA NA NA NA NA
"ENSG00000286841" 0 NA NA NA NA NA NA
"ENSG00000286842" 0 NA NA NA NA NA NA
"ENSG00000286843" 0 NA NA NA NA NA NA
"ENSG00000286844" 0 NA NA NA NA NA NA
"ENSG00000286845" 0 NA NA NA NA NA NA
"ENSG00000286846" 1.30946648234277 -0.337114286076893 0.864624103922922 -0.389896932721813 0.696612762111815 NA NA
"ENSG00000286847" 0.0606520169223045 0.742030566246233 8.10304584152994 0.0915742772234064 0.92703628935906 NA NA
"ENSG00000286848" 0 NA NA NA NA NA NA
"ENSG00000286849" 0.010399839673666 0 8.1030458415403 0 1 NA NA
"ENSG00000286850" 0.139877989499919 0 8.10304584149102 0 1 NA NA
"ENSG00000286851" 0 NA NA NA NA NA NA
"ENSG00000286852" 0 NA NA NA NA NA NA
"ENSG00000286853" 0 NA NA NA NA NA NA
"ENSG00000286854" 0.00881101099143422 0 8.1030458415403 0 1 NA NA
"ENSG00000286855" 0.133830130027369 -1.16109879592296 8.10260453401609 -0.143299452793047 0.886053687980581 NA NA
"ENSG00000286856" 0 NA NA NA NA NA NA
"ENSG00000286857" 0 NA NA NA NA NA NA
"ENSG00000286858" 0 NA NA NA NA NA NA
"ENSG00000286860" 0.0221070036743486 0 8.10304584152419 0 1 NA NA
"ENSG00000286861" 0.0112725434963834 0 8.1030458415347 0 1 NA NA
"ENSG00000286862" 0 NA NA NA NA NA NA
"ENSG00000286863" 0.965738463761678 -0.0777156191700647 1.15563410525965 -0.0672493298842226 0.946383214408807 NA NA
"ENSG00000286864" 0.013355844099843 0 8.1030458415403 0 1 NA NA
"ENSG00000286865" 0.0235939619077988 0 8.10304584153815 0 1 NA NA
"ENSG00000286866" 0.102505467450092 1.00247222485803 8.08273876846343 0.124026305139218 0.901294447373633 NA NA
"ENSG00000286867" 0.0252086708827182 -0.8605810953855 8.1030458415403 -0.106204643564242 0.915419986755007 NA NA
"ENSG00000286868" 0 NA NA NA NA NA NA
"ENSG00000286869" 0.0383049026691725 0 8.10304584151883 0 1 NA NA
"ENSG00000286870" 0 NA NA NA NA NA NA
"ENSG00000286871" 0.122785699852193 1.51655929872306 8.08765395688929 0.187515354490558 0.851256586064442 NA NA
"ENSG00000286872" 1.32189336148922 -0.2682197187247 1.03500453471182 -0.259148351267254 0.795520779759605 NA NA
"ENSG00000286873" 4.91395201640824 0.27911086626399 0.420869573697818 0.663176631685877 0.507217435991096 NA NA
"ENSG00000286874" 0.703141920364749 -1.07857178147978 1.55214127758189 -0.694892789115244 0.487122492013545 NA NA
"ENSG00000286875" 0.0171149362079666 0 8.1030458415403 0 1 NA NA
"ENSG00000286876" 0 NA NA NA NA NA NA
"ENSG00000286877" 0.0145588991855777 0 8.1030458415403 0 1 NA NA
"ENSG00000286878" 0.0188382841531946 0 8.10304584153768 0 1 NA NA
"ENSG00000286879" 1.5670951373131 -0.387488996208117 0.93566128099267 -0.414133836763042 0.678776093471585 NA NA
"ENSG00000286880" 0.013355844099843 0 8.1030458415403 0 1 NA NA
"ENSG00000286881" 2.42965724614503 -0.0206624760848411 0.693818203229227 -0.0297808215302972 0.976241854184201 NA NA
"ENSG00000286882" 0 NA NA NA NA NA NA
"ENSG00000286883" 1.85005716472293 -1.42150434072735 0.972622321469167 -1.4615172912957 0.143873533793456 NA NA
"ENSG00000286884" 0 NA NA NA NA NA NA
"ENSG00000286885" 3.65741721072351 -0.679141304892141 0.640079619374964 -1.0610262916281 0.288677952922015 NA NA
"ENSG00000286886" 0 NA NA NA NA NA NA
"ENSG00000286887" 0.158360088358809 -0.540260396753382 8.1030458414843 -0.0666737430988566 0.946841437757736 NA NA
"ENSG00000286888" 0.40896548903725 -0.737246545347145 3.1061928572042 -0.237347318482575 0.812387355803833 NA NA
"ENSG00000286889" 0.0698473288471834 0 8.10304584150901 0 1 NA NA
"ENSG00000286890" 0.126457788737699 -0.540255104044679 8.10304584149637 -0.066673089923543 0.946841957759156 NA NA
"ENSG00000286891" 0.261963062817479 -2.10690878480137 3.73938663232204 -0.563436999691324 0.573137348426804 NA NA
"ENSG00000286892" 0.0733361432807159 -1.17252202426397 8.10286621582008 -0.144704601190962 0.884944106174115 NA NA
"ENSG00000286893" 0.137855024778911 0 8.10304584146297 0 1 NA NA
"ENSG00000286894" 0 NA NA NA NA NA NA
"ENSG00000286895" 0.788103174215588 -1.07210631342205 1.45188427699591 -0.738424081318892 0.460256785400288 NA NA
"ENSG00000286896" 0.0111582819844231 0 8.1030458415403 0 1 NA NA
"ENSG00000286897" 0 NA NA NA NA NA NA
"ENSG00000286898" 0.010399839673666 0 8.1030458415403 0 1 NA NA
"ENSG00000286899" 0.257278947482284 -1.209705297169 4.46986792934605 -0.270635579460171 0.786671328216184 NA NA
"ENSG00000286900" 0.166147897392618 -1.21757574358258 8.10238483494053 -0.150273748826634 0.880548643188466 NA NA
"ENSG00000286901" 0 NA NA NA NA NA NA
"ENSG00000286902" 0.0500966216472324 0.74204902109419 8.10304584154004 0.0915765547431679 0.927034479764815 NA NA
"ENSG00000286903" 0.203336681497332 -0.860729214427285 8.10304584148838 -0.106222922992767 0.915405483918279 NA NA
"ENSG00000286904" 0.508606871988212 -0.770855952416341 2.28488358706715 -0.337372090543047 0.735836421161487 NA NA
"ENSG00000286905" 6.25744809755899 0.0884644774952493 0.591316998602912 0.149605842051322 0.881075598772352 NA NA
"ENSG00000286906" 0 NA NA NA NA NA NA
"ENSG00000286907" 0.0706412993360811 0 8.1030458415263 0 1 NA NA
"ENSG00000286908" 0 NA NA NA NA NA NA
"ENSG00000286909" 2.45312586549441 -0.0375050630291066 0.689434395036802 -0.0543997562336654 0.956616673066245 NA NA
"ENSG00000286910" 0.406672759861881 -0.518224424872557 2.36631226089772 -0.219000861989346 0.826649376295435 NA NA
"ENSG00000286911" 0 NA NA NA NA NA NA
"ENSG00000286912" 0.041706584926242 -0.540152854626463 8.10304584153963 -0.066660471283207 0.946852003628405 NA NA
"ENSG00000286913" 0.548612825957625 1.00695327489677 1.95061479712055 0.516223539564662 0.605698291335058 NA NA
"ENSG00000286914" 0 NA NA NA NA NA NA
"ENSG00000286915" 0.0462757909718092 0 8.10304584153345 0 1 NA NA
"ENSG00000286916" 0 NA NA NA NA NA NA
"ENSG00000286917" 0 NA NA NA NA NA NA
"ENSG00000286918" 0.746536007835825 1.16864317166577 1.53068052937859 0.763479478072543 0.445177496644259 NA NA
"ENSG00000286919" 0 NA NA NA NA NA NA
"ENSG00000286921" 0.138026636796789 -0.54027751187991 8.10304584147027 -0.0666758552833114 0.946839756220189 NA NA
"ENSG00000286922" 0 NA NA NA NA NA NA
"ENSG00000286923" 0.785556255003396 0.285966261481418 1.312863925013 0.217818660436256 0.827570404704915 NA NA
"ENSG00000286924" 0.0723257599718622 0 8.10304584153131 0 1 NA NA
"ENSG00000286926" 0.0407581381664169 0 8.10304584152815 0 1 NA NA
"ENSG00000286927" 0.312495608364857 -1.19959002060301 4.21657231738826 -0.284494117569418 0.776031741384479 NA NA
"ENSG00000286928" 0.908688789118309 -0.226675924698327 1.27836973252927 -0.177316404581831 0.859259865969475 NA NA
"ENSG00000286929" 0 NA NA NA NA NA NA
"ENSG00000286932" 0.03977611325405 -0.540144862281736 8.1030458415403 -0.0666594849448686 0.946852788865975 NA NA
"ENSG00000286933" 0.0512210801462281 -0.540160211806312 8.10304584153701 -0.06666137923562 0.946851280794998 NA NA
"ENSG00000286934" 0.101590253302969 -1.58370064483383 8.10139055736491 -0.195485038478253 0.845013249301697 NA NA
"ENSG00000286935" 0.00992447624296523 0 8.1030458415403 0 1 NA NA
"ENSG00000286936" 0 NA NA NA NA NA NA
"ENSG00000286937" 0 NA NA NA NA NA NA
"ENSG00000286938" 0.563622369252364 0.151868416370961 1.81908435769066 0.0834861867339453 0.933464960436553 NA NA
"ENSG00000286939" 0.0224411978692878 0 8.10304584153714 0 1 NA NA
"ENSG00000286941" 0 NA NA NA NA NA NA
"ENSG00000286942" 0.0283105843088793 -0.540129870221354 8.10304584153473 -0.0666576347689836 0.946854261816683 NA NA
"ENSG00000286943" 0.11274814505687 -0.540231154733935 8.10304584152505 -0.0666701343296683 0.946844310746424 NA NA
"ENSG00000286944" 1.14836659660092 -0.239182933363344 1.09153941608898 -0.219124412584517 0.826553134360488 NA NA
"ENSG00000286945" 0 NA NA NA NA NA NA
"ENSG00000286946" 0 NA NA NA NA NA NA
"ENSG00000286947" 0 NA NA NA NA NA NA
"ENSG00000286948" 0.0110535018371743 0 8.10304584153701 0 1 NA NA
"ENSG00000286950" 0.0769975049362043 0 8.10304584151952 0 1 NA NA
"ENSG00000286951" 0.073343056450551 -0.540186904820741 8.10304584153664 -0.0666646734307875 0.946848658241273 NA NA
"ENSG00000286952" 0.0461413398496783 -0.540160300624511 8.10304584153687 -0.0666613901967092 0.946851272068724 NA NA
"ENSG00000286953" 0 NA NA NA NA NA NA
"ENSG00000286954" 0.104146967220519 -0.54022184267973 8.10304584152794 -0.0666689851254579 0.946845225643179 NA NA
"ENSG00000286955" 0.280008515726663 0.0087378355666128 3.99347600991832 0.00218802755917683 0.998254207984908 NA NA
"ENSG00000286956" 0.0126043354413591 -0.540109859776527 8.1030458415403 -0.066655165272255 0.946856227817595 NA NA
"ENSG00000286957" 0.120481983987097 -1.7233469262919 8.10036259189665 -0.212749356185103 0.831522467241274 NA NA
"ENSG00000286958" 0 NA NA NA NA NA NA
"ENSG00000286959" 0.00886594486577857 0 8.10304584154009 0 1 NA NA
"ENSG00000286960" 0.0520099001589667 -0.540141053876057 8.10304584153935 -0.0666590149480687 0.946853163036935 NA NA
"ENSG00000286961" 0.114649651539684 -1.57111757903704 8.10023395219788 -0.193959531083758 0.846207569608197 NA NA
"ENSG00000286962" 0 NA NA NA NA NA NA
"ENSG00000286963" 0 NA NA NA NA NA NA
"ENSG00000286964" 5.22285681793685 0.125160130548949 0.461519145038931 0.271191632880997 0.78624364793294 NA NA
"ENSG00000286965" 0.91189071301303 -1.96299637653436 1.49833646711368 -1.31011719972068 0.190156190727754 NA NA
"ENSG00000286966" 1.6457829961624 -1.62376408847218 1.0039934274967 -1.61730549623297 0.105812353479256 NA NA
"ENSG00000286967" 0 NA NA NA NA NA NA
"ENSG00000286968" 0 NA NA NA NA NA NA
"ENSG00000286969" 0 NA NA NA NA NA NA
"ENSG00000286970" 0.0289939506263015 0 8.10304584153739 0 1 NA NA
"ENSG00000286971" 0 NA NA NA NA NA NA
"ENSG00000286972" 0 NA NA NA NA NA NA
"ENSG00000286973" 0 NA NA NA NA NA NA
"ENSG00000286974" 0.0262724883206248 -0.540124272501198 8.1030458415403 -0.0666569439521431 0.946854811785607 NA NA
"ENSG00000286975" 0.203158515493022 -0.904254590980297 8.09858941718475 -0.111655813673122 0.911096315750077 NA NA
"ENSG00000286976" 0.0850642125924469 -0.860649041377295 8.1030458415403 -0.10621302880519 0.915413333929721 NA NA
"ENSG00000286977" 0.511756766199229 0.950293555575268 1.57088994301238 0.60493961388088 0.545219120659321 NA NA
"ENSG00000286978" 0.0163236092191201 -0.540111918795152 8.1030458415403 -0.0666554193765345 0.946856025521606 NA NA
"ENSG00000286979" 0.010399839673666 0 8.1030458415403 0 1 NA NA
"ENSG00000286980" 0 NA NA NA NA NA NA
"ENSG00000286981" 0.0558298735008683 1.42004075281626 8.07776911655452 0.175796155142146 0.860454090349794 NA NA
"ENSG00000286982" 0 NA NA NA NA NA NA
"ENSG00000286983" 0.0850259755173538 -0.860651100395916 8.1030458415403 -0.106213282909469 0.915413132324233 NA NA
"ENSG00000286984" 0.0146475471832474 0 8.1030458415403 0 1 NA NA
"ENSG00000286985" 0.876453115972754 0.00463094554054297 1.16279196085824 0.0039826088384073 0.996822346296339 NA NA
"ENSG00000286986" 0 NA NA NA NA NA NA
"ENSG00000286987" 0 NA NA NA NA NA NA
"ENSG00000286988" 0 NA NA NA NA NA NA
"ENSG00000286989" 0.0136372806150015 -0.540111918795152 8.1030458415403 -0.0666554193765345 0.946856025521606 NA NA
"ENSG00000286990" 0.816409903251885 1.24090324621847 1.75659138103648 0.706426810250131 0.479922753011448 NA NA
"ENSG00000286991" 0.00992447624296523 0 8.1030458415403 0 1 NA NA
"ENSG00000286992" 0 NA NA NA NA NA NA
"ENSG00000286993" 0.0111582819844231 0 8.1030458415403 0 1 NA NA
"ENSG00000286994" 0.890010731798218 -0.679008522249 1.22973788184211 -0.552157115979761 0.58084071270939 NA NA
"ENSG00000286995" 0.0178928294491029 0 8.10304584151932 0 1 NA NA
"ENSG00000286997" 0.0989777906048554 -0.862450779535731 8.10301008804812 -0.106435851635905 0.9152365491292 NA NA
"ENSG00000286998" 0.061958884510082 0.74202422735295 8.10304584151243 0.0915734949383492 0.927036910920619 NA NA
"ENSG00000286999" 0.0130470327679838 0 8.1030458415403 0 1 NA NA
"ENSG00000287000" 0.00843519566997121 -0.540109859776531 8.1030458415403 -0.0666551652722554 0.946856227817595 NA NA
"ENSG00000287002" 0 NA NA NA NA NA NA
"ENSG00000287003" 0 NA NA NA NA NA NA
"ENSG00000287004" 0 NA NA NA NA NA NA
"ENSG00000287005" 0.270469474691284 1.23355012518111 4.35317189282941 0.283368117673696 0.776894665602612 NA NA
"ENSG00000287006" 0 NA NA NA NA NA NA
"ENSG00000287007" 0.0238628009814532 -0.860583154404127 8.1030458415403 -0.106204897668522 0.915419785149338 NA NA
"ENSG00000287008" 0.0697410090252941 1.40834763184928 8.07843008737055 0.174334321968203 0.861602727196815 NA NA
"ENSG00000287009" 0.703267261177817 0.564596379375725 1.44760863792021 0.390020040352125 0.696521728039987 NA NA
"ENSG00000287010" 0 NA NA NA NA NA NA
"ENSG00000287011" 0.0451896776378962 0 8.1030458415403 0 1 NA NA
"ENSG00000287012" 0 NA NA NA NA NA NA
"ENSG00000287014" 0.581339932125396 -1.9610367321588 1.93358258406913 -1.01419859090368 0.310488000866429 NA NA
"ENSG00000287015" 0 NA NA NA NA NA NA
"ENSG00000287016" 2.32134576993055 0.70041123465215 0.702384388432577 0.997190777851953 0.3186719164648 NA NA
"ENSG00000287017" 0 NA NA NA NA NA NA
"ENSG00000287018" 0.0248603118627973 -0.540126331519822 8.1030458415403 -0.0666571980564225 0.946854609489642 NA NA
"ENSG00000287019" 0 NA NA NA NA NA NA
"ENSG00000287020" 0 NA NA NA NA NA NA
"ENSG00000287021" 1.71671550348049 1.09502153982569 0.770203123910183 1.42173084713869 0.1551044015229 NA NA
"ENSG00000287022" 0.690749489668812 -0.500423986444671 1.39721465011125 -0.358158273250875 0.720224871797323 NA NA
"ENSG00000287023" 0.00936076753541151 0 8.1030458415391 0 1 NA NA
"ENSG00000287024" 0.62607390241808 -1.18136640534357 1.70355757785242 -0.693470194786637 0.488014524103693 NA NA
"ENSG00000287025" 0.0110535018371743 0 8.10304584153701 0 1 NA NA
"ENSG00000287026" 0.0256263126097232 0 8.1030458415403 0 1 NA NA
"ENSG00000287027" 0 NA NA NA NA NA NA
"ENSG00000287028" 0 NA NA NA NA NA NA
"ENSG00000287029" 0 NA NA NA NA NA NA
"ENSG00000287030" 0.0136681528792657 0 8.1030458415403 0 1 NA NA
"ENSG00000287031" 0.128121775180851 -0.540248235084034 8.10304584147432 -0.0666722422226526 0.946842632624968 NA NA
"ENSG00000287032" 0.319908740766603 -0.932715733030054 3.06830417857227 -0.303984115898203 0.761139992564503 NA NA
"ENSG00000287033" 0.132884967686617 0 8.10304584148471 0 1 NA NA
"ENSG00000287034" 0.013068165174519 0 8.1030458415403 0 1 NA NA
"ENSG00000287035" 0.0715461695925664 0.101116749418901 8.1030458415403 0.0124788568886684 0.990043571158352 NA NA
"ENSG00000287037" 0.0466135952193423 -0.860612533956796 8.10304584153494 -0.106208523410473 0.915416908495784 NA NA
"ENSG00000287038" 0.293309591810397 -2.13227522649079 4.65269398130419 -0.458288302445606 0.646745326991506 NA NA
"ENSG00000287039" 0.0130470327679838 0 8.1030458415403 0 1 NA NA
"ENSG00000287040" 0 NA NA NA NA NA NA
"ENSG00000287041" 0.188191908882463 -0.540243441198975 8.10304584148088 -0.066671650607402 0.946843103617662 NA NA
"ENSG00000287042" 0.0747840266560706 -0.540194093695101 8.10304584149489 -0.0666655606128773 0.946847951943603 NA NA
"ENSG00000287043" 0 NA NA NA NA NA NA
"ENSG00000287044" 0.143994863153449 0.100999091606376 8.10304584149182 0.0124643366929023 0.990055155697405 NA NA
"ENSG00000287045" 1.00635189782085 -2.5295227788474 1.40207983514133 -1.80412178782417 0.0712122168271045 NA NA
"ENSG00000287046" 0.023271930442037 0 8.10304584152443 0 1 NA NA
"ENSG00000287047" 0.0101711875132875 0 8.10304584154004 0 1 NA NA
"ENSG00000287048" 0.0144143174891462 0 8.1030458415403 0 1 NA NA
"ENSG00000287049" 0 NA NA NA NA NA NA
"ENSG00000287050" 0 NA NA NA NA NA NA
"ENSG00000287051" 0.211900695447505 0 8.10304584143783 0 1 NA NA
"ENSG00000287052" 0.0163236092191201 -0.540111918795152 8.1030458415403 -0.0666554193765345 0.946856025521606 NA NA
"ENSG00000287053" 0 NA NA NA NA NA NA
"ENSG00000287054" 0.125464574905648 -0.540277683145639 8.10304584147528 -0.0666758764192396 0.946839739393602 NA NA
"ENSG00000287055" 0.126235379680748 0.421479184659669 8.10304584152796 0.0520149080854999 0.958516814559873 NA NA
"ENSG00000287056" 0.0146684600048482 0 8.10304584152859 0 1 NA NA
"ENSG00000287057" 0 NA NA NA NA NA NA
"ENSG00000287058" 0 NA NA NA NA NA NA
"ENSG00000287059" 0.0418558976060274 -0.540142803263111 8.1030458415403 -0.0666592308405892 0.946852991161909 NA NA
"ENSG00000287060" 0.0466038762021681 -0.540158073956418 8.1030458415378 -0.0666611154027368 0.946851490835981 NA NA
"ENSG00000287061" 0.143342980313369 -0.207446062120886 8.10279104996501 -0.0256018032356619 0.979574947768599 NA NA
"ENSG00000287062" 0 NA NA NA NA NA NA
"ENSG00000287063" 0.541902116481648 0.349033444109428 1.67877646122321 0.207909422231898 0.835299692052681 NA NA
"ENSG00000287064" 0.214151818352005 1.08965271846302 8.06704377082075 0.135074600983869 0.892552891594313 NA NA
"ENSG00000287065" 0.0712046169981369 0 8.10304584151368 0 1 NA NA
"ENSG00000287066" 0 NA NA NA NA NA NA
"ENSG00000287067" 0.0235617568579667 -0.540126331519822 8.1030458415403 -0.0666571980564225 0.946854609489642 NA NA
"ENSG00000287068" 0 NA NA NA NA NA NA
"ENSG00000287069" 2.23137563575295 0.308995366838397 0.674361239887392 0.458204517937588 0.646805514322572 NA NA
"ENSG00000287070" 0.333311260879739 -0.817708065544131 3.81925422908923 -0.214101501627224 0.830467904819115 NA NA
"ENSG00000287072" 0 NA NA NA NA NA NA
"ENSG00000287073" 0 NA NA NA NA NA NA
"ENSG00000287074" 0.0539596600393777 0 8.10304584153869 0 1 NA NA
"ENSG00000287075" 0.0215735006292583 -0.540127618886694 8.10304584153775 -0.0666573569308836 0.946854483007467 NA NA
"ENSG00000287076" 0.0181664716958462 0 8.1030458415393 0 1 NA NA
"ENSG00000287077" 0.529036206485251 -1.86419363574529 1.91743880588953 -0.972231098076928 0.33093559289513 NA NA
"ENSG00000287078" 0.461323540089295 -0.715832754606515 2.62982569310565 -0.272197794889275 0.785469937273079 NA NA
"ENSG00000287079" 0.0695825967945112 0 8.1030458415159 0 1 NA NA
"ENSG00000287081" 0 NA NA NA NA NA NA
"ENSG00000287082" 0.00881101099143422 0 8.1030458415403 0 1 NA NA
"ENSG00000287083" 0 NA NA NA NA NA NA
"ENSG00000287084" 0.0110535018371743 0 8.10304584153701 0 1 NA NA
"ENSG00000287085" 0.561440163977857 0.0303346978271769 1.80460278859828 0.016809625929227 0.986588490601732 NA NA
"ENSG00000287086" 0 NA NA NA NA NA NA
"ENSG00000287087" 0.10206730515587 -0.540218274704319 8.1030458414881 -0.0666685448005696 0.946845576191697 NA NA
"ENSG00000287088" 0.0202010385908758 0 8.1030458415403 0 1 NA NA
"ENSG00000287089" 0.0875705265248973 0 8.10304584150167 0 1 NA NA
"ENSG00000287090" 0 NA NA NA NA NA NA
"ENSG00000287091" 0.48129493006577 -0.0652654920276416 2.6982021747196 -0.0241885106457688 0.980702242626937 NA NA
"ENSG00000287092" 0 NA NA NA NA NA NA
"ENSG00000287093" 0.0537700072668054 -0.540164313477032 8.10304584152727 -0.0666618854244593 0.946850877811118 NA NA
"ENSG00000287094" 0 NA NA NA NA NA NA
"ENSG00000287095" 0 NA NA NA NA NA NA
"ENSG00000287096" 0.056301382574635 -0.540174303361946 8.10304584153868 -0.0666631182799001 0.946849896318044 NA NA
"ENSG00000287097" 0.0224460624955917 0 8.10304584152705 0 1 NA NA
"ENSG00000287098" 0 NA NA NA NA NA NA
"ENSG00000287099" 0.173121837258788 0 8.1030458414746 0 1 NA NA
"ENSG00000287100" 0.184999762311481 0 8.10304584144472 0 1 NA NA
"ENSG00000287101" 0.00894641472455145 0 8.10304584153714 0 1 NA NA
"ENSG00000287102" 0 NA NA NA NA NA NA
"ENSG00000287103" 0 NA NA NA NA NA NA
"ENSG00000287104" 3.10587252202105 -0.727770389529607 0.646976700937347 -1.12487882249114 0.260640387141985 NA NA
"ENSG00000287105" 0 NA NA NA NA NA NA
"ENSG00000287106" 0 NA NA NA NA NA NA
"ENSG00000287107" 0 NA NA NA NA NA NA
"ENSG00000287108" 0.258704587701042 -1.28792815008414 4.44974875238575 -0.289438397930582 0.772245914517223 NA NA
"ENSG00000287109" 0.0773876515814132 0 8.10304584151865 0 1 NA NA
"ENSG00000287111" 0 NA NA NA NA NA NA
"ENSG00000287112" 0 NA NA NA NA NA NA
"ENSG00000287113" 0 NA NA NA NA NA NA
"ENSG00000287114" 0.0420846437288191 -0.540159809556272 8.10304584153185 -0.0666613295938305 0.946851320315508 NA NA
"ENSG00000287117" 6.56912255732222 0.396491944208684 0.428125346737283 0.926111820358979 0.3543878717169 NA NA
"ENSG00000287118" 0.0347893739211015 0 8.10304584153591 0 1 NA NA
"ENSG00000287119" 0.00981666663675529 0 8.1030458415403 0 1 NA NA
"ENSG00000287120" 0 NA NA NA NA NA NA
"ENSG00000287121" 0 NA NA NA NA NA NA
"ENSG00000287122" 0 NA NA NA NA NA NA
"ENSG00000287123" 0.00886594486577857 0 8.10304584154009 0 1 NA NA
"ENSG00000287124" 0 NA NA NA NA NA NA
"ENSG00000287125" 0.33564319910414 1.12605227397451 3.18733868766925 0.353289180823749 0.723871655709853 NA NA
"ENSG00000287126" 8.3331074189374 0.491851335470951 0.313572992891516 1.56853857513524 0.116755494770121 NA NA
"ENSG00000287127" 0.90787896136713 -1.9894693104296 1.46748066530029 -1.35570393360003 0.175193387358802 NA NA
"ENSG00000287128" 0.0163236092191201 -0.540111918795152 8.1030458415403 -0.0666554193765345 0.946856025521606 NA NA
"ENSG00000287129" 0.128902097858134 0.928382434453086 8.08560721572357 0.114819135988664 0.908588481044114 NA NA
"ENSG00000287130" 0 NA NA NA NA NA NA
"ENSG00000287131" 0 NA NA NA NA NA NA
"ENSG00000287132" 0.521678344759663 -1.71520467651599 2.02434620757257 -0.847288210929456 0.396834496090611 NA NA
"ENSG00000287133" 0.372562260351535 -2.16054009576477 3.47360883002221 -0.621987161332429 0.533950310119802 NA NA
"ENSG00000287134" 0.06627003425388 -0.540186690636293 8.10304584152199 -0.066664646998323 0.946848679284516 NA NA
"ENSG00000287135" 0.0123163059405553 0.742094223142058 8.1030458415403 0.0915821331452562 0.927030047469275 NA NA
"ENSG00000287136" 0 NA NA NA NA NA NA
"ENSG00000287137" 0 NA NA NA NA NA NA
"ENSG00000287138" 0 NA NA NA NA NA NA
"ENSG00000287139" 0.038705513911461 0 8.1030458415403 0 1 NA NA
"ENSG00000287140" 0.00945465382613522 0.74209628216068 8.1030458415403 0.0915823872495352 0.92702984557186 NA NA
"ENSG00000287141" 0.0177798504306693 0 8.10304584152341 0 1 NA NA
"ENSG00000287142" 0.102679088637996 -0.860692236800013 8.10304584153716 -0.106218359568942 0.91540910452066 NA NA
"ENSG00000287143" 0.0832734467062279 0.701399907480351 8.0918403056511 0.0866798998727786 0.930925953850797 NA NA
"ENSG00000287144" 0 NA NA NA NA NA NA
"ENSG00000287145" 0 NA NA NA NA NA NA
"ENSG00000287146" 0.0117105097379052 -0.540111918795152 8.1030458415403 -0.0666554193765345 0.946856025521606 NA NA
"ENSG00000287147" 0.0165434135685007 0 8.10304584153354 0 1 NA NA
"ENSG00000287149" 0 NA NA NA NA NA NA
"ENSG00000287150" 0 NA NA NA NA NA NA
"ENSG00000287152" 0.0106008753310464 0 8.10304584153717 0 1 NA NA
"ENSG00000287153" 0.00880495685168251 0 8.1030458415403 0 1 NA NA
"ENSG00000287154" 0.0216807042704731 0.742080096029474 8.1030458415395 0.0915803897128744 0.92703143270578 NA NA
"ENSG00000287155" 0 NA NA NA NA NA NA
"ENSG00000287156" 0.0961814664199736 0.421532434326138 8.1030458415178 0.0520214796473593 0.958511578301296 NA NA
"ENSG00000287157" 0.0402685181567973 -0.540127000130247 8.10304584153829 -0.0666572805699084 0.946854543799505 NA NA
"ENSG00000287158" 0.0249792662548068 0 8.1030458415403 0 1 NA NA
"ENSG00000287159" 0.305130348201269 -2.20208550739989 4.23998977452764 -0.519361042007516 0.603508993209126 NA NA
"ENSG00000287161" 0.0136372806150015 -0.540111918795152 8.1030458415403 -0.0666554193765345 0.946856025521606 NA NA
"ENSG00000287162" 0.0258315856783009 0 8.10304584153555 0 1 NA NA
"ENSG00000287163" 0 NA NA NA NA NA NA
"ENSG00000287164" 0.0218128704516235 0 8.10304584153767 0 1 NA NA
"ENSG00000287165" 0.117757038024236 1.17696537513131 8.08424064867289 0.145587622422462 0.884246939743439 NA NA
"ENSG00000287166" 0.880446613888083 0.935218261758219 1.15030542656682 0.813017343184631 0.416208114689733 NA NA
"ENSG00000287167" 0 NA NA NA NA NA NA
"ENSG00000287168" 4.62493306191728 -0.501732201163059 0.49030360467101 -1.02330922388327 0.306161663946422 NA NA
"ENSG00000287169" 0.0202743315669393 -0.540123584907948 8.10304584153831 -0.0666568590960123 0.946854879340758 NA NA
"ENSG00000287170" 0.0545374919688724 -0.540175208283464 8.10304584153858 -0.0666632299566131 0.94684980741069 NA NA
"ENSG00000287171" 0.201394837908034 -0.602945064473089 6.69989728478094 -0.0899931803197492 0.92829263415613 NA NA
"ENSG00000287172" 0.0139298105332532 -0.540111918795152 8.1030458415403 -0.0666554193765345 0.946856025521606 NA NA
"ENSG00000287173" 0.101393959931821 -1.21884353277289 8.10236289124524 -0.150430627353148 0.88042487906233 NA NA
"ENSG00000287174" 0 NA NA NA NA NA NA
"ENSG00000287175" 0.422277281217827 -0.54024628448124 4.99779460652927 -0.108096936151687 0.913918798510997 NA NA
"ENSG00000287176" 0.0486741850501031 0 8.1030458415403 0 1 NA NA
"ENSG00000287177" 0.0170484198135824 0 8.10304584152269 0 1 NA NA
"ENSG00000287178" 0 NA NA NA NA NA NA
"ENSG00000287179" 0 NA NA NA NA NA NA
"ENSG00000287180" 0.0819221319661813 0 8.10304584150761 0 1 NA NA
"ENSG00000287181" 0 NA NA NA NA NA NA
"ENSG00000287182" 0.652699715327011 0.331144310829072 1.29772912170615 0.255172135147672 0.798590151758838 NA NA
"ENSG00000287183" 0.0498966732963957 -0.540160350507236 8.10304584153715 -0.0666613963527532 0.946851267167813 NA NA
"ENSG00000287184" 0 NA NA NA NA NA NA
"ENSG00000287185" 0.169166419791416 -0.54031602892831 8.10304584149967 -0.0666806086868085 0.946835971974637 NA NA
"ENSG00000287186" 0 NA NA NA NA NA NA
"ENSG00000287187" 0.0339462725378452 0 8.10304584153807 0 1 NA NA
"ENSG00000287188" 0.050784329103755 0 8.10304584151972 0 1 NA NA
"ENSG00000287189" 0.325221127152193 -1.98867093047888 2.81836203559437 -0.705612304367947 0.480429270309732 NA NA
"ENSG00000287190" 2.06466698195974 -0.738740717965198 0.854351668934975 -0.864679902698737 0.387214503124031 NA NA
"ENSG00000287191" 0.0427032586702365 -0.540142803263111 8.1030458415403 -0.0666592308405892 0.946852991161909 NA NA
"ENSG00000287192" 0.0816889411777392 -0.540186664498192 8.10304584152787 -0.0666646437725616 0.946848681852589 NA NA
"ENSG00000287193" 0.774480408173557 -0.759666779553581 1.46977590404295 -0.516858915338009 0.605254649389526 NA NA
"ENSG00000287194" 0 NA NA NA NA NA NA
"ENSG00000287195" 0.0234585581746816 0 8.1030458415403 0 1 NA NA
"ENSG00000287196" 0 NA NA NA NA NA NA
"ENSG00000287197" 0.0145588991855777 0 8.1030458415403 0 1 NA NA
"ENSG00000287198" 0 NA NA NA NA NA NA
"ENSG00000287199" 0 NA NA NA NA NA NA
"ENSG00000287200" 1.21082633045579 -1.63706481754313 1.20658794872947 -1.3567720606417 0.174853647603083 NA NA
"ENSG00000287201" 0 NA NA NA NA NA NA
"ENSG00000287202" 0.149624211431158 -1.47451149528644 8.10108173215668 -0.182014148731949 0.855571622290005 NA NA
"ENSG00000287203" 0 NA NA NA NA NA NA
"ENSG00000287204" 0 NA NA NA NA NA NA
"ENSG00000287205" 0 NA NA NA NA NA NA
"ENSG00000287206" 0.0136372806150015 -0.540111918795152 8.1030458415403 -0.0666554193765345 0.946856025521606 NA NA
"ENSG00000287207" 0.67090753786441 1.1699221473007 1.44044432131956 0.812195327500727 0.416679560226448 NA NA
"ENSG00000287208" 0 NA NA NA NA NA NA
"ENSG00000287209" 0 NA NA NA NA NA NA
"ENSG00000287210" 0.0112725434963834 0 8.1030458415347 0 1 NA NA
"ENSG00000287211" 0 NA NA NA NA NA NA
"ENSG00000287212" 0 NA NA NA NA NA NA
"ENSG00000287213" 0.109025648878253 0 8.10304584151279 0 1 NA NA
"ENSG00000287214" 0.602823706566034 -1.45608205633175 1.90584461508545 -0.764008799461582 0.44486199879159 NA NA
"ENSG00000287215" 0.0965136386424853 -0.219372358757048 8.10304584152499 -0.0270728270637257 0.978401647676191 NA NA
"ENSG00000287216" 0.0602929947851797 0 8.10304584153029 0 1 NA NA
"ENSG00000287217" 0 NA NA NA NA NA NA
"ENSG00000287218" 0 NA NA NA NA NA NA
"ENSG00000287219" 0.0200242268502017 0 8.1030458415403 0 1 NA NA
"ENSG00000287220" 0 NA NA NA NA NA NA
"ENSG00000287221" 0.388707035896249 -1.78135464583176 2.76977204549466 -0.643141246489699 0.520132452790805 NA NA
"ENSG00000287223" 3.25668322119338 -0.934860566581243 0.568398989063508 -1.64472594879438 0.100026339102582 NA NA
"ENSG00000287224" 0.179748666647527 0 8.10304584149534 0 1 NA NA
"ENSG00000287225" 0 NA NA NA NA NA NA
"ENSG00000287226" 0.391983079857578 -0.540193554319233 2.46867393433238 -0.218819321096498 0.826790795528807 NA NA
"ENSG00000287227" 0 NA NA NA NA NA NA
"ENSG00000287229" 0.163360528619089 -0.540310314383473 8.10304584145364 -0.0666799034530137 0.946836533420239 NA NA
"ENSG00000287230" 0 NA NA NA NA NA NA
"ENSG00000287231" 0.00981666663675529 0 8.1030458415403 0 1 NA NA
"ENSG00000287232" 1.44162605658637 -3.64072107826436 1.38681943173434 -2.62523079425798 0.00865902516875389 NA NA
"ENSG00000287233" 0.257605297673853 -0.873373174465703 4.43397947781639 -0.196972759760227 0.843848854723439 NA NA
"ENSG00000287234" 3.35699482513994 0.65564485881809 0.484873542174153 1.35219763874557 0.176312098875339 NA NA
"ENSG00000287235" 0 NA NA NA NA NA NA
"ENSG00000287236" 0.124833483723797 -0.54025591506297 8.10304584151344 -0.0666731900114814 0.946841878077836 NA NA
"ENSG00000287237" 0 NA NA NA NA NA NA
"ENSG00000287238" 3.55164422960348 0.197602000729266 0.646242468135414 0.30577068278939 0.759779251770698 NA NA
"ENSG00000287239" 0 NA NA NA NA NA NA
"ENSG00000287240" 0 NA NA NA NA NA NA
"ENSG00000287241" 0.025582024036376 -0.540128672882772 8.10304584152984 -0.0666574870050095 0.946854379453642 NA NA
"ENSG00000287242" 0.688521716662421 -0.0177490642839096 1.36136440309135 -0.0130377026486116 0.989597713048889 NA NA
"ENSG00000287244" 0.172004407173614 -1.21245013502394 8.1024694266077 -0.149639581612289 0.881048978148873 NA NA
"ENSG00000287245" 0.103642907523492 -0.860696017179846 8.10304584153281 -0.106218826107126 0.915408734371033 NA NA
"ENSG00000287246" 0.0112725434963834 0 8.1030458415347 0 1 NA NA
"ENSG00000287247" 0 NA NA NA NA NA NA
"ENSG00000287248" 0.598259879507412 -1.30263121048138 1.7694189575501 -0.736191507908889 0.461614159570481 NA NA
"ENSG00000287249" 0.371399710347062 -0.139218556365192 2.09970699217272 -0.0663038018562449 0.947135956444185 NA NA
"ENSG00000287250" 0.473401767642879 0.525585561880861 2.13705262531083 0.245939456827562 0.805729099548276 NA NA
"ENSG00000287251" 0.0200415643108086 0 8.1030458415403 0 1 NA NA
"ENSG00000287252" 1.41083259051026 0.203690309058116 1.00636793952347 0.202401428998787 0.839602911341728 NA NA
"ENSG00000287253" 0 NA NA NA NA NA NA
"ENSG00000287254" 0.0900310027289997 -1.18112123105537 8.10304584151231 -0.145762624839715 0.88410878176358 NA NA
"ENSG00000287255" 0.0144143174891462 0 8.1030458415403 0 1 NA NA
"ENSG00000287256" 0.0222068740504891 0 8.1030458415403 0 1 NA NA
"ENSG00000287257" 0 NA NA NA NA NA NA
"ENSG00000287258" 1.02054903283492 -3.49041182124246 1.45013783122738 -2.40695177112109 0.0160862940742461 NA NA
"ENSG00000287259" 0.0238393403925532 0 8.10304584153923 0 1 NA NA
"ENSG00000287260" 0.55424723292944 0.325441987728155 1.65652558932394 0.196460585834339 0.844249679425005 NA NA
"ENSG00000287262" 0.486628653214576 -1.37233269890777 2.07434266554229 -0.661574734832447 0.508243803906939 NA NA
"ENSG00000287263" 1.05667984573874 -0.716100099122357 1.07228498731281 -0.667826284612015 0.504244486283815 NA NA
"ENSG00000287264" 0.425800920525938 1.4240618136965 2.10364326726737 0.676950239546247 0.498437526710847 NA NA
"ENSG00000287265" 0.791381918083904 0.784265924523846 1.45661257808162 0.538417652246787 0.590288742304645 NA NA
"ENSG00000287266" 0 NA NA NA NA NA NA
"ENSG00000287267" 0.00894641472455145 0 8.10304584153714 0 1 NA NA
"ENSG00000287268" 0.0911874652359171 0.421526717081263 8.10304584151583 0.0520207740799858 0.958512140501383 NA NA
"ENSG00000287269" 0.22084127706332 -1.53955553995453 4.68026530908372 -0.328946211012113 0.742196344819564 NA NA
"ENSG00000287270" 0.0109184814739803 0 8.1030458415403 0 1 NA NA
"ENSG00000287271" 1.97148287547596 -0.838474754617717 0.959648823022548 -0.873730821632047 0.382264861750311 NA NA
"ENSG00000287272" 0.424758637069675 -1.85513350593456 2.44786405810421 -0.757858059883973 0.448535960162905 NA NA
"ENSG00000287273" 0 NA NA NA NA NA NA
"ENSG00000287274" 0.339901990272621 0.554487381679215 4.76896382148127 0.11626999122568 0.907438567812315 NA NA
"ENSG00000287275" 0.659579843645844 0.421759504588231 1.60087859413268 0.26345502159502 0.79219988683011 NA NA
"ENSG00000287278" 0.175329521136145 -0.540309422621377 8.10304584144128 -0.0666797934004126 0.946836621034518 NA NA
"ENSG00000287279" 0.133935250473373 -0.54027530586396 8.10304584149364 -0.0666755830378433 0.946839972958337 NA NA
"ENSG00000287280" 0.052393013380914 0.101131162143571 8.1030458415403 0.0124806355685565 0.990042152087641 NA NA
"ENSG00000287281" 0.539867406800273 -1.17443362675751 1.6249782161767 -0.72273807431139 0.469840819057497 NA NA
"ENSG00000287282" 0 NA NA NA NA NA NA
"ENSG00000287283" 0 NA NA NA NA NA NA
"ENSG00000287284" 0.0221861075279112 -0.540127739404705 8.10304584153335 -0.0666573718040939 0.946854471166697 NA NA
"ENSG00000287285" 0 NA NA NA NA NA NA
"ENSG00000287286" 0.258554573340094 -1.04100801582146 4.45216904919165 -0.23382041524467 0.815124399773569 NA NA
"ENSG00000287287" 0.00888992521533467 0 8.1030458415403 0 1 NA NA
"ENSG00000287288" 0.0165434135685007 0 8.10304584153354 0 1 NA NA
"ENSG00000287289" 0.175579352792491 -0.860751629367685 8.1030458414739 -0.106225689229362 0.915403289197979 NA NA
"ENSG00000287290" 0.0163236092191201 -0.540111918795152 8.1030458415403 -0.0666554193765345 0.946856025521606 NA NA
"ENSG00000287291" 0.0605211824517968 0 8.10304584152348 0 1 NA NA
"ENSG00000287292" 0.0935137434833735 -0.860678310169729 8.10304584153735 -0.106216640878146 0.915410468123583 NA NA
"ENSG00000287293" 0 NA NA NA NA NA NA
"ENSG00000287294" 0.00986299089135307 0 8.10304584153879 0 1 NA NA
"ENSG00000287295" 0 NA NA NA NA NA NA
"ENSG00000287296" 0.0178689841460039 -0.540111918795152 8.1030458415403 -0.0666554193765345 0.946856025521606 NA NA
```
