## Supplementary Tables 16-35 for "Transcriptomic Convergence and the Female Protective Effect in Autism": ST7_vs_NTC_withDedup_manual_adjustment_Cutoff_Of_10.txt (part 1 of 5)

```
"baseMean" "log2FoldChange" "lfcSE" "stat" "pvalue" "padj_DEseq" "padj"
"UMPS" 157.816175446645 0.82938440756386 0.096895334272113 8.55959075629673 1.13268871034057e-17 6.60130980386486e-14 1.26476021396628e-13
"RNPS1" 248.663319978101 0.671539917583935 0.0806163245987157 8.33007360390917 8.07921090439506e-17 2.35428205754072e-13 4.51062344792376e-13
"ENSG00000260927" 63.2694172300046 0.952860554914433 0.124931057171677 7.62709110517678 2.40109911281368e-14 4.66453520982604e-11 8.93689089789252e-11
"GINS1" 81.222317112056 0.926388433255758 0.126588647973173 7.31810038331465 2.51505703444411e-13 3.66443809918506e-10 7.02078171165073e-10
"ARL8A" 89.5929597605292 0.850296637801756 0.123509246236594 6.8844775894181 5.79999835086789e-12 6.76047807777161e-09 1.29525563171582e-08
"FKBP11" 40.2257206371198 -1.47947739845941 0.22182071959809 -6.66969885022475 2.56328857383749e-11 NA 4.77028003591157e-08
"MAGED1" 446.585757153312 0.540682488962369 0.084143663388427 6.42570654983787 1.31258401283754e-10 1.27495660446953e-07 2.09375901247771e-07
"TBC1D8B" 48.8654286822063 -1.2820206300598 0.201927143466015 -6.34892668738994 2.16822323852342e-10 NA 3.02629758516906e-07
"FSTL1" 630.743295162753 0.370460551639366 0.0609785692990589 6.07525817508945 1.23788397392825e-09 1.03062682857912e-06 1.53580138365365e-06
"CPSF6" 232.442174120439 -0.470649020876003 0.0857833897125983 -5.48648196874509 4.10017253458214e-08 2.65508950350497e-05 3.52173280931878e-05
"GAS5" 579.100081844544 0.549222633237071 0.0999443882505731 5.49528235502428 3.90085770912326e-08 2.65508950350497e-05 3.52173280931878e-05
"MARVELD1" 36.7244062547165 -1.46037187556654 0.266113532060633 -5.48777758221554 4.07022104239037e-08 NA 3.52173280931878e-05
"ST7" 31.1325330324874 -2.23148173937749 0.404422921466617 -5.51769353548299 3.43477731364601e-08 NA 3.52173280931878e-05
"LINC02895" 90.7854981469574 -0.881411211700649 0.161309084469892 -5.46411390652434 4.65224748858467e-08 2.71132983634714e-05 3.71049967553832e-05
"NEAT1" 303.988520940528 -0.530351291870399 0.0998411229220824 -5.31195239344707 1.08456939899975e-07 5.67935163220534e-05 8.07353460615414e-05
"RBP1" 328.96401886425 0.467144074434398 0.0881700622023111 5.29821645540535 1.1693929235838e-07 5.67935163220534e-05 8.16090086546044e-05
"PHF10" 204.17910419958 -0.492769753674703 0.0950887463734389 -5.18220896234623 2.19273353491986e-07 9.83019310885611e-05 0.00014402389794656
"IGFL4" 33.1887347093427 -1.3827146892838 0.267481329215133 -5.1693876852679 2.34862232154804e-07 NA 0.000145692871346697
"MRPS27" 149.472316334495 -0.534987958335956 0.104033358391789 -5.1424655188117 2.71156219913304e-07 0.000109560685315154 0.000157432388327344
"SF3A1" 222.344217702033 -0.511608526155737 0.0996295972381158 -5.13510583539736 2.81985291648475e-07 0.000109560685315154 0.000157432388327344
"LINC00632" 83.365632855574 -0.788260835577772 0.154758837180197 -5.09347866616458 3.51552625607677e-07 0.000128053043877596 0.000186925553215968
"ROMO1" 744.009112715924 0.37923968094204 0.0755257130123884 5.02133201814108 5.13143699110113e-07 0.000175917734024337 0.000260443752011978
"ENSG00000279417" 132.996803225904 -0.736332732066656 0.147859865069711 -4.97993645347572 6.36051547589952e-07 0.000205939356630791 0.000308789199147365
"EIF2S3" 233.254382908981 0.384898788416028 0.0776140778145293 4.95913627081678 7.08072873838289e-07 0.000216527076234594 0.000329430904553264
"BLOC1S6" 200.499282329275 -0.474650564662375 0.0960063210951695 -4.94395118204624 7.6554881544393e-07 0.000216527076234594 0.000335070534805086
"DDIT4" 61.4821718660261 -1.0233851646543 0.207152359810986 -4.94025347134869 7.80210810042292e-07 0.000216527076234594 0.000335070534805086
"SEPTIN8" 110.539755170219 0.544580011217875 0.11113431977144 4.90019655798372 9.57408220349244e-07 0.000253626141281609 0.000395941488459987
"FRG1" 222.427914274444 0.36884050955785 0.0772534270269609 4.77442262113663 1.80223559986522e-06 0.000456670829391934 0.000718705811003394
"GNG10" 47.7165332813442 -7.72870860202474 1.62884823946704 -4.74489176754342 2.08617850580067e-06 NA 0.000803250661923113
"ATP5F1E" 1146.22066368344 0.463429223164265 0.0978438800503604 4.73641502080393 2.17531893044095e-06 0.000528239946942078 0.000809653705910122
"YWHAQ" 807.894041815014 0.495631793786255 0.105450171754857 4.70015160277276 2.59968422944152e-06 0.000606038387567408 0.000936389487288516
"ACAT2" 592.959835849564 0.483795897849539 0.10347400880127 4.67553063280565 2.93194505702163e-06 0.000657206761243156 0.00102306557833448
"COX7A2" 711.136757633561 0.327339318014204 0.0701549381033497 4.66594835465438 3.07196858968671e-06 0.000661501475768676 0.00103944246280127
"FERMT2" 251.753510285423 -0.386569457819446 0.0831022969471384 -4.65173012083341 3.29161681490933e-06 0.000661501475768676 0.00105011981015079
"OLMALINC" 300.95445006139 -0.45978882443662 0.0987718763647721 -4.6550581132891 3.23889340390762e-06 0.000661501475768676 0.00105011981015079
"ENSG00000286185" 121.949373935742 -1.32731460739134 0.286520618201961 -4.63252737524024 3.61228552026674e-06 0.000701746667070486 0.0011204105588694
"COX6C" 785.027495591576 0.358158786708697 0.0782523738123199 4.57697024716085 4.71758525033838e-06 0.000886906027063616 0.00142369072716969
"PRR14L" 156.803604301884 -0.53060281068797 0.116267187051853 -4.56365053754446 5.02717329898725e-06 0.000915573937078052 0.00147719518569715
"FLNB" 423.891671539374 0.304829632419091 0.0670362195100356 4.54723781631894 5.43545679852044e-06 0.000931701241816974 0.00151730776530698
"NAP1L4" 297.452389299574 0.359907967114681 0.0790628489326596 4.55217554102087 5.30940052463843e-06 0.000931701241816974 0.00151730776530698
"ZSCAN16-AS1" 48.373047009063 -1.0137993943382 0.223335806919967 -4.53934999640024 5.64279061842539e-06 NA 0.00153676585476434
"ATP5MC3" 736.043101314599 0.376085594705521 0.0835728346132882 4.50009379777244 6.79234840356707e-06 0.00113102304274254 0.00180579433986262
"ZC3H7A" 126.235150061831 -0.553489369883706 0.12405903279497 -4.46149996025238 8.13879614461872e-06 0.0013175806647455 0.00211343715699564
"OPHN1" 71.6206332930918 -0.781745557532771 0.176337822254778 -4.43322678899414 9.28331249828518e-06 0.00143929584308656 0.00232862327685644
"UQCC2" 235.926774098471 0.383391281772851 0.0865269548700457 4.43088841331194 9.3845645225273e-06 0.00143929584308656 0.00232862327685644
"DYNC1I2" 518.75396574996 0.320354165218652 0.0728277693084331 4.3987913986754 1.08855394020377e-05 0.00162669034961732 0.00264234636876419
"BTBD3" 71.3265367227087 -0.71307626629538 0.162575164942767 -4.38613281768106 1.1538368241624e-05 0.00168114025280462 0.00274122169757391
"7SK" 157.471709654987 -0.844552777267176 0.194642777484159 -4.3389885213486 1.43139998004015e-05 0.00200670970669473 0.00329545846430336
"RHOA" 620.834891770383 0.298199118506676 0.0687612161252264 4.33673421312972 1.44615318601885e-05 0.00200670970669473 0.00329545846430336
"LAGE3" 102.186599424983 -0.719732741520957 0.166630333183715 -4.31933806870224 1.56497890415293e-05 0.00207288569395529 0.00342638322426894
"SCAF11" 362.29706479515 -0.331142008168347 0.0765924756834904 -4.32342740214788 1.53623706017144e-05 0.00207288569395529 0.00342638322426894
"CMTM7" 32.8703915278103 -1.05647469349037 0.245791275091822 -4.2982595419455 1.7214451857065e-05 NA 0.00369647248915361
"ENSG00000287160" 114.66520181756 -0.591965776439783 0.138091462348729 -4.28676593303694 1.81293140561562e-05 0.00234794760709508 0.00381947020284981
"GPATCH2L" 128.268610979334 -0.479222230044905 0.112280153772209 -4.26809381662533 1.97150415950383e-05 0.0024978100525192 0.00407663248981848
"KPNA5" 80.3627988129616 -0.630506231419407 0.148609918391768 -4.24269280437431 2.20853657477607e-05 0.00273858535272233 0.00448373079889993
"VPS26A" 182.003753453714 -0.404033342149947 0.0953469919258354 -4.23750486501158 2.26017523737291e-05 0.00274422943404361 0.0045066279822332
"HK1" 146.664047635968 0.406714622528368 0.0962940404539106 4.22367387027481 2.40351785117495e-05 0.00285871470135665 0.00470836496951219
"ARHGDIA" 196.287596632593 0.436276095705761 0.104274628676198 4.18391416248072 2.86532339130163e-05 0.00333982094490118 0.0055004234062075
"KCNJ6" 22.5874342739124 1.04050562915591 0.248884214856129 4.18068148579605 2.90636737386927e-05 NA 0.0055004234062075
"BOLA2-SMG1P6" 129.004581680924 0.454984161331579 0.109103544526864 4.17020513224071 3.04325584679309e-05 0.00343269863344102 0.00560644112912263
"IGFBP3" 269.277539834206 0.386809833935619 0.0927880637666155 4.16874561482972 3.06280591865019e-05 0.00343269863344102 0.00560644112912263
"LINC02503" 78.7686548446012 -0.678753340462812 0.163182552709161 -4.15947249993416 3.18983421622348e-05 0.00350761392682084 0.00574478852554054
"PDCL" 84.3211033748984 -0.613743984793666 0.147812052867699 -4.15219173867374 3.29306170416682e-05 0.00355406733553411 0.00583655983948043
"RNU6-5P" 36.4920997304332 -1.13759897150685 0.276114504314668 -4.12002612586556 3.78829441090648e-05 NA 0.0066093899050284
"RBMX" 563.161614533661 0.317191337011428 0.0771173463200349 4.11309973887188 3.90381619503414e-05 0.00413662559721072 0.00670615563596172
"PYGO1" 30.2747064301733 -1.02117345571316 0.24915503090032 -4.09854640310958 4.15752894863783e-05 NA 0.00703378306674091
"CTPS1" 142.428790443603 0.423955039577687 0.103810705412861 4.08392407981039 4.42815034149395e-05 0.00452758950705733 0.00727128334016492
"UQCRQ" 809.035332841328 0.356964866900099 0.087334502559677 4.08732925061524 4.36367620419113e-05 0.00452758950705733 0.00727128334016492
"DYNLL1" 979.011432278013 0.415052126596601 0.102132328387667 4.06386629139771 4.82664818132454e-05 0.00484994924151025 0.00781077588299563
"XACT" 238.549699554171 -0.524863821248786 0.12938837351409 -4.05649910416123 4.98137534699265e-05 0.00492058568174121 0.00794600530350285
"UQCR10" 848.922920026373 0.362324719426598 0.0895968498105078 4.04394485066042 5.25592874483102e-05 0.0051052587874792 0.00826587329081453
"SLIRP" 689.107866709576 0.291932595799446 0.0726218796912705 4.01989864542901 5.82231843807833e-05 0.00556270030444598 0.00902944551105314
"RBBP6" 298.452611758375 -0.300907182273521 0.075328141027503 -3.99461845425944 6.47985188549539e-05 0.00609106077236567 0.00991151043197829
"CDH13" 91.406614015983 0.518063550616219 0.131292040443767 3.94588696211259 7.95051174676279e-05 0.00735485435875136 0.0119966775897775
"SLC39A9" 110.282496364547 -0.445784051424519 0.113767546401978 -3.91837624632791 8.91474788202687e-05 0.00811799229007072 0.0132722766467616
"RBM3" 347.278077371011 0.380529172536089 0.0975204341875455 3.90204551185937 9.53832174227977e-05 0.00855220601753946 0.0140138027071442
"DSTN" 466.873501958528 0.232854448993863 0.0599415913294479 3.88468914203595 0.000102460900706028 0.00904760801992014 0.0148581612634222
"DIPK1B" 89.823283802656 0.509286889753386 0.131811656990068 3.86374696580714 0.000111660889626326 0.00971283081704815 0.0157908512797694
"APLF" 14.8664111138036 1.05768679480947 0.273755710595744 3.86361545667028 0.000111721050609151 NA 0.0157908512797694
"PRPF38B" 241.564252304198 -0.353405657064284 0.0915961566690224 -3.85830224669027 0.000114177396476705 0.00975088139660626 0.0159363101132361
"LGALS1" 313.543762760671 0.378316737837715 0.0981537665719752 3.85432725661424 0.000116048285213121 0.00975088139660626 0.0159974710208606
"ATP5MJ" 579.137985981252 0.279968144601066 0.072810149157704 3.84518020962525 0.000120463874494792 0.00975088139660626 0.0160130907453434
"CD2AP" 81.2425274058769 -0.566489222367983 0.147264354122298 -3.84675046275988 0.00011969476543692 0.00975088139660626 0.0160130907453434
"NDUFA6" 549.709384660377 0.339652127853157 0.0883142302706473 3.84595015788804 0.000120086173902803 0.00975088139660626 0.0160130907453434
"RPL27" 1353.31097849268 0.474229138281397 0.123468770603387 3.8408832935151 0.000122592391677218 0.00978723916020307 0.016104313476092
"COTL1" 611.379262364152 0.31001540482366 0.0808014245599209 3.83675667244899 0.00012466988736153 0.00981859599382429 0.0161867902590563
"CALM1" 1173.5819029286 0.412549313576527 0.107839469409464 3.82558738313229 0.000130460646856613 0.0101011975421079 0.0165262580749142
"FGD5-AS1" 151.039390022376 -0.429302823233539 0.112288531382142 -3.82321166684893 0.000131724607618428 0.0101011975421079 0.0165262580749142
"PLP2" 23.0331955328529 0.915282286370766 0.239164566156348 3.82699787464512 0.000129715634406789 NA 0.0165262580749142
"RPS27" 2136.66431252076 0.569417751732852 0.14910372487657 3.81893713389268 0.00013402791098886 0.0101443463018581 0.0166283961566846
"PDZD8" 71.8968748357005 -0.598657404616807 0.157119729421428 -3.8101988007571 0.000138855089344223 0.0103247772381392 0.0169862704571706
"TAX1BP3" 184.653626285445 0.361063887670768 0.0948110257083482 3.80824788017219 0.000139954941972031 0.0103247772381392 0.0169862704571706
"MRPL55" 112.376692280612 0.462893701333139 0.121856968087468 3.79866419293213 0.000145478040093737 0.0105980752208287 0.0174667504912545
"SNU13" 406.224555591828 0.273910934862322 0.0723186807826746 3.78755436213574 0.00015213740522096 0.0109463802176266 0.0180719815606089
"PRDX1" 859.804665769204 0.318754329583475 0.0842488925746884 3.78348391108991 0.000154648325616645 0.0109913468499245 0.0181768758298469
"DDX18" 327.204176709686 0.257827663505106 0.0682111048662304 3.77984880923327 0.000156923617060757 0.0110186848220493 0.0182521782093793
"LSM7" 412.506014140912 0.344532431146594 0.0914444447041411 3.76766934570266 0.000164778757848109 0.0111666348923114 0.0185850465669897
"SNRPB2" 379.995920110867 0.280593168471583 0.0744227363872529 3.77026137565728 0.000163076664264745 0.0111666348923114 0.0185850465669897
"SSR4" 313.184436525225 0.295396820536168 0.0783568495829288 3.76989149140733 0.000163318538031003 0.0111666348923114 0.0185850465669897
"MRPL52" 283.387560819662 0.341974956395242 0.0909014925296912 3.76203895974032 0.0001685337865413 0.0112898265283068 0.0188184826052016
"CYTOR" 358.228112488971 0.296408414756727 0.0788800756760473 3.75770956374392 0.000171475743503552 0.0113563708311216 0.0189574074451551
"CHD1L" 94.3995365218747 0.716306524371558 0.191593166044443 3.73868514811953 0.000184985230453882 0.0116566481045013 0.0195942592435059
"CLINT1" 131.615098199515 -0.418552673907164 0.111993468286391 -3.73729540044994 0.000186010342093106 0.0116566481045013 0.0195942592435059
"COMMD6" 350.136318431192 0.334982309467711 0.0894628589566876 3.744372954031 0.000180844856139194 0.0116566481045013 0.0195942592435059
"EHD1" 224.702113071266 0.362505774265023 0.0968983561195349 3.7410931287403 0.000183221607553197 0.0116566481045013 0.0195942592435059
"IDH1" 225.483651453505 0.316182843538301 0.0844664363953453 3.74329564536625 0.000181622320773719 0.0116566481045013 0.0195942592435059
"ACTN1" 662.724189346168 0.270198396047819 0.0725681531014238 3.72337429712701 0.000196577755771457 0.0119339079232922 0.0199544292813099
"COX6A1" 933.622484797768 0.333237414288635 0.0894984365107307 3.7233881091172 0.000196566997044839 0.0119339079232922 0.0199544292813099
"DDX55" 83.402817901693 0.481883027488548 0.129307288710009 3.72665015480484 0.000194041493722418 0.0119339079232922 0.0199544292813099
"SARM1" 27.6454840402647 0.760707442207663 0.204163148472217 3.72597820860497 0.000194559213308443 NA 0.0199544292813099
"SNRPE" 669.293504788028 0.350662523206765 0.0942457834880633 3.72072373138241 0.000198652662831741 0.0119355434946741 0.0199833840826957
"TUT4" 150.606302463408 -0.385845880455421 0.103855283361926 -3.71522630303539 0.000203021912829825 0.0120735888568594 0.0200614396341401
"RWDD3-DT" 28.918820722694 -0.949444472168021 0.255482266240313 -3.71628327139916 0.000202174906846865 NA 0.0200614396341401
"ITGAE" 138.220364495072 0.369326734690859 0.0997722519571042 3.7016978914102 0.000214161527540927 0.0126074079041265 0.0209765580396666
"FBXO38-DT" 98.2086496412702 -0.580960163827634 0.157519733257558 -3.68817386757324 0.000225869293944514 0.0127802548068799 0.0213733604761394
"GOT1" 90.9862091905885 0.452878289002271 0.122612471112289 3.6935744373631 0.00022112374209831 0.0127802548068799 0.0213733604761394
"KCNQ1OT1" 184.767637210819 -0.480221181478141 0.130203610063666 -3.68823246331899 0.00022581729597193 0.0127802548068799 0.0213733604761394
"TPM1" 2197.52952827464 0.512904082578986 0.13897877044922 3.69052108405571 0.000223795137427342 0.0127802548068799 0.0213733604761394
"ELOB" 753.968617677495 0.285575558788251 0.0775656326250598 3.68172796538229 0.000231658520410717 0.0128389993278051 0.0215558253242172
"RPL23A" 1827.74359959243 0.596456931374233 0.161989534547796 3.68207077722201 0.000231347159033557 0.0128389993278051 0.0215558253242172
"RPS27L" 717.02294390722 0.353259001516467 0.0960064496985712 3.67953405865527 0.000233660482946926 0.0128389993278051 0.0215624210957469
"GASK1A" 190.59395199325 -0.399622253609481 0.108672854320173 -3.67729601020793 0.000235719445448721 0.0128389993278051 0.0215741256383641
"TRNT1" 75.1831861587043 -0.635572240666954 0.173285929234203 -3.66776600659799 0.000244678944119643 0.0132036007993452 0.0220329442745156
"NHERF1" 50.6938147375862 0.583345781177792 0.15902880179069 3.66817692524388 0.00024428612394762 NA 0.0220329442745156
"GNG5" 478.660427334687 0.221634854442029 0.0605046704093018 3.66310324381101 0.000249178046207295 0.0133230243421662 0.0222585765116052
"MAP1LC3B" 253.915225000584 -0.310706457354065 0.0851158428810626 -3.65039511842975 0.000261837211353141 0.0138726115251464 0.0232037643013426
"ANP32A" 394.946235801901 -0.239022133788576 0.0656917563225232 -3.63854077237731 0.000274187224070962 0.0143960643413114 0.0241068861730422
"OCIAD2" 822.240858344866 0.387049020010918 0.106473791943594 3.63515765659932 0.000277810689125427 0.0144560776448481 0.0242346418341759
"NEK6" 174.84647769161 0.33249463546552 0.0916079168738639 3.6295404023141 0.000283926291092248 0.0145668360046986 0.0244739918093618
"PARK7" 660.160976193029 0.214170176127076 0.0590224545884682 3.62862198158937 0.000284938109906595 0.0145668360046986 0.0244739918093618
"FAU" 1306.64291762134 0.583964195318254 0.161199952247814 3.62260774383184 0.000291647917539549 0.0147802092471347 0.0248590889102794
"ENSG00000286746" 54.0962322568578 -0.636434312464421 0.176345113169922 -3.60902721387673 0.000307347369969623 NA 0.0259987934324304
"DBI" 847.279055254243 0.274147423931676 0.0760694526118915 3.60390951319689 0.000313466226591322 0.0157489755911571 0.0263170217001406
"IFITM3" 1015.66394691487 0.329753738977853 0.0916939883986844 3.59624163739162 0.000322847924705089 0.016081689787874 0.0268437770767591
"DAP" 131.099546263166 0.390243245097952 0.10872866624019 3.58914772518108 0.000331760812877732 0.0161125168120952 0.0268437770767591
"NDUFA4" 922.869441985597 0.401013823293714 0.111675109127973 3.59089708015575 0.000329541756278053 0.0161125168120952 0.0268437770767591
"ZFHX4" 130.741864643779 -0.461726666125695 0.128629448817703 -3.58958753512243 0.000331201601961419 0.0161125168120952 0.0268437770767591
"PRKCD" 22.4541707183792 0.867183860543157 0.241317836098818 3.59353404854854 0.000326222997117697 NA 0.0268437770767591
"PDCD5" 500.635418547682 0.285147887171161 0.0795392431308186 3.58499623515624 0.000337083067766253 0.0162065630892511 0.0270583181947477
"PEBP1" 879.920831640611 0.327453087551954 0.0913826813498465 3.5833166932183 0.000339258870433878 0.0162065630892511 0.0270583181947477
"P3H4" 56.524033906073 0.557721765034813 0.15593727978782 3.57657749188449 0.00034812215234728 0.0164947634461784 0.0275683117241825
"ENSG00000293339" 440.135785193015 0.432994508696086 0.121224617417526 3.57183646292528 0.000354486752355805 0.0166401412346181 0.0278682093297107
"ZNF532" 95.4682164808795 -0.462849017109929 0.129647440153024 -3.57005905063474 0.000356900764297746 0.0166401412346181 0.0278682093297107
"NOMO1" 73.9777360238868 0.592778556194491 0.166254150562577 3.56549628498672 0.000363168306588438 0.0166657078015545 0.0279664642163207
"RPL32" 1546.70198819281 0.465093340149151 0.13038221014801 3.56715336870864 0.000360880283544344 0.0166657078015545 0.0279664642163207
"RPS15A" 1527.78716705105 0.485185134927377 0.136309221842577 3.55944468297029 0.000371639800114908 0.0169212246489819 0.0284125492591672
"BSDC1" 41.0263032703845 -0.831754373691502 0.233786866032417 -3.55774636876381 0.000374050218618805 NA 0.0284125492591672
"ANXA2" 1885.34445548337 0.482440729536378 0.135864794076415 3.55088846095801 0.000383933088966964 0.0173454421899183 0.0289661950770616
"PRMT2" 245.877742561461 0.308080806408855 0.0868515184147099 3.54721266861209 0.000389330175151759 0.0174539712368035 0.0291762465486211
"RPS13" 1568.13666179571 0.479391050904892 0.135311535516067 3.5428690471698 0.000395799191805856 0.017608531983546 0.0294632918380279
"ENSG00000286834" 405.568895977573 -0.326382369095865 0.0923205035962185 -3.53531833538692 0.000407284182910865 0.0179822137727615 0.0301174515654485
"JPT1" 642.410793769036 0.365729005960695 0.103650541214254 3.52848139214925 0.000417951330366222 0.0180431137286988 0.0303041854212288
"RPL7" 1910.34135415287 0.509823409551419 0.144360127898393 3.53160818692441 0.000413040863934462 0.0180431137286988 0.0303041854212288
"TUBA1B" 2704.3123314389 0.833462948534659 0.236149215023243 3.52939114556288 0.000416517015864016 0.0180431137286988 0.0303041854212288
"SET" 1416.80417868099 0.428095653291241 0.121408350293891 3.52608080296748 0.000421758267266958 0.0180735822178811 0.0303829213696958
"NEFH" 17.1150647989355 -1.5308875707046 0.435998477286253 -3.51122228736477 0.000446051247022987 NA 0.03192697579653
"ARF1" 402.638875596306 0.238513166741979 0.0679838105187348 3.50838184741425 0.000450841443398501 0.0191638802455888 0.0320643029107494
"PSMB3" 381.643902222568 0.346636746839266 0.0988511199271428 3.50665472576083 0.000453777534984772 0.0191638802455888 0.032068860478734
"YTHDF3" 113.956064578494 -0.495855607852687 0.14189900181704 -3.49442632790347 0.000475081708482848 0.019919253216101 0.0333632852636445
"CAT" 45.5746986309904 0.591334786101452 0.169390815363039 3.49094952305472 0.00048130717772411 NA 0.0335892246654213
"TTK" 108.505113479784 -0.452366086970166 0.12990347840395 -3.48232466542183 0.000497080623026288 0.0206927562214086 0.0344745480541089
"NPPB" 545.362453526722 0.37395298724285 0.107600633304805 3.47537905454085 0.000510131966061376 0.0208872193413887 0.0348940112877387
"RPL37A" 2481.26921950253 0.597157235345355 0.171886613754323 3.47413461876019 0.000512503837649037 0.0208872193413887 0.0348940112877387
"SNRPC" 401.908831312181 0.233132109197759 0.0670608686357987 3.47642543170561 0.000508145514109122 0.0208872193413887 0.0348940112877387
"DPYSL2" 462.101185023741 0.208344158243232 0.0600623560065631 3.46879763125619 0.000522793089792668 0.0210818698416473 0.0352992231738464
"TMCO1" 216.7780583851 0.26937296357835 0.0776788072353145 3.46777934890699 0.000524777990942011 0.0210818698416473 0.0352992231738464
"ARL3" 220.278879635054 0.303051419495043 0.0874338068519074 3.46606684995819 0.000528131948675448 0.0210818698416473 0.0353121038258087
"ANAPC11" 538.421455210048 0.249029781573001 0.0721918106585775 3.4495572184878 0.000561506719768881 0.0213133768037536 0.0357304426418794
"FNTA" 148.23450913456 0.326802124039219 0.0946436690985967 3.45297395115533 0.000554442540086479 0.0213133768037536 0.0357304426418794
"H3-3A" 1825.34610415797 0.582322579981192 0.168727763691753 3.4512552483362 0.000557985588521812 0.0213133768037536 0.0357304426418794
"HTRA1" 72.7651229947601 -0.561582217338653 0.162836457570732 -3.4487499035326 0.00056318806241902 0.0213133768037536 0.0357304426418794
"MRPL33" 440.774438167854 0.303300567574951 0.0878805827790266 3.45128079473018 0.000557932771442007 0.0213133768037536 0.0357304426418794
"NME1" 501.747926316025 0.336769135598752 0.0976403159445205 3.44907871652224 0.000562502699720485 0.0213133768037536 0.0357304426418794
"SP1" 68.9643881559436 -0.532991084617019 0.154307709396545 -3.4540794280558 0.000552174722369759 0.0213133768037536 0.0357304426418794
"TAGLN" 1946.77175504219 0.4809516327314 0.139433071769496 3.44933685120619 0.00056196519998493 0.0213133768037536 0.0357304426418794
"ZNF660" 41.1928000762484 -0.7528810122282 0.218101675481683 -3.45197262040947 0.000556504193624579 NA 0.0357304426418794
"TUBA1A" 2242.03920441674 0.732484487629005 0.212809004825144 3.44198070110265 0.000577471446626415 0.0217129263931532 0.0364296393956528
"HINT1" 1078.41812011361 0.533206153924008 0.155054569903348 3.43882901520656 0.000584236114273112 0.0218002706344824 0.0364601522284604
"RPL10A" 1547.04523803364 0.546247619504437 0.158991465893376 3.43570402621965 0.00059101625947979 0.0218002706344824 0.0364601522284604
"RPS29" 1538.5987894504 0.428694659721769 0.124758403756048 3.43619865929061 0.000589938219930458 0.0218002706344824 0.0364601522284604
"TAFAZZIN" 16.6678536423081 1.01022793790194 0.293798630361853 3.43850458614362 0.000584936629567323 NA 0.0364601522284604
"PFKP" 371.620925422055 0.250115056338534 0.0730430961003146 3.42421213902317 0.000616584686224736 0.0223195996976258 0.0374173076433989
"SEC61B" 574.287755203783 0.434104143252611 0.126773349447252 3.42425395515194 0.000616489811240701 0.0223195996976258 0.0374173076433989
"TXNDC17" 486.535156114781 0.323732133215343 0.0945367455145315 3.42440530878632 0.000616146524433401 0.0223195996976258 0.0374173076433989
"CCN2" 1324.63780689693 0.377441307882803 0.110397755908168 3.41892192262286 0.000628697635775169 0.0225546003096861 0.0377719314401605
"H1-5" 73.2041462390718 -0.535451330686025 0.156656044731147 -3.41800619060034 0.00063081672108422 0.0225546003096861 0.0377719314401605
"TMEM50B" 39.1334141940945 0.611334780715679 0.178896823480741 3.41724782375184 0.000632576677351783 NA 0.0377719314401605
"RPL7A" 1989.6787375722 0.556684643090074 0.163228463164086 3.41046305466018 0.000648526698298044 0.0230464243761037 0.038518346346787
"UBE2E3" 452.654354389624 0.248190754484954 0.0728220776878417 3.40818007897063 0.000653977208282555 0.0230992676961862 0.038636558241709
"COX8A" 497.641477614043 0.261412751288048 0.0767774717462707 3.40481062142744 0.000662099524989378 0.0232452772990247 0.0387068235394314
"ENSG00000279369" 13.2813036452417 1.09681752230734 0.32202058911132 3.40604780996838 0.000659106357971031 NA 0.0387068235394314
"ATP5MG" 767.04148491166 0.267828463869025 0.0787585050217642 3.4006290977084 0.000672309815834905 0.023462404830454 0.0388522927679202
"COPS9" 550.784146879703 0.305152475125872 0.0898449729543595 3.3964334908408 0.000682701461472482 0.0234829129584631 0.0388522927679202
"GSR" 150.020871556711 -0.407191437350848 0.119920224766296 -3.39551929746959 0.00068498545005812 0.0234829129584631 0.0388522927679202
"RPL41" 2696.40501178471 0.669840220055539 0.197262478139102 3.39567983924035 0.000684583844709736 0.0234829129584631 0.0388522927679202
"CCPG1" 36.2739258239829 -0.878521393639334 0.258744210696895 -3.39532773032156 0.000685464953902944 NA 0.0388522927679202
"UTS2R" 12.6291221404936 -1.92388340349169 0.566406993717962 -3.39664485931415 0.000682174394463805 NA 0.0388522927679202
"EEF1A1" 4148.42279743369 0.862186201463077 0.254438157288365 3.38858845171531 0.000702533661953857 0.0235519265400581 0.0388689131708433
"PABPC1" 1412.79619877029 0.40201140679472 0.118483434848887 3.39297562825929 0.000691377892682969 0.0235519265400581 0.0388689131708433
"RPL24" 1524.29489347977 0.596276761465626 0.175968066160359 3.3885509710736 0.000702629684801663 0.0235519265400581 0.0388689131708433
"RPS20" 1653.10265700104 0.506902510658802 0.149601896824902 3.38834280458418 0.000703163215163026 0.0235519265400581 0.0388689131708433
"STMN2" 39.7202822173126 0.693365103213359 0.204411404719984 3.39200791738198 0.00069382435298522 NA 0.0388689131708433
"RPS21" 1471.08351307975 0.472507994223056 0.13961847905106 3.38427977037521 0.000713652445984602 0.0237318418885501 0.0392544000584437
"CD164" 127.331313436676 -0.436734073708001 0.129247802623449 -3.37904447768744 0.000727382391286267 0.0237318418885501 0.0393180718673069
"CFL1" 922.521142111185 0.272815650431409 0.0807204924235432 3.37975701386875 0.000725499393904624 0.0237318418885501 0.0393180718673069
"RPS5" 1088.19856303315 0.324469460625836 0.096040260159743 3.37847336196454 0.000728894937894727 0.0237318418885501 0.0393180718673069
"UQCR11" 540.028591593195 0.260464133562473 0.0770563740815539 3.38017635357208 0.000724393335541293 0.0237318418885501 0.0393180718673069
"ATN1" 77.2498278303683 -0.631187527680685 0.187156853376779 -3.37250555505972 0.000744875838792354 0.0241174243804547 0.0399869404613242
"TMEM258" 521.056252863489 0.311718002387612 0.0926905565368044 3.36299634001915 0.000771013859881337 0.0248257943391626 0.0411754552829723
"LZTFL1" 45.457991604689 -0.693047405864674 0.206154297684808 -3.3617897547995 0.000774390615209044 NA 0.0411754552829723
"ACTC1" 197.377174557823 0.299940145464957 0.0894272626546321 3.35401237342269 0.000796488010535723 0.0253657493191377 0.0417539207776614
"RPS17" 2264.81432698063 0.653599102580454 0.194819933293637 3.35488823720792 0.000793970548835237 0.0253657493191377 0.0417539207776614
"CTU2" 30.6611368606148 0.717275329324597 0.213812087655948 3.35469962053216 0.000794512057774102 NA 0.0417539207776614
"RPL31" 2183.95699769195 0.59393743505474 0.177276185773552 3.35035093666455 0.000807092361102129 0.0255637732636044 0.0421121182433008
"RPS18" 2574.87945980047 0.698646309874095 0.208725970687608 3.34719396715482 0.000816340684235488 0.0257169378795915 0.0423965585124347
"BTF3" 966.448291866745 0.409804821339934 0.122810790833212 3.33687958981133 0.000847246453360797 0.0257911376533503 0.0425753150632114
"ELAC2" 139.21060379065 0.338423980709663 0.101247602196316 3.3425382267668 0.000830159200827992 0.0257911376533503 0.0425753150632114
"MIR4435-2HG" 399.925152346939 0.254247786844591 0.0762204275928685 3.33569090169181 0.000850877116014 0.0257911376533503 0.0425753150632114
"RPL27A" 1666.79593913088 0.466936439033177 0.140026043674347 3.33463994825927 0.000854099102109919 0.0257911376533503 0.0425753150632114
"RPL34" 1640.84896280013 0.407101623938232 0.121831364603967 3.34151739383025 0.000833217956909486 0.0257911376533503 0.0425753150632114
"RPL38" 1638.44153652559 0.50059738041048 0.150087359268725 3.33537336421639 0.000851849423898671 0.0257911376533503 0.0425753150632114
"SRP14" 947.722225724907 0.321418415645769 0.0962453305939786 3.33957412439786 0.000839069552470356 0.0257911376533503 0.0425753150632114
"TUBB6" 815.114459107793 0.317977689780525 0.095166902712254 3.34126340900218 0.000833980602615091 0.0257911376533503 0.0425753150632114
"GTPBP2" 42.6594915624882 0.617018340937297 0.184768645170231 3.33941043064328 0.000839564205681723 NA 0.0425753150632114
"ENSG00000293320" 940.80940726249 0.490004839677637 0.147025605127918 3.33278573654781 0.000859811302859798 0.0258297952219943 0.0426695689232556
"TMSB4X" 3849.63240287734 0.882501303601096 0.264938647517611 3.33096477946818 0.000865455518189892 0.0258660244103112 0.0427596297172935
"RPL36A" 1567.59200808134 0.458499978332726 0.137792623800435 3.32746387786891 0.000876403505015975 0.0260595899348628 0.0431097865066448
"PRDX6" 1560.14823909993 0.484545719567228 0.145699295178083 3.32565589267254 0.000882107564070711 0.0260960552457061 0.0432000572825156
"PSMB2" 303.710175948684 0.247333165314525 0.0744222665669933 3.32337587557725 0.000889349916774476 0.0261774308836447 0.0433565455868303
"NACA" 1542.40661325345 0.481772854631938 0.145068559523808 3.32100116119834 0.000896951641640498 0.0262685134044262 0.0433565455868303
"CEP170B" 15.3168673202791 0.913427184604077 0.275007264741246 3.32146565460196 0.000895460025157574 NA 0.0433565455868303
"CTDSPL" 135.166425023107 0.343962815541439 0.103671828032727 3.31780409459797 0.000907280946546363 0.0262695336970585 0.0434316502776295
"FDPS" 855.819183153853 0.339044320261304 0.102262489947967 3.31543188938405 0.000915016359043047 0.0262695336970585 0.0434316502776295
"NDUFS4" 241.395473635087 0.288481069460509 0.0869116485300041 3.31924516839556 0.000902611453752856 0.0262695336970585 0.0434316502776295
"RPL35A" 1725.2691176905 0.505532190244665 0.15243712772736 3.31633243017299 0.000912072659330657 0.0262695336970585 0.0434316502776295
"MT-CO3" 2805.39767030295 0.545509649136558 0.164718183254053 3.31177553297313 0.00092705897686849 0.0264284863975168 0.0434316502776295
"PHF3" 212.482326127978 -0.318751194880203 0.0962702857158916 -3.31100289679089 0.000929622462507026 0.0264284863975168 0.0434316502776295
"ENSG00000279080" 23.8706517365928 -1.39820104602985 0.422209215486945 -3.3116308094253 0.000927538647816503 NA 0.0434316502776295
"ENSG00000279912" 51.0250581148502 -0.720222054631713 0.217426367530767 -3.31248717812387 0.000924703646025537 NA 0.0434316502776295
"CALM2" 1822.33219272442 0.376653242086915 0.113877526559131 3.30752918040715 0.000941229053169156 0.0266285578731546 0.043790681698695
"PLEKHA5" 161.591856211618 -0.356287805124754 0.107834821072296 -3.30401443227587 0.000953109254800226 0.0268230479271769 0.0441594105356818
"OARD1" 89.8977221071075 0.417488330248056 0.126405060020994 3.3027817887885 0.000957308505293892 0.0268230479271769 0.0441706891326926
"CENPW" 269.398814901475 0.283504420881956 0.085926273598318 3.29939154823893 0.000968946590726879 0.0268905749083631 0.0443412198035096
"RPS7" 1697.42973373041 0.518013083977201 0.156972965324208 3.30001464205833 0.000966797842076475 0.0268905749083631 0.0443412198035096
"ANXA1" 1031.49609950934 0.363394750530667 0.110274245061823 3.29537282551277 0.00098291181206934 0.0271488627523228 0.0447967073206786
"MT-ND4L" 374.778260326223 -0.569021310353088 0.172755192381584 -3.29380149162884 0.000988422764888602 0.0271723012913716 0.0448647503770168
"PPIA" 1941.85748357331 0.527488756820226 0.160243321394746 3.29179869856043 0.000995488394143894 0.0272380580331954 0.0450025239231203
"RPLP2" 2059.42665658801 0.614485588519297 0.186775488805868 3.28996910915856 0.00100198382142509 0.0272876715479694 0.0451135135081958
"ATP5ME" 1104.20024882555 0.377124187478461 0.114691214172504 3.28816980620015 0.00100840997170466 0.0273349456516035 0.0452205049962017
"RPL4" 1993.68473941341 0.597667394135616 0.182169415827633 3.2808327974281 0.00103501080959523 0.027926124992227 0.0462277227997614
"COX7C" 1027.66436035454 0.346056548851257 0.105632308123144 3.2760483511146 0.00105270536927737 0.0282726584891637 0.0468307097743072
"RPS27A" 1958.12267044265 0.572261354061126 0.174971386445986 3.27059964308956 0.00107319726483708 0.0286907966030758 0.0475528597586144
"MT-RNR2" 5174.72337916383 0.899474582390734 0.275240429049286 3.26795952723089 0.00108325855133619 0.028696503805397 0.0476207282843303
"TMA7" 1436.51190925596 0.446660911995308 0.136652723708338 3.26858404190048 0.00108087072517702 0.028696503805397 0.0476207282843303
"RTRAF" 429.197266096149 0.376296829033179 0.115208380860693 3.26622791000064 0.00108990491733448 0.0287419269602957 0.047725012968458
"ARHGAP1" 58.1523024708664 0.501658435320959 0.153811012113667 3.26152483120148 0.00110814726524008 0.0289287498794895 0.0481211568441186
"KRT10" 205.278740189023 0.274485807072904 0.0841833507909709 3.26057117581906 0.00111188057189527 0.0289287498794895 0.0481211568441186
"RPS28" 1270.38422323121 0.38391783495168 0.117711771920598 3.2615075679147 0.00110821474326997 0.0289287498794895 0.0481211568441186
"ACTB" 2858.33437774586 0.585849099351247 0.179880105218505 3.25688657252897 0.00112641434752696 0.0290861011003159 0.0482823228407416
"RACK1" 1668.11107967959 0.552413619883229 0.169663674477495 3.25593337280045 0.00113020269733084 0.0290861011003159 0.0482823228407416
"S100A10" 1216.97743036519 0.565753960382832 0.173797053934541 3.25525633245726 0.00113290064340626 0.0290861011003159 0.0482823228407416
"ENTREP2" 14.6024419599333 0.98514368479944 0.302630368649069 3.25527041187931 0.00113284447758454 NA 0.0482823228407416
"NES" 1458.09254939352 0.420350205278306 0.129279189920219 3.25149164020686 0.00114801151650023 0.0292619644761698 0.0486309904335059
"RIMKLB" 105.026286590774 -0.424957928377289 0.130714015309898 -3.2510509861532 0.00114979235844936 0.0292619644761698 0.0486309904335059
"SNRPD2" 1088.87814478107 0.397334127905692 0.12231875470082 3.24835000877448 0.00116076388992641 0.0294127476108308 0.0489028627364301
"ACTG1" 2924.15850463217 0.591566866569128 0.182236960213047 3.24614099070545 0.00116980889159503 0.0294512755784642 0.0489028627364301
"NDUFA11" 289.617085618994 0.304398235974889 0.0938354255301727 3.24395860364069 0.00117880876927519 0.0294512755784642 0.0489028627364301
"RPA2" 155.993249343402 -0.34426517368279 0.10607793857317 -3.24539841472622 0.00117286402597716 0.0294512755784642 0.0489028627364301
"RPLP0" 2073.19511255613 0.498290439061644 0.153647833314026 3.24306843978226 0.00118249802425543 0.0294512755784642 0.0489028627364301
"NAPG" 44.9471911321573 -0.688707437070608 0.21226896302386 -3.24450370539189 0.00117655486634298 NA 0.0489028627364301
"PET100" 555.288783803898 0.313414303163931 0.0967987778567353 3.23779194431351 0.00120458621638376 0.0297834314115253 0.0493289837699633
"RLF" 62.2533838873214 -0.548513445195471 0.169427922419486 -3.23744420259966 0.00120605521844886 0.0297834314115253 0.0493289837699633
"ZNF367" 22.5835291197675 -1.08285941157917 0.334464067065926 -3.23759565886559 0.00120541520243734 NA 0.0493289837699633
"MOCS2" 87.7034519638921 -0.46913052858262 0.145069735600651 -3.23382769424799 0.00122143122238219 0.0298556794043639 0.0495329116924053
"PSPC1" 123.444952463693 -0.365627709639832 0.113039598873565 -3.23450997069432 0.00121851665984773 0.0298556794043639 0.0495329116924053
"TPT1" 2237.16750229489 0.582064248172469 0.180030294874691 3.23314611342281 0.00122434924118788 0.0298556794043639 0.0495329116924053
"AASDHPPT" 130.026478506311 -0.389801521682157 0.120855366722765 -3.22535549932457 0.00125816331402451 0.0299616441309561 0.0496036353126632
"CADM1" 243.299164192943 0.240614721666144 0.0746378341052447 3.22376345121243 0.00126517861994593 0.0299616441309561 0.0496036353126632
"ENO2" 75.6612611678483 -0.497764478090967 0.154479629291449 -3.22220140204933 0.00127209681942533 0.0299616441309561 0.0496036353126632
"HMGN2" 1135.35653010132 0.363533028404904 0.112760705622023 3.22393360700914 0.00126442711428878 0.0299616441309561 0.0496036353126632
"MTX1" 99.6473037661389 0.40093448155699 0.124453658277874 3.22155641790621 0.00127496358004069 0.0299616441309561 0.0496036353126632
"NDUFB2" 621.506979559523 0.252960372942878 0.078510046789854 3.22201276506651 0.0012729346378111 0.0299616441309561 0.0496036353126632
"NMNAT3" 90.6806032199651 -0.494070316784308 0.152946258948043 -3.23035241386419 0.00123637717870319 0.0299616441309561 0.0496036353126632
"PRDM2" 110.058580201456 -0.389346385794891 0.120552177634233 -3.2296918515749 0.00123923705610014 0.0299616441309561 0.0496036353126632
"TUBA1C" 1376.64493228165 0.6102915260131 0.189054474825083 3.22812526166203 0.00124604398387352 0.0299616441309561 0.0496036353126632
"ID2" 39.592212589397 -0.665424585755044 0.206053820359003 -3.22937271726235 0.00124062092254887 NA 0.0496036353126632
"LINC01128" 26.1383106936421 -1.04474257970326 0.324072536686368 -3.22379239655949 0.00126505075158003 NA 0.0496036353126632
"RPLP1" 2223.47518424716 0.53752160791133 0.166957354571205 3.21951440409345 0.00128407909472269 0.0300546705383286 0.049784816568311
"BRIX1" 158.253627433253 -0.322687983733496 0.100347848071969 -3.215694107382 0.00130129457738073 0.0303357791878997 0.0502776998305648
"CCNI" 932.386008873855 0.340256255587237 0.105927758282213 3.21215384055166 0.00131743807336707 0.0305897573369852 0.0507259087145404
"PSMB1" 600.455606309374 0.359120099823874 0.111861683897768 3.21039418780858 0.00132553060175878 0.0306555251867071 0.0508621123685173
"ANKRD1" 646.301217659151 0.319002185250939 0.0994523040729259 3.20758969060206 0.00133852315822919 0.0308336480875877 0.0511847588520107
"HMGCS1" 932.050469418915 0.37014579702409 0.115530141770106 3.20388940369039 0.00135584549059187 0.0309877157614487 0.0513199008405045
"UBB" 1523.78350846286 0.350699005069216 0.109442368555487 3.20441717132074 0.00135336224675856 0.0309877157614487 0.0513199008405045
"OR4F17" 11.5019795138966 -1.50784294830245 0.470433046054728 -3.20522327448704 0.00134957747985777 NA 0.0513199008405045
"RPL23AP7" 155.267235078968 0.310389287659109 0.0969774612992125 3.20063325540601 0.00137125945984042 0.0312175786404296 0.0517279835424937
"ATP5MK" 602.561544521855 0.390925160858173 0.122366508041705 3.19470717203875 0.00139972782693409 0.031741687841914 0.0526241108267544
"CCT3" 654.976360489874 0.285882051989671 0.0895792146245171 3.19138823875586 0.0014159087790207 0.031776821997778 0.0528418583892365
"JMJD1C" 193.081081850605 -0.341954882616918 0.10719213733259 -3.19011161757059 0.00142217854409996 0.031776821997778 0.0528418583892365
"RPS19" 2242.23918703771 0.534952393919441 0.167575770126757 3.19230156910391 0.00141143886281074 0.031776821997778 0.0528418583892365
"UBE2E1" 181.221975621433 0.317969023926275 0.099687729922625 3.18965056354553 0.00142444916488986 0.031776821997778 0.0528418583892365
"MYL6" 2931.22415578886 0.524735934861641 0.164611661930942 3.18772029093405 0.00143399179571304 0.031776821997778 0.0528447273628112
"RTF1" 240.881346208669 -0.299601653434885 0.0939812126982604 -3.18788877939677 0.00143315650290064 0.031776821997778 0.0528447273628112
"HES1" 246.309061745069 0.314676146876323 0.098862314905444 3.18297368595194 0.00145770861369861 0.0321800219721042 0.0535420209886799
"ODF2L" 93.171984398477 -0.422126817057485 0.132705699381202 -3.18092454978071 0.00146805858506208 0.0322862091839312 0.0537453841337809
"EIF3K" 276.772498494724 0.246738239695951 0.0777062433921927 3.17526917947421 0.00149697564712255 0.0325592186377407 0.0542795366874289
"PPHLN1" 117.691080377316 -0.402190349199916 0.12666537235471 -3.17521941256079 0.00149723242877737 0.0325592186377407 0.0542795366874289
"VPS28" 128.071739980646 0.347485656161446 0.109420777339979 3.17568257700985 0.0014948442133809 0.0325592186377407 0.0542795366874289
"RPL37" 2130.98821539884 0.574462716127365 0.181083737225929 3.17235951128309 0.00151205697521479 0.032759360786438 0.0546395734150432
"PSMB5" 458.461724577442 0.293499547108566 0.0927006172260057 3.16610132587368 0.00154496966312853 0.0333484562841225 0.0556488105112683
"RPL13A" 2483.98840776982 0.615522042510923 0.194603418878707 3.16295595451264 0.00156175958550567 0.0334931938572968 0.0559696966460731
"RPL21" 1735.07737349324 0.350603419517755 0.110893431527569 3.16162476612143 0.00156891590992485 0.0334931938572968 0.0559696966460731
"VIM" 3399.56166605674 0.710380822870241 0.224623247468976 3.16254364085069 0.00156397291943669 0.0334931938572968 0.0559696966460731
"ATOX1" 188.227594632062 0.289443364359791 0.0915821386244176 3.16047832805926 0.00157510322212262 0.0335025605055863 0.0560114731790483
"RPL30" 1769.1885887724 0.519743847702657 0.164693954628876 3.15581618568731 0.00160049689603468 0.0338890631875134 0.056709999498433
"SRSF3" 800.31180434763 0.223326280764484 0.0707845614318919 3.1550139782863 0.00160490415918904 0.0338890631875134 0.056709999498433
"UQCRH" 628.942995637616 0.429631131416913 0.136222738591721 3.15388705188625 0.00161111427348388 0.0338973790103395 0.0567498485101609
"PPP4R2" 242.55936621056 -0.252544936095027 0.0801435628194271 -3.15115683918421 0.0016262513769479 0.0339705843184673 0.0569238961598754
"TUBB" 1881.51594829804 0.539604759371674 0.17119168811147 3.15204999334031 0.00162128512167073 0.0339705843184673 0.0569238961598754
"RAB34" 205.407937955214 0.300553986958855 0.0955295464428276 3.14618877771738 0.00165413201812549 0.034429576434412 0.0577188691074663
"LDHB" 1518.2077042306 0.472755122745227 0.150487073861758 3.14149986848381 0.00168084884222873 0.0347615968459501 0.0581466079669249
"RPL36AL" 931.912040320701 0.382434340450513 0.121744082438398 3.1412971603283 0.00168201275061049 0.0347615968459501 0.0581466079669249
"STON1" 37.722341578744 -0.725741289487775 0.230924554852647 -3.14276361797415 0.00167360934573481 NA 0.0581466079669249
"TIMM8B" 675.127109125986 0.352252662903091 0.112313905174042 3.13632281200835 0.00171080779663583 0.0352317591476807 0.0589595057322089
"RPL12" 1296.58649698312 0.345245836379231 0.110153027048846 3.13423830128733 0.00172300867080139 0.0353548923483184 0.0591972763635948
"FDFT1" 677.988703870075 0.266958557790593 0.0852022605520416 3.13323327410468 0.00172891975279182 0.0353548923483184 0.0592181532505321
"COX5A" 395.677570824173 0.374679948499855 0.119635625340141 3.13184260486446 0.0017371297514858 0.0353985740967105 0.0593174030736711
"EEF1B2" 1211.77898758849 0.462011468232174 0.147736467008427 3.12726761095364 0.00176439244900983 0.0358288473617746 0.0600646527001334
"CST3" 327.906216270597 0.265113164386937 0.08483762437658 3.12494799724876 0.00177836495522444 0.035953652037855 0.0603260645219554
"PTPRS" 134.531885845815 0.312973421522936 0.100177057926363 3.12420256694894 0.00178287670537751 0.035953652037855 0.0603260645219554
"NOL4" 20.2202794562865 0.779716182925841 0.249709586728182 3.12249198415674 0.00179326988742221 NA 0.0604944155980556
"ZNF664" 170.066597244586 -0.298099310218061 0.0955014132606712 -3.12141255338702 0.00179985693481047 0.036170917986467 0.0605337425725714
"NBPF10" 76.7141930525916 -0.608834211997602 0.195117840382991 -3.12034107594948 0.00180641743453166 0.0361780096510326 0.0605719431651067
"CCDC93" 93.9691868648878 -0.399498451606143 0.128096101574599 -3.11874012319951 0.0018162607934211 0.0362505750138978 0.0606489849931858
"GGPS1" 70.7918126379539 0.484102216497198 0.155294169154246 3.11732384502064 0.00182500975798947 0.036300876687927 0.0606489849931858
"ZBTB34" 17.8493507260699 0.981162124612421 0.314681776597858 3.11795025190251 0.00182113540554415 NA 0.0606489849931858
"HNRNPLL" 100.152748581764 0.358977733639154 0.115399866316275 3.11072919837973 0.00186626001329396 0.0369951134608068 0.0618357842980426
"XBP1" 158.707136518176 0.311712181573736 0.100245827538321 3.10947786285249 0.0018741832825805 0.0370262378673871 0.0619145873766091
"PGP" 134.714943148645 0.331740945250621 0.106805718841484 3.10602230712923 0.00189622410347049 0.0372094076600202 0.0622742304098573
"SETX" 173.613337247021 -0.362663717015133 0.116757561113462 -3.10612617766745 0.00189555812281155 0.0372094076600202 0.0622742304098573
"RPL11" 1837.78158507704 0.505282391770146 0.1630326009211 3.09927210211581 0.00193996761712835 0.0379400378275973 0.063523983615411
"GDI2" 617.50503093573 0.384772869988928 0.124223386220424 3.09742699580077 0.00195208470990086 0.038049330064556 0.0637338534232544
"BLVRA" 105.238150602711 0.355965095519155 0.115108727798169 3.09242489538501 0.00198528463011899 0.0384393316423038 0.0644409540113623
"PSMA7" 720.969223201831 0.24546369843517 0.0793654319726987 3.09282885928988 0.00198258432780747 0.0384393316423038 0.0644409540113623
"IGDCC3" 99.4850891026012 0.379153102547934 0.122654472242887 3.09122933403613 0.00199329616854317 0.0384666558618198 0.0645134638201537
"HSPE1" 1151.45542584428 0.383730334802952 0.124225804476831 3.08897443988396 0.00200848718049841 0.0385048134471866 0.0645958836860896
"XPO6" 151.857895492358 0.290448739458902 0.094019910582798 3.08922586352728 0.00200678811543926 0.0385048134471866 0.0645958836860896
"RPL17" 1629.68448098156 0.489731742517098 0.158595916011362 3.08792152303602 0.0020156169087255 0.0385148044067286 0.0645958836860896
"ADAMTS16-DT" 11.4163001438134 -1.48533587794872 0.481092036645175 -3.08742561674164 0.00201898293090142 NA 0.0645958836860896
"TRNP1" 80.1346500531497 0.413176529777105 0.133879358545451 3.08618546029884 0.00202742323038442 0.0386137993028771 0.0646805936870641
"ARPC2" 589.601248590898 0.268199674139795 0.0870131740274787 3.08228813782954 0.00205415895758634 0.038995564836525 0.06534683453108
"NHP2" 314.372104955977 0.288590431717274 0.0936892141510919 3.08029514744211 0.00206795556133516 0.0391300162709783 0.0655988403348534
"RPL39" 1480.2889547379 0.476401538429086 0.154776793023702 3.07799075767212 0.00208401378411718 0.0393062535075565 0.0659209572619049
"EPM2A-DT" 26.9331123922149 -0.755404212596027 0.245553372124973 -3.07633410227235 0.00209562883021526 NA 0.0661011059835695
"RPL26" 1874.26916958014 0.504965543810763 0.164266106422896 3.07407020722066 0.00211159733593725 0.0395703835171779 0.0662306063288633
"SPC25" 81.0249237243295 0.403517136862076 0.131247642067814 3.0744715143422 0.00210875858238825 0.0395703835171779 0.0662306063288633
"RNF181" 258.251756240254 0.271658882806823 0.0885073461407102 3.06933711892046 0.00214534354241168 0.0400739171960746 0.0671005770155989
"LRP6" 88.0141402740567 -0.411205866434635 0.134078058224297 -3.06691394461229 0.00216281113345576 0.0401428767063063 0.0672700532483761
"RBX1" 555.189096279754 0.313370971093581 0.102151568335383 3.0677059217018 0.00215708782970139 0.0401428767063063 0.0672700532483761
"CCDC80" 340.170990156231 0.293081736760251 0.0955930622689488 3.06593103938518 0.0021699335583288 0.0401472151680642 0.0673041058674983
"CHAMP1" 101.782756296384 -0.397078613084256 0.129721340552733 -3.06101225436256 0.00220590065959393 0.0406835096332704 0.0680416761464802
"PDP2" 29.8187347147025 -0.794977928049259 0.259643288923492 -3.06180811121797 0.00220004439444121 NA 0.0680416761464802
"DMTF1" 94.4448941590235 -0.419084693568439 0.136988663462791 -3.05926551128276 0.00221880408685597 0.040792398164658 0.068251147200644
"RPS6" 2087.00831388114 0.531406110158404 0.17379471592267 3.05766551840882 0.00223068411092732 0.0408818459071838 0.0684280735786111
"IFT74" 93.7832736068105 -0.417562299407508 0.136682512743902 -3.05497968265979 0.00225075768966348 0.0411204257534758 0.0688546859254313
"HSD17B10" 148.691430012563 0.308012765731336 0.100858365033944 3.05391392798877 0.00225876876368182 0.0411378261085551 0.0689109617903585
"LOXL2" 199.985851193345 0.28951743130122 0.0948798854163111 3.05141000150753 0.00227769319323285 0.0413532583494114 0.0692989705603215
"ZBTB8A" 34.6381016414535 0.586017275983988 0.192245688242939 3.04827266265365 0.00230160987500007 NA 0.0698363474572032
"OTX2" 84.1877527353923 -0.463499162217028 0.152137749542633 -3.04657564352325 0.00231464230928898 0.0418935881321 0.0700414526436877
"RPS3" 1770.58842702068 0.503296499882057 0.165453233338105 3.04192604597558 0.00235069640385889 0.0424144230392867 0.0707489920363568
"GTPBP3" 27.3065677580738 0.689982475255329 0.226774343512904 3.04259496275894 0.00234547798750257 NA 0.0707489920363568
"UBL5" 913.050288226915 0.336350854587032 0.110676724382478 3.03903875420695 0.00237334321686615 0.0426795847980719 0.0712385762352888
"AIMP1" 184.797314303236 0.268866106931393 0.0884954888426614 3.03818997383491 0.00238003861691376 0.0426795847980719 0.0712480192934559
"DHFR" 395.464800228579 0.241262765959161 0.0795309643933673 3.03357023015405 0.00241678450972925 0.0432055831984726 0.0721545877958203
"BLTP1" 79.4535056367903 -0.493833994446758 0.162944548694985 -3.0306874234324 0.00243997699993413 0.0432377734936698 0.0722929505393217
"EIF4H" 421.423744991387 0.204467037094149 0.0674541818031311 3.03119883198491 0.00243584785890818 0.0432377734936698 0.0722929505393217
"RPS8" 2545.2940185433 0.60977031909214 0.201205789590701 3.03058038405631 0.002440842052062 0.0432377734936698 0.0722929505393217
"RPS16" 1617.14701076699 0.387888204832318 0.128071368489654 3.02868790586597 0.00245618277316224 0.0433776763696652 0.0725548593786497
"PNMA8A" 63.0743023266228 0.414287121708847 0.136867708267218 3.02691647981714 0.0024706221190564 0.0435008631717846 0.0727888300300363
"BCYRN1" 1149.53768331577 0.54019705550261 0.178763535589084 3.02185260390204 0.00251232848941649 0.0437070162278187 0.0732445428533278
"PTPN13" 207.47376702823 -0.33891407891581 0.112130413364018 -3.02249914851885 0.00250696788097238 0.0437070162278187 0.0732445428533278
"SPARC" 1415.02124894826 0.403466602464257 0.133514070919135 3.02190323227147 0.00251190834313869 0.0437070162278187 0.0732445428533278
"TIMP1" 187.279444393504 0.282193533813138 0.0933232273707977 3.02382956272942 0.00249597010028955 0.0437070162278187 0.0732445428533278
"UBA52" 935.655022329605 0.238364230939598 0.0789532349994534 3.01905591254428 0.00253563730572052 0.0439812327908905 0.0737315785304045
"PPAT" 92.9209025691226 -0.397002371436479 0.131545526839114 -3.01798457899698 0.00254461853043571 0.0440060439032028 0.0738005467814159
"ELF1" 43.7756020820609 -0.668354036710264 0.221661308056557 -3.01520388276214 0.00256806564637283 NA 0.0742876191901529
"MSI1" 129.513171751503 0.307057026060526 0.101918427951191 3.01277239291385 0.00258872995200056 0.0446364442611221 0.0746918828011324
"DRAM1" 62.5722525157075 -0.475582247559211 0.158355544437011 -3.00325605427971 0.00267107593595997 0.0453913266125733 0.0757092343734891
"G2E3" 91.3017142944293 -0.382121344291594 0.127090928462126 -3.00667678579017 0.00264120426210292 0.0453913266125733 0.0757092343734891
"INTU" 228.866766642443 -0.260868645178294 0.0868333738093621 -3.00424403353274 0.00266241681242446 0.0453913266125733 0.0757092343734891
"MANF" 319.919188960149 0.263412625050075 0.0877102660150135 3.00321315870808 0.00267145247565419 0.0453913266125733 0.0757092343734891
"SLC41A3" 58.6819242022437 0.465143189744916 0.154798085291932 3.0048381339324 0.00265722219212867 0.0453913266125733 0.0757092343734891
"DHRS7B" 35.1731852737012 0.610507947886441 0.203240288498073 3.00387266913484 0.0026656686140514 NA 0.0757092343734891
"LYRM7" 48.4053410672718 -0.601837280918064 0.200236920811103 -3.00562592792673 0.00265034826414089 NA 0.0757092343734891
"GYG2" 77.5333223430562 0.431017738994317 0.143589575868 3.00173418849391 0.0026844646657898 0.0454798257913458 0.075885398628377
"MALAT1" 4111.55767152205 0.689580387016271 0.23004283590072 2.99761731034247 0.00272099114369272 0.0459650330012788 0.0767237048244265
"USP16" 187.017901493505 -0.265396658954515 0.0885736460756468 -2.99633887406929 0.0027324259661013 0.0460247934405733 0.076852061303494
"SRSF2" 475.213663235568 0.236054864056907 0.0789024450071703 2.99173066228119 0.00277400885507886 0.0465905579463966 0.0776305335233347
"ENSG00000288924" 12.6999428284747 0.904555201895495 0.302303718405762 2.99220666773728 0.0027696869348852 NA 0.0776305335233347
"ANKRD36" 125.393634939092 -0.369194656197112 0.123635583781256 -2.98615208426011 0.00282512103668998 0.0469082774980888 0.0780824294447533
"ENSG00000283907" 225.686628490851 0.942737645978723 0.315684590406083 2.98632772909829 0.00282349871501052 0.0469082774980888 0.0780824294447533
"FAM111B" 67.1715296733244 -0.455570443913856 0.152489062816272 -2.98756143883418 0.00281212765956631 0.0469082774980888 0.0780824294447533
"POC1A" 56.5677399816595 0.482457114129414 0.161541447734528 2.98658406802364 0.00282113259911515 0.0469082774980888 0.0780824294447533
"DSP" 55.0853351927089 -0.560441358827467 0.187602849149138 -2.9873819154097 0.00281377971601611 NA 0.0780824294447533
"AFF4" 224.692842969721 -0.277980783704141 0.0931734139618629 -2.98347749517821 0.00284992993455159 0.0471223784433064 0.0784971619206158
"RPS12" 1980.79759013779 0.478239849689494 0.160320659125741 2.98302073043753 0.00285418661470267 0.0471223784433064 0.0784971619206158
"NDUFA12" 601.552379728384 0.316377544970606 0.106119435387585 2.98133460487314 0.00286995026021921 0.0471714567175559 0.0786020424164468
"RPL6" 1300.52986736049 0.372022174619941 0.124798934096867 2.98097237217734 0.00287334714048256 0.0471714567175559 0.0786020424164468
"PHF6" 167.313871993909 -0.296164320465608 0.0993970152565874 -2.9796097971461 0.00288615774590213 0.0472153145489947 0.0786020424164468
"ACTG2" 41.310510061705 0.565285624734705 0.189706548619156 2.97978972707759 0.00288446310505726 NA 0.0786020424164468
"RPL19" 2020.30754295963 0.516273345295221 0.173339887066629 2.97838745618181 0.00289769424508169 0.0472153145489947 0.0786043857603063
"RPS23" 2167.43984839616 0.529427354861969 0.177772961843923 2.97810954697816 0.00290032302823269 0.0472153145489947 0.0786043857603063
"TDP1" 85.5274999312963 0.377403905282869 0.126804604341536 2.97626341916077 0.00291784114763019 0.0473681844244812 0.0788876858460986
"SCD" 1011.94456521442 0.316370490653474 0.106336768376154 2.97517496050236 0.00292821485623308 0.0474045449503512 0.0789769253253589
"ANAPC5" 173.034400360007 0.309203123626142 0.103969530787522 2.97397825386022 0.00293965907530108 0.0474579864012595 0.0790945379152093
"HSP90AA1" 2460.42192450427 0.563008047887653 0.189434721551019 2.97204252355619 0.00295825708255111 0.0476263046328947 0.0794036023648214
"DIDO1" 107.109820105891 -0.377911739620693 0.127499782244805 -2.96401870628364 0.00303649827661339 0.048751272606344 0.0813082488169427
"RPS25" 1365.75259508793 0.383439169118619 0.129432626859241 2.96246146294792 0.00305190010114703 0.0488639389821014 0.0815251591612625
"YWHAZ" 1240.79102235672 0.337383160862942 0.113959258254114 2.9605594668809 0.00307080832358374 0.0490319750954685 0.0818344767091552
"RPS3A" 2022.44064967944 0.490251547411385 0.165894800824389 2.95519537065149 0.00312471108503702 0.049756328425125 0.0830726761321985
"SNRPG" 971.768681360704 0.33246251207576 0.112557747572245 2.95370615747591 0.00313982812969144 0.0497698097561829 0.0831532884357155
"USP33" 114.054564342262 -0.375192959912047 0.127036341361307 -2.95343014362286 0.00314263726669102 0.0497698097561829 0.0831532884357155
"HSP90AB1" 1796.4028355623 0.476728940596242 0.161545780865519 2.95104544384914 0.00316700317596762 0.0498152029858688 0.083343805295207
"IDH2" 219.341703034405 0.260176629452667 0.0881839070455905 2.95038673346779 0.0031737639002362 0.0498152029858688 0.083343805295207
"MFAP5" 148.955473174259 0.345310463300818 0.117033724839535 2.95052100387537 0.00317238473919771 0.0498152029858688 0.083343805295207
"PFN1" 1257.7053372382 0.259839886828088 0.0880869902764062 2.94981002316848 0.00317969380760865 0.0498152029858688 0.083343805295207
"S100A11" 351.949338367586 0.215845647248406 0.0733155309373591 2.94406443612642 0.00323932549304456 0.0506133752639777 0.0847079823309966
"NECTIN2" 332.361558199148 0.335734044475928 0.114087473307723 2.94277745612235 0.00325282157494657 0.050688353312269 0.0848283458119189
"LINC02822" 15.8872906032383 -1.19142478913411 0.404946497295491 -2.94217828056609 0.00325912236730371 NA 0.0848283458119189
"ATP5IF1" 469.444172880458 0.228500180333024 0.0778027421013568 2.93691679960775 0.00331493026570584 0.0513917456420156 0.0858977968473536
"IFTAP" 79.7719151649685 -0.449164777216603 0.15294076729108 -2.93685447753603 0.00331559649303326 0.0513917456420156 0.0858977968473536
"CEP95" 104.446961208055 -0.363228903095999 0.123814035171792 -2.93366501295285 0.00334985535684946 0.0516480344437002 0.0863844917195868
"SAE1" 362.395970254508 0.238731718020641 0.0813652129257832 2.93407599434907 0.00334542287978924 0.0516480344437002 0.0863844917195868
"SPRED1" 91.2883814886788 -0.373783463437339 0.127520556226318 -2.93116242979653 0.00337696160481771 0.0519285810893869 0.0868828416575911
"LSM3" 464.790041650514 0.236574480923341 0.0807686646713369 2.92903791199233 0.00340012948184055 0.0520103795804901 0.0870776279684211
"RPL3" 2076.3823902674 0.522268816180468 0.178275979434064 2.92955235942839 0.00339450619061472 0.0520103795804901 0.0870776279684211
"MYL12A" 963.428772696245 0.359092842793645 0.122639407931814 2.92803796796945 0.00341108387995973 0.0520413530167679 0.0871582668275294
"DPP8" 84.3767225304196 -0.398446527381072 0.136261482804857 -2.92413174419727 0.00345418519731345 0.0524565005806442 0.087657016754443
"NUMA1" 81.9287009894834 -0.486012706149548 0.166218339135756 -2.9239415378384 0.00345629653791479 0.0524565005806442 0.087657016754443
"COX16" 276.903211453939 0.228780333013157 0.0782764445329622 2.92272259398315 0.00346985504258139 0.052525493995232 0.087657016754443
"MAP3K9-DT" 22.7882565407242 -0.923815698869808 0.31598135345523 -2.92363991978628 0.00345964698586003 NA 0.087657016754443
"TEAD4" 13.8173778350805 -1.07535768370822 0.367875691366294 -2.92315504651673 0.00346503927424429 NA 0.087657016754443
"KPNA6" 160.336995445199 0.290171110156246 0.0993534986451252 2.92059277341295 0.00349366160506253 0.0527488596743638 0.0880591997339237
"TTC7B" 43.7573904147744 0.520456328775163 0.178310270182226 2.91882418350484 0.00351354328446082 NA 0.0883608655727241
"KIF13A" 80.6545956023131 -0.424767005222737 0.145671694038866 -2.91591999410267 0.00354641428839079 0.0532288854787654 0.0887793674432692
"PIGN" 84.3519804989548 -0.42459748642404 0.145681875044468 -2.91455259135315 0.00356198787520908 0.0532288854787654 0.0887793674432692
"PTEN" 166.972223321893 -0.29943197406628 0.102689805653765 -2.9158880198475 0.0035467777402643 0.0532288854787654 0.0887793674432692
"PTTG1IP" 583.51898524147 0.248999993371127 0.0854188844524966 2.91504618641562 0.00355635907420366 0.0532288854787654 0.0887793674432692
"TUBB2B" 914.433132554818 0.47443249584985 0.163005784837316 2.91052551492787 0.00360821504770948 0.0537817833709741 0.0897312454849088
"PPIP5K2" 105.516057323275 -0.390642005729668 0.134405302419193 -2.90644787592757 0.00365557797556262 0.0543487460244361 0.0907070748336271
"EXD2" 31.0721292684644 -0.737490453327393 0.253854442306643 -2.90517056399014 0.0036705301784875 NA 0.0908761418469876
"PTPN12" 131.222682994774 -0.315877872153448 0.108828896643066 -2.90251837422791 0.00370175443916346 0.0548952286805207 0.0914464382028743
"ATP9B" 69.4658278030619 -0.504470639860376 0.173926478070755 -2.90048212012407 0.00372589094023938 0.0551129248723734 0.0918395104607349
"SNRPA1" 346.284111102277 0.28874799833503 0.0995983510678139 2.89912428508409 0.00374206529158933 0.0552120418212219 0.0920350243301464
"RPSA" 1699.12280157538 0.385881259345365 0.13319273704683 2.89716442428607 0.00376552344691574 0.0554178551732954 0.0924084281500245
"DAB2" 63.6602059533122 0.423720822606615 0.146309916859728 2.89604991719631 0.0037789228477653 0.0554749681530886 0.0925338871012003
"CAP1" 635.307076674946 0.21291547828621 0.0735951724520784 2.89306310716033 0.00381504635806365 0.0558028535509647 0.0931412164873683
"RPS4X" 1329.35869801513 0.348241647672204 0.120389615788646 2.89262197068202 0.00382040812745967 0.0558028535509647 0.0931412164873683
"SNRPD1" 555.787182095636 0.268941259682164 0.0930448954802263 2.89044614746565 0.00384695436045413 0.0560400093452007 0.0935840792784985
"FAF2" 138.54685189745 0.277794047321711 0.0961965357930376 2.88777599974465 0.0038797605928099 0.0560400093452007 0.0936864221123608
"HNRNPA1" 2225.59830605107 0.489285391355246 0.169362196400661 2.88898822614311 0.00386483544700581 0.0560400093452007 0.0936864221123608
"MPG" 79.4154945592984 0.36623816978103 0.126799473667761 2.88832563091424 0.00387298696075048 0.0560400093452007 0.0936864221123608
"NDUFB7" 339.191931646656 0.303400903622598 0.105078494343286 2.88737391526949 0.00388472267938591 0.0560400093452007 0.0936864221123608
"SSBP1" 632.576826007712 0.310500967544525 0.107635895557217 2.88473437171776 0.00391744043120152 0.056372451439611 0.0942718531353366
"MINDY2" 113.749237666756 -0.359178966638723 0.124556712213463 -2.883658056285 0.00393085329123958 0.0564261403481386 0.0943911996773788
"GTF3A" 224.272362342291 0.237740599584868 0.082491591662257 2.88199796845044 0.00395162281284627 0.0565849084846881 0.0946863097172563
"FTL" 2450.42175059886 0.527482717744676 0.183113186469662 2.88063753307067 0.00396871759499959 0.0566296881130471 0.0948491108884015
"KCNQ2" 95.9024848429901 0.352624538793722 0.122463156025155 2.87943370266637 0.00398390050211896 0.0566296881130471 0.0948491108884015
"ZNF185" 81.5906949170903 0.401102029067478 0.139289838439732 2.87962161174468 0.0039815270936047 0.0566296881130471 0.0948491108884015
"RPS11" 1724.97903998523 0.388976425410244 0.135204129022277 2.87695670408227 0.00401530683488397 0.0567990491109315 0.0949892290642254
"VAT1L" 58.732453228909 0.458981547635175 0.159509623340205 2.87745364839996 0.00400898801861039 0.0567990491109315 0.0949892290642254
"ZNF141" 40.0415214711915 -0.575251156494483 0.199905618977224 -2.87761374311357 0.0040069542832724 NA 0.0949892290642254
"EIF2AK2" 114.383631199701 -0.364535872168048 0.127106283891021 -2.86796105596632 0.00413126381759698 0.0582978342105453 0.0975257754488116
"ZNF608" 206.689149824191 -0.288654981825831 0.100786917080207 -2.86401241538243 0.00418311615387418 0.0588869588038133 0.0984423498174378
"NFYB" 100.836461474364 -0.387078181065728 0.135189528028028 -2.86322607018405 0.0041935124242981 0.0588910612260466 0.0984423498174378
"PGM1" 24.7692959726023 0.649876064408833 0.226991492303801 2.86299745339817 0.00419653936173208 NA 0.0984423498174378
"EIF3F" 604.674904300646 0.240314336294411 0.0840469466353282 2.85928693325544 0.0042459454069992 0.0594840620961331 0.0993689861837732
"MKNK2" 154.244499881252 0.297660628937058 0.104136567843116 2.85836795951917 0.0042582628853643 0.0595135637791442 0.0993689861837732
"PLCD1" 42.1106716447954 0.492693386945371 0.172388881069255 2.85803460112627 0.00426273906340922 NA 0.0993689861837732
"COX6B1" 593.292380366718 0.305693578869165 0.10718834543427 2.85192926181161 0.00434547696538851 0.0603472536251034 0.10064048960864
"FNBP4" 171.177240532661 -0.307213087392745 0.10768160549478 -2.85297647616926 0.00433118276034309 0.0603472536251034 0.10064048960864
"TCF12" 127.58703698243 0.277675751937153 0.0973729215182245 2.85167321271327 0.0043489784698942 0.0603472536251034 0.10064048960864
"NDUFS5" 830.077537019371 0.348929379293042 0.122401420032071 2.85069715042209 0.00436234971973686 0.0603890122722717 0.10064048960864
"SLC35A2" 45.0738242456485 -0.603927719728951 0.211838019482018 -2.85089391038333 0.00435965127496746 NA 0.10064048960864
"WLS" 1005.18548964449 0.311954235100976 0.10951638158477 2.8484709829416 0.00439298591643092 0.0606690092913729 0.101138310810036
"ZSCAN5A" 14.9849367184256 -1.2048274698126 0.423149067201547 -2.84728849287227 0.00440933835907107 NA 0.101305909706559
"ERGIC2" 106.475899993029 0.318307372089637 0.111881842940715 2.84503154151924 0.00444070255406369 0.0611830129670998 0.101817011742659
"DNAAF5" 130.437533631448 0.302508305403019 0.106369478210066 2.84393898036808 0.0044559580632997 0.061248404700261 0.101957433882796
"SARNP" 348.667344725045 0.280036197070821 0.0985151203759829 2.84257072418998 0.00447513009371591 0.0613671957321796 0.102186712937488
"CTCF" 120.105196995019 -0.33563353562392 0.118329243284037 -2.83643777572604 0.00456198668876851 0.0621722452359444 0.103622316797779
"KIRREL1" 115.852526367548 -0.408199014916033 0.143872346311419 -2.8372305406938 0.0045506740383527 0.0621722452359444 0.103622316797779
"PSMG3" 165.392388765079 0.283878996845797 0.100092444550846 2.83616808561 0.00456584093359372 0.0621722452359444 0.103622316797779
"ELMO2" 59.2049817854284 0.41505394643127 0.146571500911051 2.83175067357162 0.00462939308009179 0.062890682682459 0.104851527651734
"NOP9" 35.0555952551402 -0.715700101267714 0.252886986232569 -2.83011835417072 0.00465307878133174 NA 0.104853174981855
"SYDE2" 13.0745914817573 -1.10751395313399 0.391374642508225 -2.82980508403969 0.00465763700438834 NA 0.104853174981855
"ZNF219" 39.2025492053398 -0.722574778623262 0.255267325831019 -2.83065909932237 0.0046452201955887 NA 0.104853174981855
"PNO1" 60.8800173556852 0.396563498760494 0.140204301074205 2.8284688538236 0.00467712519808243 0.0632442822608454 0.104869036067848
"RPL13" 1931.00253210413 0.49694300283481 0.175654217961072 2.82909803478184 0.00466793975660314 0.0632442822608454 0.104869036067848
"SLF2" 161.166588441593 -0.274982867891362 0.0972677499855887 -2.82707133589605 0.004697586193173 0.0633739174393802 0.104915472352196
"ME3" 42.028448226828 0.526487968642629 0.186232680129465 2.82704393383924 0.00469798819416962 NA 0.104915472352196
"MRPL57" 247.169301074455 0.228597294347649 0.0810741252956667 2.81960851892 0.00480822698944741 0.0644513605429648 0.106611801285266
"NDUFV3" 169.16026888423 0.265769315387812 0.094237457696882 2.82020888384604 0.00479923976655433 0.0644513605429648 0.106611801285266
"RAP2B" 65.3483362052751 -0.479657201409116 0.170146996019836 -2.81907534443451 0.00481622116324695 0.0644513605429648 0.106611801285266
"STK25" 196.137648164803 0.305838476260312 0.108502946855197 2.81871124356161 0.00482168723348193 0.0644513605429648 0.106611801285266
"ENSG00000286931" 39.2122156797256 -0.604042124779377 0.21411208423127 -2.82114915161411 0.00478519487783429 NA 0.106611801285266
"AHNAK" 563.983490148625 -0.266510341425541 0.0945984349318206 -2.81728066238751 0.00484321825378094 0.0645758964718769 0.106674084072202
"YWHAE" 1266.239027533 0.28337795803187 0.100609163500998 2.81662174866466 0.00485316449119459 0.0645758964718769 0.106674084072202
"MON2" 38.6602451836415 -0.617038369256343 0.219053414652909 -2.81683976592669 0.0048498714983687 NA 0.106674084072202
"H2AZ1" 1262.91452095675 0.362221617601196 0.128893070104722 2.81024897077012 0.00495031892674259 0.0655023455040423 0.107751211189113
"LSR" 59.1843428973547 0.457652020132176 0.162874368449234 2.80984678245934 0.00495650898546373 0.0655023455040423 0.107751211189113
"RPL23" 1902.99813028866 0.462677112008124 0.164646102021375 2.81013097988835 0.00495213419299221 0.0655023455040423 0.107751211189113
"CPA4" 46.3654715246709 0.476166173532983 0.169477330558563 2.80961572833154 0.00496006829224468 NA 0.107751211189113
"MANEA" 29.1697476134328 -0.735331807367703 0.261664226597837 -2.81021145660032 0.00495089600952262 NA 0.107751211189113
"ZNF8" 17.2013293251534 -1.03104464120787 0.366861847229207 -2.81044390141692 0.00494732127583626 NA 0.107751211189113
"C18orf54" 59.9592589249336 -0.468567336422007 0.166810236896183 -2.80898429940859 0.0049698070236238 0.0655294917051573 0.107753136360744
"RAN" 1323.74127068886 0.419530577662992 0.149497102292926 2.80627899289285 0.00501172788195923 0.0659330701942628 0.108261860881307
"FAM153CP" 19.447560605844 -1.25799812492841 0.448289369164924 -2.80621895467167 0.00501266183733082 NA 0.108261860881307
"NDUFB8" 379.226874093242 0.270831277880781 0.0965347835976078 2.80553048121705 0.00502338299432876 0.0659375587633964 0.108283966244546
"RPS15" 1753.55220457666 0.405318327904733 0.144637760026347 2.80229953665557 0.00507397389597191 0.0664519547544366 0.109136092525174
"ZFP91" 206.928453431445 -0.287642194986681 0.102673448554589 -2.80152463013597 0.00508617584334115 0.0664624054147807 0.109136092525174
"TSBP1-AS1" 22.3271563488363 -0.829494557229098 0.296127446590603 -2.80114041025004 0.00509223573397953 NA 0.109136092525174
"DHX33" 74.4272582759916 0.363267593238697 0.129723042786244 2.80033204152701 0.00510500658646902 0.0665592357627325 0.109200198361136
"ATP5F1B" 782.61564502038 0.25837395232149 0.0923538361206596 2.79765262792036 0.00514754403768187 0.0668203376123613 0.109698780600841
"TPM4" 927.978400945299 0.300120674236462 0.107276898974542 2.79762630263656 0.00514796355318295 0.0668203376123613 0.109698780600841
"MRPS21" 407.676252280062 0.259560979347012 0.0928100891242944 2.79668925863652 0.0051629162745077 0.066865502328513 0.109807853564101
"SPECC1L-ADORA2A" 11.2018222410373 1.11543795109279 0.399095528415133 2.79491468000748 0.00519134140122509 NA 0.110202505867071
"PURPL" 218.071830521711 -0.354805887482387 0.127147568373211 -2.79050470270056 0.00526259357084338 0.068005311154934 0.111503073647129
"RAP1GDS1" 93.8250520992342 0.344352060171472 0.12349771026653 2.78832748743517 0.00529809563531592 0.0681618131625192 0.111830880650166
"WAPL" 182.838736275797 -0.287802537891312 0.103200710491797 -2.78876508233137 0.00529094281235985 0.0681618131625192 0.111830880650166
"NOL11" 155.270330354891 -0.278904213315898 0.10010195247743 -2.78620153167124 0.00533297045083884 0.0683469929025408 0.112354618969937
"UBR5" 141.458640517042 -0.31527887200003 0.113184142480635 -2.78553925567771 0.00534387689937848 0.0683469929025408 0.112372371861507
"DNM1L" 144.915045884086 -0.296322544814187 0.106534874693783 -2.78146049043487 0.0054114917158917 0.0683469929025408 0.112449412753709
"LARP4" 133.667367492419 -0.327940483264262 0.117864495687081 -2.78235172816514 0.00539665181922337 0.0683469929025408 0.112449412753709
"LEO1" 147.218462497253 -0.289432200827034 0.104072313459672 -2.78106819388798 0.00541803547031123 0.0683469929025408 0.112449412753709
"RPL10" 1722.37771809692 0.35813932509048 0.128677027104538 2.78324214624203 0.00538186227329438 0.0683469929025408 0.112449412753709
"SLC25A3" 1033.45119222422 0.2819622893061 0.101377690555041 2.78130511518225 0.00541408261945735 0.0683469929025408 0.112449412753709
"VAMP5" 93.4242163239752 0.338920030672774 0.121708327675929 2.78469055605802 0.0053578828411183 0.0683469929025408 0.112449412753709
"ZBTB1" 105.461209197049 -0.400736543170314 0.143994349269513 -2.78300186919321 0.00538584958496198 0.0683469929025408 0.112449412753709
"CSRP2" 686.697999984657 0.312930412830559 0.112682992165528 2.77708646901099 0.00548485851972618 0.0690143466358596 0.113625102469875
"LRRC58" 115.048836584813 -0.309184175786438 0.111364220087875 -2.77633314849659 0.00549758444040987 0.0690143466358596 0.11365097060251
"XRCC5" 890.568073817679 0.289830683655773 0.104413070292592 2.77580845811347 0.00550646382732922 0.0690143466358596 0.11365097060251
"RGS3" 105.698878485395 0.35628129025691 0.128453057022354 2.77363029355469 0.00554346368330045 0.0693289835756974 0.114203534110208
"CEP162" 71.6409538388797 -0.464879488836789 0.16766545519702 -2.77266112026785 0.00555999875660637 0.06938687955782 0.114333234099939
"RPL10P9" 821.031937813801 0.44602373571125 0.160961447202261 2.77099730068148 0.00558848900952842 0.0695405183310848 0.114654827244689
"RPL9" 1086.34101407437 0.387613255179726 0.13990481422614 2.77054980076091 0.00559617417592292 0.0695405183310848 0.114654827244689
"MT-CYB" 1744.66771247447 0.275490448456846 0.099490679748515 2.76900760104574 0.0056227323438938 0.0697218810642832 0.114987965846004
"SELENOF" 169.388255173425 -0.322001294765915 0.116334157238899 -2.76789983619915 0.00564187923971732 0.0698107690213855 0.115138673744118
"MLLT3" 26.5643726322488 -0.762092367286279 0.27538315329108 -2.76738921091788 0.00565072480850589 NA 0.115138673744118
"TRIP11" 184.053001357534 -0.287452714669775 0.103970121386815 -2.76476271101312 0.00569642168065213 0.0703363253280521 0.115858368827253
"IFT25" 230.265777007509 0.317456755929874 0.11491622663565 2.76250591603912 0.00573595222624254 0.0705255898197079 0.116238915713656
"THOP1" 95.4658058913998 0.367800770660288 0.133135952099865 2.76259541362953 0.00573437986688977 0.0705255898197079 0.116238915713656
"LLPH" 161.776436105353 -0.290393818723868 0.105152402166879 -2.76164702602806 0.0057510616177705 0.0705624991755084 0.116333974681205
"MAP4K5" 142.614688986351 -0.297943084324022 0.107923185485033 -2.76069579474508 0.0057678373335451 0.0706196554199598 0.116462335743878
"PRSS23" 950.123523101875 0.255436711040739 0.0926235712992779 2.75779380407814 0.00581928922650414 0.0711002465661764 0.117289139897374
"MT-ATP6" 1877.112004902 0.319707024247424 0.116059940803484 2.75467161222113 0.00587510700939809 0.0715752398724232 0.11795571625252
"SNX7" 85.4691500522474 -0.404573652319885 0.146894747635559 -2.75417371166748 0.00588405283473524 0.0715752398724232 0.11795571625252
"KNDC1" 11.4045424801314 0.926784419730986 0.336375290807386 2.75520956817746 0.00586545528503073 NA 0.11795571625252
"NME1-NME2" 651.683405648796 -0.593008303948913 0.215360211882124 -2.75356482409802 0.00589500946100946 0.0715752398724232 0.117963576418695
"SESN1" 77.7441078753325 -0.442799643546055 0.161005337689451 -2.75021716609254 0.00595557802240577 0.0721603091779227 0.118962404647912
"CALR" 853.915361591424 0.366635349518001 0.13344102535364 2.7475459555737 0.00600430937948184 0.0725998237834443 0.119721640234454
"HIVEP1" 90.9180511852959 -0.359438382764896 0.130880369029213 -2.74631241821047 0.00602693403603236 0.0726717751627809 0.119909307646704
"SNHG19" 145.517551311019 -0.338028499070939 0.12310465539942 -2.74586284307596 0.00603519889821311 0.0726717751627809 0.119909307646704
"MLEC" 208.098921331547 0.231790505691616 0.0844857690387301 2.74354495826815 0.00607797248097104 0.0730359249878335 0.12038548751513
"ANKRD6" 28.8796272307152 -0.701802298728543 0.255815153905512 -2.7433961124436 0.00608072854724461 NA 0.12038548751513
"RESF1" 106.838394347625 -0.351249541363839 0.128125781711292 -2.74144310904822 0.00611699527363004 0.0733535976434482 0.120887528475195
"CMC2" 170.061236009438 0.274516651669472 0.100172039436501 2.74045185875933 0.00613547694351051 0.0734241470775754 0.120887528475195
"TMEM150A" 26.5892154046342 0.619087159753657 0.225920601229799 2.74028643861452 0.00613856606174418 NA 0.120887528475195
"FOS" 14.434327183845 -1.1456622020619 0.418291859313814 -2.73890628409863 0.00616439423265507 NA 0.121152426838613
"UNC93B1" 22.37809783966 0.6698050145745 0.24459637944473 2.73840935869556 0.00617371761339521 NA 0.121152426838613
"MT-CO1" 1513.41809547136 0.328174204478173 0.119902920130116 2.73699926675719 0.00620024312360212 0.0740471658285925 0.121459499505511
"KRT8" 407.765398981829 0.261291290018528 0.095578633005532 2.7337835016264 0.00626111973333392 0.074500949681434 0.122275638834832
"TRPC4AP" 83.1023558230782 0.356943121385539 0.130574191248236 2.73364221499906 0.00626380668220705 0.074500949681434 0.122275638834832
"TMEM203" 88.1403599165814 -0.415037121005791 0.151885077123191 -2.73257339606288 0.00628416682768311 0.0745908844638231 0.122458999647312
"BTBD7" 77.3342111670766 -0.388060598461177 0.142154852388335 -2.72984419414036 0.00633642647023383 0.0750344847700926 0.123258835329542
"MUC20-OT1" 81.6424507916974 -0.420292246203298 0.153993848608183 -2.72927944851015 0.00634728912005073 0.0750344847700926 0.123258835329542
"EMC4" 221.941888067323 0.236810641413003 0.0867916020493495 2.72849717969663 0.00636236342339787 0.0750604332622728 0.123337065947327
"MTPN" 271.238779840182 -0.20583595719587 0.0754836852366755 -2.72689332205339 0.00639337050695451 0.0752738652818806 0.123723353692641
"SMC6" 179.654532789622 -0.270757013282907 0.0993930850190763 -2.72410312277701 0.00644763709683383 0.0757597358877975 0.124448690930436
"ILRUN" 138.136925408447 -0.310131713510338 0.113882887825771 -2.72325122264907 0.00646428808343656 0.0758025572440005 0.124448690930436
"RGS4" 44.2215574032473 0.48173039251016 0.176884804608898 2.72341309122224 0.00646112127472545 NA 0.124448690930436
"SAR1A" 265.865729872091 0.207300263399273 0.0761648491246176 2.72173142574073 0.00649408967354021 0.0759991056574144 0.12480723802883
"BOD1L1" 235.378644368145 -0.277290547348627 0.102084043414002 -2.7162966715971 0.00660167318314445 0.0770046285886955 0.12656679700898
"CRMP1" 198.586917822834 0.244407889921909 0.0900081830131109 2.71539633109033 0.00661964978087447 0.0770046285886955 0.12656679700898
"LSS" 212.989299202546 0.276225358113902 0.10170579201983 2.71592554001296 0.00660907803608727 0.0770046285886955 0.12656679700898
"INF2" 78.9974285507423 0.37990828770291 0.139993279280282 2.71376090092362 0.00665241612757749 0.0772316358396845 0.126975860650479
"IMMP2L" 49.7849816031204 0.466728296607406 0.172026777379823 2.71311422393795 0.00666541267807739 NA 0.127006822463161
"SUPT7L" 82.6659550630628 -0.38933045075272 0.143532887566765 -2.71248253520728 0.00667813003804999 0.0773760275581618 0.127032367981033
"XYLT2" 30.1242129125156 0.56916411082374 0.210185856445159 2.70790870732182 0.00677086446374989 NA 0.128577334357536
"MRPS18C" 356.615704501239 0.279818330999884 0.103403374430515 2.70608510158358 0.00680815965505108 0.0785597971156806 0.128886233927916
"POLR3H" 62.7706725311217 0.405923209149507 0.150009420218428 2.70598478787829 0.0068102165518064 0.0785597971156806 0.128886233927916
"DTYMK" 214.062489779895 0.239335821387838 0.0885278711986152 2.7035081511322 0.00686117651542235 0.0785597971156806 0.128976257527283
"FOXM1" 173.359007318386 0.24616197626262 0.0910027686075724 2.70499436477735 0.00683055481927306 0.0785597971156806 0.128976257527283
"METTL14" 70.2227004487688 -0.400799998128128 0.148216282333675 -2.70415633031341 0.00684780640650888 0.0785597971156806 0.128976257527283
"RPS24" 1858.96791564926 0.412595320380801 0.152606060684989 2.70366274136703 0.00685798562664649 0.0785597971156806 0.128976257527283
"CCNL2" 162.736751174561 -0.270215400168494 0.100027841237324 -2.70140189797144 0.00690478466838296 0.0789040883281096 0.129512501874057
"ISY1-RAB43" 37.8608076380041 -0.66119845977565 0.244796636754634 -2.70101120890148 0.00691290087022552 NA 0.129512501874057
"DNTTIP2" 280.279311405858 -0.227853397685875 0.0844231777819196 -2.69894362747706 0.00695599580844457 0.079333744758542 0.130101589944878
"KIF21A" 146.002115696165 -0.292950673367112 0.108599822228601 -2.69752442826707 0.00698571591469054 0.0795170944351884 0.130438969738185
"GID8" 120.105634712135 -0.32247661058923 0.119596735400695 -2.6963663306428 0.00701005262120697 0.079638570519287 0.130674870731882
"ENSG00000286147" 412.536422558692 -0.263698433763045 0.0978619100329259 -2.69459725110948 0.00704737574496881 0.0799068207036541 0.13115166261387
"BEX3" 1028.88190742862 0.352040456164404 0.130693253481556 2.6936390883718 0.00706766497421749 0.0799812649897855 0.131310394512666
"DNAJC1" 176.317379082141 0.263878169168169 0.0980122944336896 2.69229662148861 0.00709618011897274 0.0801483289406456 0.131621174764866
"MFSD4B" 35.8501259584139 -0.585703452031761 0.217605744997316 -2.69158083137459 0.00711142629492571 NA 0.131685217262256
"TAF1B" 57.9239456626132 -0.470018964586574 0.174846925809852 -2.68817402656381 0.00718439433198233 0.0809877179241645 0.132307382736144
"ACP2" 36.9846000805656 0.543396937458397 0.202092126149603 2.68885754141721 0.00716970092930608 NA 0.132307382736144
"RASA4" 11.672118921607 -3.98908865818386 1.4839902633888 -2.68808277021609 0.00718635809798688 NA 0.132307382736144
"ZNF516" 54.5224319185116 -0.48134736046406 0.179085928117357 -2.68780113280943 0.00719242175540384 NA 0.132307382736144
"CMSS1" 149.630681838456 0.261475568155552 0.0973060158939659 2.68714699449294 0.00720652308596691 0.0810803408204926 0.132348744700504
"ENSG00000267002" 25.5259868285493 -0.714930862470814 0.266242839102942 -2.6852585589894 0.00724737161784868 NA 0.132880380106565
"FKBP1A" 239.861706985759 0.202502198207026 0.075546835899748 2.68048550009097 0.00735154493509488 0.0823094302814631 0.134249901963697
"N4BP1" 62.073594646092 -0.436014399911514 0.162666135193771 -2.6804251505215 0.00735287063703642 0.0823094302814631 0.134249901963697
"TUBB2A" 1085.77815514016 0.417859631563706 0.155906976997808 2.68018557995375 0.00735813541122895 0.0823094302814631 0.134249901963697
"GAPDH" 2166.6387692588 0.370798701512513 0.138505265541236 2.67714516169148 0.00742524569634683 0.0827425084480102 0.135033051214021
"SUCLA2" 105.108820499177 -0.404372707949217 0.1510309511811 -2.67741615070898 0.00741924202541324 0.0827425084480102 0.135033051214021
"HSPB1" 576.310452460855 0.221537156356799 0.0828464794496036 2.67406844356691 0.00749371557763344 0.0832078269941007 0.135869147992859
"SLC2A1" 424.280191041203 0.211640126644666 0.0791478058268051 2.67398602442355 0.00749555751062163 0.0832078269941007 0.135869147992859
"GLIS3" 154.625389664926 -0.274997554391917 0.102946305405161 -2.67127172082206 0.00755644505858085 0.0837242619798654 0.13675083553341
"AP2A2" 101.200761016405 0.340901278992628 0.127715130895753 2.66923172377193 0.0076024979809256 0.0840746835537654 0.137361638276724
"HNRNPC" 827.307629288714 0.258091106169331 0.0967749104752611 2.66692167320896 0.00765495100897597 0.0843790739850347 0.137735266582514
"WWP1" 59.8230637263459 -0.444760715818175 0.16678037787575 -2.66674486221346 0.00765897909026825 0.0843790739850347 0.137735266582514
"LINC01821" 46.2348680892441 -0.559959796516512 0.210019883723315 -2.66622277181248 0.00767088436430607 NA 0.137735266582514
"LOXL1" 46.969783205616 0.499980521208597 0.187528945629148 2.66615118818693 0.00767251798444596 NA 0.137735266582514
"RPL35" 1757.09927359852 0.364628478588844 0.136850641035407 2.66442652975594 0.00771197103422626 0.0848025795990012 0.138221297862232
"GOLGB1" 405.380357102438 -0.231154717677859 0.0868647898560267 -2.66108647774299 0.00778889496624941 0.0854871560514154 0.139376283963367
"S100A6" 841.899073470481 0.40093715735714 0.150749912313136 2.65961784789844 0.00782293568931095 0.0856993781904214 0.139761439850954
"ATP6V0A1" 66.1106969594493 -0.434003318841062 0.163245710363299 -2.65858942250428 0.00784685239054962 0.0857621884901161 0.139941863080684
"HMGN1" 795.047038106161 0.182920729962917 0.0688161720465769 2.65810672873682 0.00785810031807173 0.0857621884901161 0.139941863080684
"COX4I1" 884.027778709841 0.332322463531588 0.125078981739504 2.65690093499241 0.00788626134630384 0.085894818443652 0.140097261672581
"NCAM1" 74.1137337277478 0.3659710064648 0.13777339748758 2.65632562699771 0.00789972935583347 0.085894818443652 0.140097261672581
"NPRL3" 21.4967260881954 0.691770923943328 0.260443812495655 2.6561234736758 0.00790446667147825 NA 0.140097261672581
"SFT2D2" 57.2788330238864 -0.457041767757261 0.172228340595159 -2.65369663423506 0.00796153683686195 0.086095134059616 0.140456467677506
"TMSB10" 2025.89403013477 0.320160152279768 0.120648653612901 2.65365706696567 0.00796247036000909 0.086095134059616 0.140456467677506
"TOMM7" 524.944067264631 0.293321902053287 0.110521227471284 2.65398701013792 0.00795468890450932 0.086095134059616 0.140456467677506
"MTHFD1L" 112.837332480549 0.302050143600274 0.113858396190239 2.65285788055189 0.00798134681588172 0.0861394245239976 0.140567379410308
"SLC26A4-AS1" 59.5116079650511 -0.530551055233873 0.200082411412453 -2.65166263985186 0.00800965269793139 0.0862851310971241 0.140843751220633
"NENF" 162.499185688607 0.279542370705633 0.10547320916745 2.65036375504447 0.00804051498389216 0.0864577884245822 0.141164135707767
"CEP170" 192.490902486684 -0.251002222690287 0.0947684366239099 -2.64858460930819 0.00808296135084444 0.0867541413493948 0.141686572124849
"OIP5-AS1" 248.411825312192 0.213234985913167 0.0805603344500025 2.64689797241974 0.00812338577685577 0.0870277432123445 0.142171983674563
"RPL36" 1529.06789954157 0.393295329443211 0.14863925265562 2.64597219386207 0.00814565119245353 0.0871061562378334 0.1423385621517
"MSRB2" 82.5696109750748 0.345560916608414 0.130716567500784 2.64358928034384 0.00820321284993616 0.0875610338634211 0.14312042919123
"BACH1" 80.782652924969 -0.360603876732056 0.13649825690387 -2.64182037860024 0.00824617756370556 0.0877335696654942 0.143479353435272
"H3-3B" 1088.07655232146 0.310363423318656 0.117486935112122 2.64168456707517 0.00824948458762711 0.0877335696654942 0.143479353435272
"ALDH3A2" 86.7268350900661 -0.356774377286195 0.13523248916696 -2.63822975886894 0.00833400955204254 0.0884710522209543 0.144724029017274
"PRDX4" 198.794153177822 0.266359873739714 0.101002919913591 2.63715023256344 0.008360579539767 0.0885917410141129 0.144959986243848
"EMC8" 116.535909617669 0.291171286535795 0.110499612371628 2.63504351089069 0.00841264983814811 0.0888577149048669 0.145244101328973
"NAXE" 115.569126588862 -0.330178440747426 0.125309601445478 -2.63490137179221 0.00841617340897161 0.0888577149048669 0.145244101328973
"LRRC27" 16.2197057277112 -0.958189276979417 0.363654157380057 -2.6348915790835 0.00841641621485942 NA 0.145244101328973
"PUS1" 55.3849561949769 0.429336137440548 0.162973981950285 2.63438453367064 0.00842899674558254 NA 0.145244101328973
"NME2" 427.645140320953 1.45923244075669 0.554096213487278 2.6335362076792 0.0084500825532981 0.0890543962398215 0.145383084422383
"CWC22" 121.595160529524 -0.312059395002133 0.118531929588429 -2.63270323941978 0.00847083251948466 0.089111934880066 0.145515870634716
"ITGB8" 223.434110633695 -0.308687047562999 0.117323479032356 -2.63107649132932 0.00851148766600614 0.0893782884999708 0.145989664022465
"IFITM2" 287.106484688463 0.225185868638143 0.0856102133152658 2.63036219532452 0.00852939417164832 0.0894052324323137 0.146072416135928
"CHIC1" 11.48968359397 -1.22385759777048 0.465506747713181 -2.62908669698716 0.00856145310739815 NA 0.146396914850242
"SH3GL1" 95.9742087900042 0.351833852948394 0.133867207408333 2.62823031689307 0.00858303814492647 0.0898060077354245 0.146541596217506
"PPP1R15A" 61.0700013293542 -0.46452926390743 0.176841477248561 -2.62681171371639 0.00861890106115741 0.0900196333054219 0.146929235494479
"GCA" 28.3230543378276 -0.690064496728891 0.262799408321184 -2.62582210948329 0.00864399794594986 NA 0.147132440647067
"SCRN1" 314.801158715209 -0.187941006555324 0.0716259816978367 -2.62392224302316 0.00869236270554023 0.0906244898888881 0.147730474840277
"SMC5" 273.839393289836 -0.234265926656887 0.0893061824781621 -2.62317703160329 0.00871139943793928 0.090660778436268 0.147829006267523
"AMD1" 230.322935759352 0.20119121092071 0.0768160222558373 2.61913081428036 0.00881541353487171 0.09157973276512 0.149367082747159
"P3H2" 130.455629017595 0.291870662328177 0.11151317521543 2.6173648249574 0.00886115773090477 0.0918911517005569 0.149914677611034
"RPS6KB1" 52.099755975819 -0.4516666265795 0.172747048650861 -2.61461269588671 0.00893286857600533 NA 0.150899259485137
"CCT7" 472.118263984527 0.187016290395664 0.0715434436281391 2.61402416366365 0.00894827077028844 0.0926297016860409 0.15093110486562
"SQSTM1" 568.706642937944 -0.265845990397547 0.101763143417193 -2.61239955322206 0.00899091084438552 0.0929060787253171 0.151421584447072
"STPG1" 18.9675032185863 -0.930419725945674 0.356489468774618 -2.60995010355807 0.00905554298120164 NA 0.152280411036291
"MYO6" 104.851080545917 0.288683835082239 0.110700126091533 2.60780041789237 0.00911260687653349 0.0939969431441366 0.15300957651635
"SYAP1" 235.371749738594 0.208122777344702 0.0798754204347737 2.60559226119699 0.00917155691581637 0.0944378687374166 0.153768174957966
"NDUFC1" 381.471672128857 0.215359820089091 0.0826761420893853 2.60486053952849 0.00919116626958037 0.0944728695222476 0.153865910893755
"CSTF2T" 95.4072606032435 -0.353281588517005 0.135785718481247 -2.60175806755256 0.0092747255047591 0.0949966612332795 0.154800575465082
"TAOK1" 247.271242816089 -0.278553584179887 0.107047570245284 -2.60214765773404 0.00926419554289972 0.0949966612332795 0.154800575465082
"LPIN1" 84.6284228679152 0.330536127122906 0.127169795782013 2.59917164363063 0.00934490337316403 0.0952916168373042 0.155403047771803
"MRFAP1" 854.754535477907 0.345737263846828 0.133032666972113 2.59888996977939 0.00935257461066197 0.0952916168373042 0.155403047771803
"NOC3L" 151.43657056009 -0.274814663476834 0.105735035102227 -2.59908802424037 0.00934718011667275 0.0952916168373042 0.155403047771803
"CBR4" 88.3311271789316 -0.360971297025237 0.138945581844561 -2.59793289022357 0.00937868215703305 0.0953908544697882 0.155605297125455
"PAM16" 78.0057216499475 0.414048634129071 0.159550089598103 2.59510123229661 0.00945630624570137 0.0959081112570253 0.156529965916817
"SYVN1" 104.180658068834 0.494069649931412 0.190401882595875 2.5948779665171 0.0094624509218925 0.0959081112570253 0.156529965916817
"ROGDI" 44.2767572368065 0.470186786919983 0.18126444032432 2.59392733665092 0.00948865384794169 NA 0.156731226133309
"LINC00472" 300.91174679126 -0.246053584477417 0.0948798550451193 -2.59331745775126 0.00950549845549018 0.0961771614558972 0.156777541734126
"KPNA2" 1013.55702289794 0.267260444086375 0.103084560992266 2.59263309184026 0.00952443211194874 0.0962017163751079 0.156858125312713
"MGST3" 329.159048644839 0.243615981766591 0.093996778688722 2.5917481978116 0.00954896342930257 0.0962826277958051 0.157030523787323
"NDUFB1" 354.101807278601 0.235668795710384 0.0910090741721689 2.58950876991179 0.00961129746403159 0.0967437679108396 0.157823158063789
"RANBP1" 652.449432464664 0.273978608645335 0.105846516670176 2.58845181933637 0.00964084329515912 0.0968738529727368 0.158075853500362
"FGD6" 31.8411105905236 -0.605410864869936 0.23397887694234 -2.58745948686269 0.00966865647090116 NA 0.158299440108625
"FTH1" 1906.06724263949 0.438533582432215 0.169626129896278 2.58529498197221 0.00972957169233387 0.0974345448241205 0.158839285193221
"ZNF292" 186.80797169493 -0.267985017524891 0.103658145642754 -2.58527697812067 0.00973007980227147 0.0974345448241205 0.158839285193221
"SEM1" 901.709360741355 0.25810826206267 0.0999176366613118 2.58321023882474 0.00978856534371799 0.0978520734531535 0.15956076004081
"CDC5L" 246.320119080003 -0.214240410117304 0.0829655477197673 -2.58228163382883 0.00981494528762397 0.0979477759182748 0.159757549681646
"HGS" 96.9664380095913 0.33272202181162 0.12906108219314 2.5780197729452 0.00993683117695601 0.0988400875880055 0.161088376475492
"HMGB1" 1612.04348665362 0.376891145971706 0.146209012541428 2.57775590861688 0.00994442162687162 0.0988400875880055 0.161088376475492
"NDUFAB1" 357.872742547466 0.240677484156271 0.093380668253141 2.57738018648389 0.00995523874642403 0.0988400875880055 0.161088376475492
"NRF1" 21.440083210216 0.622133625757299 0.241398808597986 2.57720255278216 0.00996035650634232 NA 0.161088376475492
"PANK1" 44.6705284992828 -0.528577625946564 0.205120854060695 -2.5769082737446 0.00996884006309912 NA 0.161088376475492
"GNA13" 57.0078768099278 -0.481117784513385 0.186746019568206 -2.57632149603951 0.00998577506582486 0.0989746549041281 0.161128850267342
"CDC20" 301.321115829626 0.270068405299601 0.104879306026808 2.5750399724286 0.0100228502694631 0.0991734658241614 0.161493717328752
"MSMO1" 332.704004843133 0.210323196049628 0.0817005013768895 2.5743195268704 0.0100437469582238 0.0992117919873356 0.161597231319203
"EPB41L5" 58.0158141632691 -0.445364972846033 0.173068018246789 -2.57335224241696 0.0100718642822295 0.099291239551275 0.161808555174357
"USP1" 252.970710548191 -0.205333789770839 0.0798072453606886 -2.57287153369138 0.010085863729299 0.099291239551275 0.161808555174357
"ARHGAP5" 263.696261317789 -0.247181845628274 0.0961078238295792 -2.57192219924346 0.0101135616458866 0.0993746957813723 0.162020128174992
"GARS1" 282.660961270592 0.210304944884601 0.0817857489853126 2.57141308227633 0.0101284435988564 0.0993746957813723 0.162026076253339
"ATP5F1A" 812.868321507545 0.270697671700237 0.105328105451476 2.57004216054134 0.0101686138791764 0.0994469394144402 0.16222497725242
"VCL" 577.775472285777 0.17358076173824 0.0675412263676203 2.56999718651031 0.0101699340924856 0.0994469394144402 0.16222497725242
"RPS2" 2139.618368134 0.35720636115033 0.139149865394581 2.56706221121678 0.01025642095844 0.100124658870667 0.163371178918603
"RPL18" 1396.13674282609 0.273208542423754 0.106479492983472 2.56583248819716 0.0102928522198375 0.100312278824771 0.163717931462543
"SUZ12" 238.618181949816 -0.247271367596258 0.0964445840857694 -2.56386991493847 0.0103512332188643 0.100712833388215 0.164178792786703
"PET117" 35.4333398092611 -0.633309576147267 0.247002016112083 -2.56398545289561 0.010347788145585 NA 0.164178792786703
"ARL8B" 106.513418947277 -0.319189865772809 0.124703414543606 -2.55959202834174 0.0104795105390279 0.101055628704705 0.16498163934687
"DSG2" 104.177165095236 -0.33224419716537 0.129714065060286 -2.56135829997276 0.0104263764331549 0.101055628704705 0.16498163934687
"EIF4G2" 1195.70690469915 0.26811859541292 0.104752282364564 2.55954896027754 0.0104808091430297 0.101055628704705 0.16498163934687
"ERG28" 172.804197153158 0.238845753229097 0.0933189231069513 2.55945680979794 0.0104835881788179 0.101055628704705 0.16498163934687
"GARRE1" 57.8487967807025 -0.476933955933601 0.186358554962411 -2.55922759236784 0.0104905036661542 0.101055628704705 0.16498163934687
"TUSC3" 174.912641384419 0.236988638807281 0.0925441135372512 2.56081807636406 0.0104426022808133 0.101055628704705 0.16498163934687
"ETV3" 36.1599503590208 -0.563467808069799 0.220247919053259 -2.55833431022585 0.01051749271898 NA 0.165173451055036
"CCDC167" 157.252898169138 0.286379561028644 0.111975721406024 2.55751476688622 0.010542308185586 0.1013870826825 0.16533063651721
"RPS26" 1292.19721063125 0.238106485556444 0.0931872242132028 2.55514087437223 0.0106144829370134 0.10174540552124 0.165996241561193
"WDR1" 502.592648492346 0.213462948897827 0.0835408056785358 2.55519380216693 0.0106128689666536 0.10174540552124 0.165996241561193
"CENPV" 410.770623952439 0.233665480992408 0.0914759293878813 2.55439307975332 0.0106373093878788 0.101796780151983 0.166120554720356
"RPN2" 403.005151369879 0.171329504971629 0.0671604521216412 2.55104752215361 0.0107399680379664 0.10261071102503 0.167255903921803
"FAM199X" 55.1171612653657 -0.45439272934769 0.178094603728984 -2.5514121137503 0.0107287379152098 NA 0.167255903921803
"RAB9A" 90.1605013360877 -0.360204144486961 0.141340432463401 -2.54848622017789 0.0108191561031163 0.103198104368187 0.168134033980797
"PARN" 51.5845876428716 -0.452929826826178 0.177741486031613 -2.54825047848209 0.0108264705742605 NA 0.168134033980797
"ZNF66" 68.5379143583253 -0.431405225685495 0.169330144708816 -2.54771663029846 0.0108430507892111 0.103257026143011 0.168157645989349
"ZBED3-AS1" 20.7374017106513 -0.796213121262337 0.312743921632984 -2.54589479183139 0.0108998033714924 NA 0.168803334876677
"ZNF33B" 64.9692284096942 -0.41944705829731 0.164855468342157 -2.54433208989312 0.0109486937004469 0.104092811492273 0.169325642464252
"EIF3M" 453.716835432785 0.272421912871164 0.107094051466564 2.54376325426643 0.0109665384791104 0.104092811492273 0.169367038254145
"THEM4" 23.2687151251763 0.605987292328424 0.238328424067145 2.54265639820493 0.0110013354282612 NA 0.169380370413299
"UBTD1" 37.7734170265505 0.498561309258601 0.196107257746906 2.54228892386043 0.0110129096292365 NA 0.169380370413299
"VPS37B" 51.0110545575436 0.436046054874852 0.171476008303874 2.54289832838965 0.010993721345765 NA 0.169380370413299
"CASP8AP2" 170.270008196867 -0.279150899919034 0.109901616477978 -2.54000722523468 0.0110850178833114 0.104891226353972 0.16985547391667
"PTRHD1" 121.748583454843 0.292210595291112 0.115059672782491 2.53964389281298 0.0110965388655992 0.104891226353972 0.16985547391667
"TASOR2" 80.3482486565876 -0.365336153717394 0.143867774660719 -2.53938836948691 0.0111046476768018 0.104891226353972 0.16985547391667
"ENSG00000274422" 52.297660111891 -0.521787740936093 0.205398927332788 -2.54036254089434 0.0110737613845168 NA 0.16985547391667
"RPS10" 1703.69782709667 0.408545068410868 0.160979705880117 2.53786690798848 0.0111530390081075 0.105177850063512 0.169925716561952
"GAS2L3" 37.0831936292121 -0.552794858306199 0.217823691809285 -2.53780869158254 0.0111548943435349 NA 0.169925716561952
"ZNF287" 26.4082836397043 -0.68641559928948 0.270460107759415 -2.5379550610106 0.0111502301254918 NA 0.169925716561952
"UBC" 1034.77753734651 0.350686682500914 0.138295086907106 2.53578554628244 0.0112195417780453 0.105634070246281 0.170573862403362
"NAF1" 22.3337303149812 -0.724605911510048 0.285781773993995 -2.53552177727497 0.0112279947041439 NA 0.170573862403362
"SACS" 133.564189193569 -0.325250010037916 0.128318851436175 -2.53470169345845 0.0112543118219426 0.105790531126261 0.170741366581265
"ACBD5" 56.3694675555325 -0.418315002686717 0.165185547302614 -2.532394688988 0.0113286393830396 0.10631772999091 0.171635803732727
"UCHL1" 608.370645712596 0.194314579196995 0.0767922873559302 2.53039186469797 0.0113935198883797 0.106754716896265 0.172039796648904
"H4C3" 1019.5068142301 0.205574917072063 0.0812804793272833 2.52920404472884 0.0114321543654544 0.106773390451712 0.172039796648904
"RPAP3" 145.617250621269 -0.251047002480385 0.0992581824085232 -2.52923231504618 0.0114312335091315 0.106773390451712 0.172039796648904
"ALDH7A1" 223.028620278345 0.226673302694627 0.0896895220175434 2.52731085633715 0.0114939717266776 0.106837108808735 0.172039796648904
"KMT2E" 240.3542881846 -0.230523017300006 0.0911752127288312 -2.52835184476746 0.0114599442213821 0.106837108808735 0.172039796648904
"PHB2" 360.328023365319 0.213638786061718 0.0845220359863644 2.52761050498338 0.0114841677260427 0.106837108808735 0.172039796648904
"AMZ2P1" 38.615746304433 -0.563415829092756 0.222912111008695 -2.52752453217214 0.0114869798525643 NA 0.172039796648904
"RINT1" 38.3568328078512 -0.544251771101285 0.215275072641449 -2.5281690277618 0.0114659136064686 NA 0.172039796648904
"ZHX3" 15.7928203850962 0.702967549437323 0.277777653766455 2.530684307775 0.011384025820186 NA 0.172039796648904
"NDUFS6" 345.526447130877 0.201341134111609 0.0797475114560838 2.52473250180961 0.0115786385704934 0.107281884878912 0.172691258745285
"SRSF11" 509.179874293212 0.184530090469803 0.0730782550612144 2.52510258099664 0.0115664521606408 0.107281884878912 0.172691258745285
"SYNM" 41.8943770068932 -0.511304827389245 0.202549462141928 -2.52434552026097 0.0115913937456735 NA 0.172691258745285
"ZNF280B" 26.5575907190615 -0.718639424256995 0.284710697505443 -2.52410404861327 0.0115993591311986 NA 0.172691258745285
"ME2" 111.619949821478 -0.298081602656884 0.118129477828799 -2.52334648502284 0.0116243802856767 0.107534743341149 0.172833329254149
"THRAP3" 341.796672543071 -0.24220766761084 0.0960264553657465 -2.522301450036 0.0116589747663062 0.107683843007975 0.173080480327489
"FAM32A" 224.371582266897 0.219351818679279 0.0869845567506609 2.52173290148556 0.0116778341408329 0.107687369260719 0.173080480327489
"MT-TV" 18.2397433359309 1.12477219792221 0.446082973792051 2.52144166893611 0.0116875051197319 NA 0.173080480327489
"VDAC2" 535.253490475509 0.185259519535305 0.0735012171248726 2.52049594254424 0.0117189589350021 0.107895881000303 0.17331641783872
"NEBL" 159.801514396467 0.249368346853565 0.0990285844263999 2.51814512242069 0.0117974701468659 0.108447406965197 0.174150869585964
"GNAL" 40.0311211882188 0.445564956682344 0.176960824548198 2.51787342096718 0.0118065742680078 NA 0.174150869585964
"PARP9" 12.2730302160667 -1.02789362669602 0.408377895904292 -2.51701582530539 0.0118353513074445 NA 0.174345029945812
"NCAPH" 123.722717793445 -0.309008977023047 0.122917886367307 -2.51394639263204 0.0119388579883598 0.109574274576632 0.175176462940901
"ENSG00000249731" 45.7465259124181 -0.526806533624462 0.209512625280921 -2.51443812953087 0.0119222219529047 NA 0.175176462940901
"SLC29A1" 34.7415778020587 -0.612305755214297 0.243542980343952 -2.51415891498719 0.0119316655843692 NA 0.175176462940901
"H2AX" 327.337938007212 0.193963738906389 0.0772637879533041 2.51040939157182 0.0120591265221168 0.110330595558707 0.17624634390832
"KIF3B" 119.16076403824 -0.303769695743046 0.120994534815294 -2.51060674936078 0.0120523875895529 0.110330595558707 0.17624634390832
"ENSG00000258653" 27.5421627215727 -3.32557080048954 1.32470901217845 -2.51041607622245 0.0120588982149772 NA 0.17624634390832
"CACNG4" 48.735309132243 0.441591624469396 0.176042715560614 2.50843451865153 0.0121267442073621 NA 0.17700290956785
"AKIRIN2" 106.895695707223 -0.337125364074688 0.134441156202441 -2.50760536131544 0.0121552337392197 0.111031059789381 0.17718712784873
"SPART" 114.88195379173 -0.296760176677849 0.118369500157002 -2.50706623145518 0.0121737898430705 0.111031059789381 0.177226254742797
"SUMO2" 793.126504086453 0.223616113567319 0.0892716595924384 2.5048947738646 0.0122487828198798 0.111540478553531 0.178085818967159
"BAG1" 167.796213350939 0.23928641450762 0.0955518378853947 2.50425758209508 0.0122708662703882 0.111567252143248 0.178174893075624
"APC" 117.222006341483 -0.340133606558147 0.136157825412499 -2.49808342287848 0.0124866805124316 0.112171424096005 0.179047207986441
"DDX6" 143.142026146495 -0.261998340356275 0.104874333744827 -2.49821220312828 0.0124821449691902 0.112171424096005 0.179047207986441
"GUSB" 59.8130893588956 -0.435304032286951 0.174255905078301 -2.49807334845467 0.0124870353875796 0.112171424096005 0.179047207986441
"MACROH2A2" 168.637288531295 0.236722542915006 0.0947551498075057 2.49825517025625 0.0124806320239692 0.112171424096005 0.179047207986441
"MORF4L1" 853.218919134464 0.276837303061567 0.110751240504447 2.49963162309186 0.0124322506419111 0.112171424096005 0.179047207986441
"MT-CO2" 2730.32482161739 0.383507649848997 0.153528799594708 2.49795250703058 0.012491292765667 0.112171424096005 0.179047207986441
"SLK" 228.151390942188 -0.214515481725692 0.0858060426243906 -2.50000437224121 0.0124191773764745 0.112171424096005 0.179047207986441
"TDP2" 71.0379404289195 -0.404066837910755 0.1616440558636 -2.49973211666824 0.0124287248758566 0.112171424096005 0.179047207986441
"CFAP298-TCP10L" 16.3880563456888 -0.887902914481874 0.355136219120088 -2.50017561340775 0.0124131755936578 NA 0.179047207986441
"NBEAL1" 34.4114920669748 -0.595852057495807 0.238175093935196 -2.50173957172 0.0123584796249131 NA 0.179047207986441
"NDUFA3" 367.856967216454 0.261611272448034 0.104759912519399 2.4972459995095 0.0125162095485787 0.112222260383256 0.179174353614654
"GEMIN5" 55.1815977141764 -0.446197474717967 0.178749302269637 -2.49621939248129 0.0125524938904848 NA 0.17946369626268
"MRPL17" 171.478091217584 0.249472900801814 0.0999601077448698 2.49572460884645 0.0125700147326358 0.112531560463596 0.179484379161907
"ZCCHC8" 61.1863395210844 -0.396061240392891 0.158774343121195 -2.49449144368729 0.0126137767558038 0.112750139467523 0.179879222548283
"RPL15" 1710.30289730877 0.329364715996113 0.132428605387206 2.48711156500583 0.0128785005161257 0.114940124055101 0.183186416258675
"TST" 35.6939305758813 0.47899649981662 0.192572414998749 2.48735780677483 0.012869588911453 NA 0.183186416258675
"NKIRAS1" 34.0201199057906 -0.581440919551302 0.233840418877726 -2.48648596483799 0.0129011658392497 NA 0.183275340662929
"RBM18" 63.8693174887206 -0.391633220557217 0.157547238587285 -2.48581456627844 0.0129255296803803 0.11518346632608 0.183388137752384
"PDCD4" 58.4519440218705 -0.407230251166333 0.163858527538635 -2.48525516055498 0.0129458605814412 0.115188512165861 0.183443501589305
"SMIM27" 63.3139109175464 0.404157741607336 0.162668799397907 2.48454370538949 0.012971758395399 0.115242999890832 0.183577508546293
"DCUN1D1" 78.5706486724333 -0.339928565454219 0.136949347918258 -2.48214811257893 0.0130592980976386 0.115844123764137 0.184561798153058
"ENSG00000275180" 63.4965427634185 -0.451950107601535 0.182143430315427 -2.48128690021303 0.0130908959463749 0.115947935525035 0.184561798153058
"SNX16" 12.38504599958 -1.08371153494151 0.436691872874914 -2.48163889061413 0.0130779732712628 NA 0.184561798153058
"ZRANB2" 307.118207539184 0.18287804522173 0.0737202853654888 2.48070180839726 0.0131124014957609 0.115962178933679 0.184585626295365
"CARS1" 177.161765709465 0.258092821525816 0.10414404992734 2.47822916149202 0.0132036311399887 0.116075805645946 0.184585626295365
"EIF3I" 241.788457284561 0.272045143922449 0.109799372254229 2.47765664172066 0.0132248344112746 0.116075805645946 0.184585626295365
"FKBP3" 618.478401188436 0.212721445391359 0.0858262503037276 2.47851263032657 0.0131931440004377 0.116075805645946 0.184585626295365
"PLK2" 702.628609712944 0.293221997184666 0.118247262733767 2.47973602437506 0.0131479680653672 0.116075805645946 0.184585626295365
"PSRC1" 117.517192861889 0.280887945163989 0.113347828372228 2.47810610223223 0.0132081861023663 0.116075805645946 0.184585626295365
"LCMT2" 41.1636286983813 -0.52554190623077 0.21208393782008 -2.47799013745496 0.0132124797382908 NA 0.184585626295365
"SERPINB1" 13.2327776681333 0.749934594553647 0.302642456723481 2.4779556796912 0.0132137557866907 NA 0.184585626295365
"RPL22L1" 218.19201421316 0.224119592785407 0.0904901673746206 2.47672867989705 0.0132592654238243 0.116203005849696 0.184835153211513
"CKAP4" 414.014986753818 0.195719784694689 0.0791021620233395 2.47426593266744 0.0133510275141026 0.11665635435111 0.185650776117646
"KARS1" 329.12636764837 0.173522187174667 0.0701296101097995 2.47430702812963 0.0133494917015972 0.11665635435111 0.185650776117646
"PDCD2" 218.628009679715 -0.267419864575037 0.108199657315807 -2.47154077202396 0.0134532209443366 0.117373310873643 0.186839135652317
"ZYX" 163.000255812141 0.322074498527911 0.130398843847556 2.4699183598931 0.013514389068304 0.117730731674253 0.187455488616997
"ACBD3" 99.8593893725156 -0.320906558023777 0.129998251779286 -2.46854518142767 0.0135663524700717 0.117833261588822 0.187713265503379
"EDF1" 525.200945420047 0.224452405734974 0.0909252098594839 2.46853877029092 0.013566595491781 0.117833261588822 0.187713265503379
"PTCHD4" 34.5566011770164 -0.55005151365685 0.223030043475679 -2.46626645040686 0.0136529731006154 NA 0.1886746257939
"NCAPH2" 67.5391276903568 0.421915540822002 0.171435426754353 2.46107557119193 0.0138521185146789 0.120134146880281 0.190954018931981
"PIKFYVE" 43.9540522421318 -0.470065500042417 0.190980688861726 -2.46132476976641 0.0138424998486623 NA 0.190954018931981
"LIN28B" 90.3381169182893 0.277907198298309 0.113052540633252 2.45821276321295 0.0139630423602777 0.120848734103289 0.191244926960152
"ZFYVE16" 96.860641184651 -0.299994350901418 0.122054107405189 -2.45788001140766 0.0139759860647935 0.120848734103289 0.191244926960152
"ENSG00000286827" 13.7502576195643 -0.870565380530098 0.3540996836574 -2.45853193524 0.0139506368395661 NA 0.191244926960152
"KIAA1328" 43.6925075235625 -0.483350274731454 0.1965018569848 -2.45977459016503 0.0139024301872814 NA 0.191244926960152
"PDGFRB" 52.1453235171726 0.445277160891628 0.181162928063733 2.45788233636288 0.0139758955896845 NA 0.191244926960152
"PILRB" 12.3902679906887 1.46674579908631 0.59675059286049 2.45788746024624 0.0139756961967427 NA 0.191244926960152
"RFX5-AS1" 25.3834727299937 0.542024695980934 0.220601808762535 2.45702743337156 0.0140091988249467 NA 0.191464766315
"NCOA3" 35.4647014603067 -0.532762381649383 0.217085986134261 -2.45415372561122 0.0141216597927504 NA 0.192765835263877
"ZNF776" 28.9278003665899 -0.658604788812822 0.268662621728915 -2.45141949622365 0.0142294012072646 NA 0.193999382027249
"CSTPP1" 75.7694277750972 0.34747791503753 0.141998021896865 2.44706165899908 0.0144026197522634 0.124353285801764 0.195644345685855
"FAM13B" 43.8715345053197 -0.458952857712506 0.187533891905261 -2.4473062071594 0.0143928502421499 NA 0.195644345685855
"ITPKB" 32.9258135213565 -0.573951601852105 0.234539342743587 -2.44714424086872 0.0143993200165263 NA 0.195644345685855
"GLT8D1" 99.7503248969003 0.287186918647567 0.117429926885634 2.44560246492583 0.0144610350830324 0.124522953018983 0.196014838317893
"ZFC3H1" 104.093522130666 -0.313550642170734 0.128215166503736 -2.44550352911329 0.0144650032933856 0.124522953018983 0.196014838317893
"RCOR3" 70.6361101394305 -0.370055874367059 0.151427461209709 -2.4437831250078 0.0145341605677907 0.124749761103217 0.196475105205752
"SLC35B1" 145.497717199616 0.265111262066159 0.10848188480683 2.44382979276434 0.0145322807645135 0.124749761103217 0.196475105205752
"OGA" 239.452208835919 -0.199803234760263 0.0817897254379341 -2.44288917330922 0.0145702108535061 0.124875277726814 0.19672427374879
"ZNF429" 20.0714192442326 -0.818268717644056 0.335048255386261 -2.44224139206669 0.0145963830908284 NA 0.196839629942258
"PRKAR1A" 359.265102448323 -0.1697728963222 0.0695566196313817 -2.44078704833442 0.0146552938224983 0.125420047573451 0.197395670472878
"TRNAU1AP" 97.8891959719292 0.303614172747234 0.12441905154909 2.4402546793844 0.0146769107011038 0.125420873263978 0.197448656492199
"MRPL20" 400.900792803383 0.266756462055868 0.109403354651499 2.43828411757219 0.0147571702555958 0.125922091141453 0.197939243147105
"MALT1" 220.724812794022 -0.22931602277298 0.0940685710915089 -2.43775386520864 0.0147788329895497 0.125922571144877 0.197939243147105
"ATP5PF" 663.003052369792 0.185688140167353 0.0762726395441818 2.43453145553971 0.0149110837677014 0.12618607918511 0.197939243147105
"DPH1" 75.9094486215123 0.354032441896011 0.145366325709092 2.43545016474106 0.014873273211024 0.12618607918511 0.197939243147105
"ENO1" 992.079375939274 0.224328172712636 0.0921903936720483 2.43331396881377 0.014961321330973 0.12618607918511 0.197939243147105
"FAT3" 87.0694612019669 -0.390632512690101 0.160382343935419 -2.43563289514834 0.0148657628069846 0.12618607918511 0.197939243147105
"HNRNPA2B1" 1309.56825402619 0.251320832064322 0.103251036013088 2.43407564484357 0.0149298746052398 0.12618607918511 0.197939243147105
"HSPD1" 1056.97867284642 0.271216690535379 0.111451166089454 2.43350249308018 0.0149535324470566 0.12618607918511 0.197939243147105
"NUP54" 80.2164883184887 -0.385774747871614 0.158454724433263 -2.43460552691877 0.0149080321373495 0.12618607918511 0.197939243147105
"BMP2" 29.2389655638607 0.498675307678585 0.2045488446959 2.43792776449047 0.0147717254862708 NA 0.197939243147105
"ENSG00000277991" 21.2886828406934 8.38889608602307 3.44752698300256 2.43330831850862 0.0149615548286008 NA 0.197939243147105
"ENSG00000290832" 12.1573410154725 -1.02876298922155 0.422243192955453 -2.43642291074207 0.0148333308102872 NA 0.197939243147105
"MARK1" 51.1132875055676 -0.460637021499576 0.189140311286879 -2.43542488835658 0.0148743123590949 NA 0.197939243147105
"ZNF354A" 23.0603859274928 -0.675802525013701 0.277485243216703 -2.43545392605231 0.0148731185836433 NA 0.197939243147105
"CHD8" 177.604117617489 -0.252343902896323 0.103792753023076 -2.43122853519667 0.0150477197950656 0.126535165249239 0.198087571974003
"ICE1" 142.299823436441 -0.269826935259899 0.111005892025925 -2.43074426352866 0.0150678456902834 0.126535165249239 0.198087571974003
"PKM" 1111.29227488996 0.246336338053974 0.101317350260088 2.43133419322173 0.0150433318904101 0.126535165249239 0.198087571974003
"LNCTAM34A" 19.614383967847 0.644222698123013 0.264887407559103 2.4320623772169 0.0150131215507809 NA 0.198087571974003
"WARS2" 29.4908456185816 -0.63513131483353 0.261174560509285 -2.43182687316497 0.0150228861102267 NA 0.198087571974003
"ZNF232-AS1" 53.9577054130111 0.388535623439236 0.159860210271462 2.43047111460353 0.0150792079686461 NA 0.198087571974003
"KATNB1" 34.0374289549299 0.502945044108451 0.207046882054741 2.42913604453835 0.0151348520293788 NA 0.198353451083099
"NUFIP1" 49.0129711921028 -0.441640084215243 0.181809752669261 -2.4291330785684 0.0151349758483611 NA 0.198353451083099
"MED31" 47.8109286253471 0.409390197999992 0.168574192739808 2.42854609798951 0.0151594978215098 NA 0.198441914038662
"DPM3" 93.1020020136583 0.304271705107535 0.125420463497341 2.42601324076582 0.0152657133099303 0.12789347120804 0.199419571436862
"UQCRB" 927.919583893211 0.304685886173172 0.125600748653363 2.42582858334748 0.0152734824915573 0.12789347120804 0.199419571436862
"DCTN3" 184.775780158018 0.214890911256128 0.0886704978329261 2.42347699074643 0.0153727270690113 0.128173700792193 0.199419571436862
"EHD4" 175.77742326961 0.22129607410888 0.0913332105841441 2.42295297289481 0.0153949194499888 0.128173700792193 0.199419571436862
"MED4" 131.232065093653 -0.277626890521621 0.114512095415701 -2.42443289081194 0.0153323168204881 0.128173700792193 0.199419571436862
"OSGEP" 70.1676360672586 0.340341178966898 0.140445363002615 2.42329950730065 0.0153802404134074 0.128173700792193 0.199419571436862
"CDC45" 48.271475904314 0.443766996928437 0.182997976487339 2.42498308148855 0.0153091001818861 NA 0.199419571436862
"EPHB1" 22.4432589474085 0.606658217401245 0.250237214230629 2.42433252490624 0.0153365553460217 NA 0.199419571436862
"ZBTB11" 48.1284226934302 -0.440146139820355 0.181568214743805 -2.42413651773471 0.0153448358463772 NA 0.199419571436862
"ABI2" 329.939445468789 0.180981808189881 0.0747272268422274 2.42189916363403 0.0154396341179558 0.128362607188939 0.19976703888887
"RTN4" 747.241318772849 0.18644596255565 0.0770537018551295 2.41968858168802 0.0155338038895291 0.128961551379168 0.200752840544539
"OST4" 632.455990882359 0.223718635413289 0.0925239725965329 2.4179531978037 0.0156080842013635 0.129393904303764 0.201014842205796
"MT2A" 45.7854640371076 0.466595590018199 0.192951560726863 2.41820065233212 0.0155974732406813 NA 0.201014842205796
"RPSA2" 40.6329397837723 0.555084785722732 0.229508937905754 2.418575898559 0.0155813946250749 NA 0.201014842205796
"PPM1G" 251.260581547822 0.220553882240244 0.0912640335543961 2.416657183016 0.0156637616994734 0.129671027250754 0.201328612608898
"PIK3R4" 47.0821769430959 -0.482931249185084 0.199843525832367 -2.41654688173475 0.0156685083608394 NA 0.201328612608898
"PRELID1" 452.173266325356 0.208463989849464 0.0863206756528064 2.41499488127195 0.015735430822173 0.130079561463297 0.201724248634195
"ENSG00000286293" 19.135040233739 -0.92847292194994 0.384442074672381 -2.41511786331186 0.0157301186632075 NA 0.201724248634195
"EIF1" 1001.63962026696 0.290016858732689 0.120121659898598 2.41435940010744 0.0157629053230335 0.130122113629801 0.201844725730495
"TTC14" 84.953060487168 -0.341575510720155 0.141521454836631 -2.4135952468441 0.0157959987235125 0.130210863593537 0.202036794669806
"LIG3" 70.269374865124 -0.371831732582683 0.154155703050657 -2.41205304263376 0.0158629735567797 0.13057826255496 0.202623133902712
"POC5" 28.7793476821594 -0.622898112850258 0.25828124829474 -2.41170474807149 0.0158781338137984 NA 0.202623133902712
"PLOD1" 86.4098468748799 0.347715380423771 0.144208207402698 2.41120381902247 0.0158999601492565 0.130698120944805 0.202670039984701
"MTMR2" 108.768966264535 -0.293397751457154 0.121725103990503 -2.41033066999921 0.0159380678236823 0.130722619402823 0.202870986285533
"RPAP2" 99.6861497099984 -0.334093596248928 0.13864800639758 -2.40965308430688 0.0159676956602284 0.130722619402823 0.202870986285533
"TSPAN18" 97.3162737811965 0.297113688545476 0.123304401408415 2.40959515760805 0.0159702307849708 0.130722619402823 0.202870986285533
"MYL9" 704.819450928893 0.196745655218483 0.0816865010337673 2.408545509094 0.0160162293210189 0.130803499692583 0.203224109771019
"DDX54" 166.655248347263 -0.260094727022737 0.108017874882352 -2.40788598466707 0.0160451910770644 0.130803499692583 0.203253137506772
"FADS2" 361.309526915487 0.199037327566121 0.0826706910712274 2.40759240048731 0.016058098067599 0.130803499692583 0.203253137506772
"PDP1" 142.349321083736 -0.250379526168708 0.10401233081102 -2.40721003189152 0.0160749220168601 0.130803499692583 0.203253137506772
"PTMA" 1958.21470343908 0.473769326660511 0.196844951379166 2.40681472062714 0.0160923317226462 0.130803499692583 0.203253137506772
"FBXO7" 128.715419193348 0.245374066238092 0.101987931459366 2.4059127656281 0.0161321163347211 0.130874160025885 0.203253137506772
"GAR1" 146.584238357232 -0.271204633441401 0.112738878165758 -2.40559989467568 0.0161459370381969 0.130874160025885 0.203253137506772
"PFKFB2" 14.7956086491271 -1.01409683581997 0.421472140869092 -2.40608272169273 0.0161246130863555 NA 0.203253137506772
"MLLT1" 141.332111253009 0.261492708012249 0.10875840178084 2.4043448941001 0.0162014798530763 0.130960089575213 0.203493502856524
"TRAPPC4" 221.190793229653 0.204108643707371 0.0848820816189963 2.40461402235088 0.0161895548658695 0.130960089575213 0.203493502856524
"CFAP97" 136.060275744059 -0.280507709564838 0.116709749736474 -2.40346423669156 0.0162405554794314 0.131094123731476 0.203755103913855
"ABLIM1" 152.147820114399 -0.253352512060834 0.105461165812549 -2.40232990133215 0.0162910090699006 0.131286356813536 0.204158706256465
"EDN1" 201.378908144518 0.215054272159912 0.0895532712187833 2.40141168751417 0.0163319507017525 0.131286356813536 0.204213394776896
"NOP10" 572.060090950478 0.214655519892639 0.0893752650419355 2.40173296036572 0.0163176154075681 0.131286356813536 0.204213394776896
"SRSF10" 291.708561149973 -0.176792201421055 0.073652522535599 -2.40035500936991 0.0163791780852311 0.13148464170899 0.204574835010839
"MTF1" 40.4474195697746 -0.506187377499258 0.210952956780313 -2.39952729378619 0.0164162559299988 NA 0.204808842138957
"PAXIP1" 49.3849357106261 -0.465688634276618 0.19412990673358 -2.39885055379808 0.0164466255305552 NA 0.204958728431004
"SURF4" 281.922778504899 0.236520075285969 0.0986173063050302 2.39836276357413 0.0164685463575101 0.132020203812337 0.205003108838303
"TBCA" 611.603165320995 0.304989245114461 0.12722401103906 2.39726166958236 0.0165181228449028 0.132235741675952 0.20539126913829
"PIP5K1B" 13.0561273651694 -0.990205268288781 0.413283007503145 -2.39594962849095 0.0165773682933614 NA 0.205898658913986
"PTPRF" 217.158697703106 0.245719418847098 0.102580307701305 2.39538586258278 0.0166028825108536 0.132731960594314 0.20598642901799
"KLHDC8B" 93.0842185142921 -0.348404808016546 0.145503840846932 -2.39447155476165 0.0166443344370912 0.132881069999134 0.206271518673208
"PTPMT1" 110.282830273605 0.289317055263326 0.120873996718636 2.39354255768329 0.0166865453808732 0.133035822817687 0.20656537219826
"LINC01873" 56.2722695831376 -0.49936419007514 0.208791912804786 -2.39168358279293 0.0167712941443817 0.133528828242427 0.207384574104281
"ADRM1" 309.807462056347 0.307424825804921 0.128768617956012 2.38742040323783 0.0169670764557559 0.134562565246919 0.209151738847536
"CKB" 1191.95448599857 0.261964199016125 0.109730191033538 2.38734842752674 0.0169703990144965 0.134562565246919 0.209151738847536
"MICOS10" 635.27420006467 0.260013741169621 0.108899034123747 2.38765883703024 0.0169560738997337 0.134562565246919 0.209151738847536
"UBA5" 101.006401555105 -0.300100803698243 0.125827115993981 -2.38502489171409 0.0170779657744475 0.135231500724837 0.210245386810894
"AKAP9" 307.714080973623 -0.230966347817921 0.0971681698235074 -2.37697538440252 0.0174552529322339 0.135381701587359 0.210520154782086
"BCCIP" 276.250452628151 -0.191959241068995 0.0805749201238852 -2.38236961046755 0.0172016225253489 0.135381701587359 0.210520154782086
"C19orf53" 314.42833348833 0.228264858448231 0.0960705678642115 2.37601237843068 0.0175008756986669 0.135381701587359 0.210520154782086
"CEP57" 159.556143238343 -0.254678452107655 0.106909963800333 -2.38217695577277 0.017210624960356 0.135381701587359 0.210520154782086
"COL18A1" 287.590602223169 0.188041201856704 0.0788954624410866 2.38342226585109 0.0171525065903057 0.135381701587359 0.210520154782086
"DDX46" 231.272756217437 -0.244826610652605 0.102973477471984 -2.37756960979796 0.0174271533374975 0.135381701587359 0.210520154782086
"HSPBP1" 70.5625315139006 0.34475248660527 0.144785691988927 2.3811226224732 0.017259965443706 0.135381701587359 0.210520154782086
"MIER1" 126.44375359598 -0.256602734275518 0.10777017844978 -2.38101799557745 0.0172648685129699 0.135381701587359 0.210520154782086
"MRPL58" 113.184887815413 0.294885156796389 0.123898591889938 2.38005252762147 0.017310170354114 0.135381701587359 0.210520154782086
"PAICS" 464.433839885211 0.190734862050883 0.0802423144658505 2.37698604932508 0.0174547482619299 0.135381701587359 0.210520154782086
"PFDN1" 493.07151118534 0.203631089583618 0.085619229321471 2.3783335962889 0.0173910844030102 0.135381701587359 0.210520154782086
"PMPCA" 126.79000337705 0.2560164414682 0.107531441214359 2.38085194969015 0.0172726523325038 0.135381701587359 0.210520154782086
"PRDX5" 374.877309500665 -0.181215326198682 0.0760479475617061 -2.3829088359241 0.017176447369222 0.135381701587359 0.210520154782086
"PTGES3" 573.872596783658 0.253481498541174 0.106485976753061 2.38042140636971 0.0172928494750044 0.135381701587359 0.210520154782086
"RPL8" 1518.68608809738 0.289048244121206 0.121652584144184 2.37601400870057 0.0175007983757674 0.135381701587359 0.210520154782086
"RPS14" 1800.13817831078 0.272611389919561 0.114749279490805 2.37571330407704 0.0175150657166898 0.135381701587359 0.210520154782086
"RUFY1" 66.5800353369499 -0.368338606236888 0.154920868013462 -2.37759193425693 0.0174260984370755 0.135381701587359 0.210520154782086
"TOP2A" 652.525023407364 0.22369742772913 0.094123424223263 2.37663928586485 0.0174711638654873 0.135381701587359 0.210520154782086
"CDH4" 32.975306307111 0.484264954153071 0.203306309682447 2.38194749051058 0.0172213528847157 NA 0.210520154782086
"KLHL29" 30.7565410315146 0.53338801108537 0.22426783893667 2.3783526590988 0.0173901852571927 NA 0.210520154782086
"RTKN" 31.4337371248158 0.503742741398506 0.211580806423924 2.38085273382126 0.0172726155671494 NA 0.210520154782086
"USP51" 27.2182867368174 -0.655104894025076 0.275416152450676 -2.37860012274479 0.0173785167050207 NA 0.210520154782086
"STMN1" 1005.48819606969 0.275586158724698 0.116038460796297 2.37495531079548 0.0175510749989105 0.135480351117418 0.210726132728854
"DDX3Y" 85.0086134935044 -0.319678210855743 0.134656421749224 -2.37402870730586 0.0175951824356498 0.135641168300221 0.211028793852272
"MPRIP" 200.821136258143 0.227133553316772 0.0957138022832747 2.3730491099345 0.0176419180736018 0.135821794627412 0.211362293143603
"PIGT" 116.639677982012 0.279625701560884 0.117869821558239 2.37232650278276 0.0176764626566055 0.135908211560286 0.21154917687423
"GIGYF1" 23.2372283148198 0.656068627893949 0.276624211136575 2.37169633561118 0.017706636479997 NA 0.211683407854011
"ATP5MF" 843.739723770738 0.196153468021641 0.0828386600342194 2.36789764514072 0.0178894842974365 0.136476701065431 0.212295276657341
"DNAJC13" 80.2429258036401 -0.351133113977056 0.148210349950865 -2.36915380129299 0.0178288376980695 0.136476701065431 0.212295276657341
"MIB1" 116.55520837799 -0.287982329232081 0.121524187343163 -2.36975317859045 0.0177999635959001 0.136476701065431 0.212295276657341
"NSDHL" 129.703459607639 0.262664701998354 0.110902640323368 2.36842604677834 0.0178639513389196 0.136476701065431 0.212295276657341
"OGT" 106.885682028861 -0.306060026032459 0.129195966964332 -2.36895959853728 0.0178382019230616 0.136476701065431 0.212295276657341
"PCDHA12" 98.1061825917747 -0.327653201249371 0.138374760505454 -2.36786824455936 0.0178909059049398 0.136476701065431 0.212295276657341
"CYB5RL" 23.2519790707358 -0.660940532574289 0.278977461650233 -2.36915386879152 0.0178288344441198 NA 0.212295276657341
"ECHS1" 240.797124130062 0.190040460441591 0.0802954720735258 2.36676434590948 0.0179443544320274 0.136527020404511 0.21247790200214
"RAC1" 808.201294018804 0.232630691490529 0.0982855871997945 2.36688509595653 0.0179385011548684 0.136527020404511 0.21247790200214
"GPRIN1" 17.9991663200419 0.65636119117111 0.277552872937271 2.36481497822382 0.018039080511041 NA 0.213373276468521
"NOP58" 431.375492047574 0.183453688854714 0.0776306717346519 2.3631598794066 0.0181198506139535 0.137682515486468 0.213921044298208
"CIMAP3" 21.0472061166632 -0.649656769258342 0.274919379422396 -2.36308102623855 0.0181237066009408 NA 0.213921044298208
"EIF4B" 597.879145028068 -0.208030272391135 0.0880859923334977 -2.36167257562954 0.0181927021827999 0.138056078543435 0.214508672199729
"MTLN" 56.5035009079668 0.472980429202386 0.200328542087792 2.36102366778622 0.0182245674610326 0.138088090987988 0.214628395831686
"PLXNB2" 206.355967909324 0.208541314460665 0.0883416746067076 2.36062215697269 0.0182443085210622 0.138088090987988 0.214628395831686
"COX7B" 517.489445553095 0.230245496001894 0.097565684788765 2.3599024236891 0.0182797424714252 0.138176834141979 0.214628395831686
"ARMH4" 35.9820818844257 -0.516585645700935 0.218866238585582 -2.36028018318109 0.0182611370888839 NA 0.214628395831686
"H1-0" 209.651369150234 -0.221901042529038 0.0940994210091021 -2.35815523782632 0.0183660107889092 0.138649107354615 0.215414786206891
"TSPYL4" 72.6696245552896 -0.364080094099206 0.154426097040987 -2.35763320497943 0.0183918555168093 0.138664597609269 0.215491562120349
"TBCB" 385.11465898525 0.250217742308903 0.106176951997111 2.35661071072855 0.0184425692704622 0.138867304532627 0.215734087662209
"FN3KRP" 51.9195108860363 0.390858989526876 0.165868633649757 2.35643702444793 0.018451195926689 NA 0.215734087662209
"ADH5" 429.799978161518 -0.152825385937507 0.064892839854122 -2.35504234798563 0.0185205948964292 0.138916379737953 0.215867393124769
"GMPS" 155.668552850843 0.218029989488921 0.0925663929109037 2.35539035963924 0.0185032565154079 0.138916379737953 0.215867393124769
"ZNF644" 170.886630132213 -0.218658938115597 0.0928211943699033 -2.35570054447065 0.0184878146890136 0.138916379737953 0.215867393124769
"RAB30-DT" 86.134219238571 -0.334101974284267 0.142052835246927 -2.3519556910181 0.0186749993572522 0.13953576442829 0.216987557568239
"SHISA5" 258.072295888045 0.230587005147875 0.0980109624698257 2.35266545024354 0.0186393955696481 0.13953576442829 0.216987557568239
"VKORC1" 103.91616762286 0.288465699105112 0.122642393675043 2.35208797269106 0.0186683591788095 0.13953576442829 0.216987557568239
"COL4A1" 374.197481705985 0.160996614655289 0.0684794243908766 2.35102172787448 0.0187219405787825 0.139707387571247 0.21730684875539
"DYNC2I2" 196.035344289607 0.263694686060355 0.112258051890136 2.34900465151868 0.0188236716537411 0.139929028568882 0.217808412109506
"HACD1" 112.393854460548 0.283640614599861 0.120716982117321 2.34963308082206 0.0187919251471305 0.139929028568882 0.217808412109506
"MRPL11" 217.502460623352 0.24765668039887 0.105422456257244 2.34918336369015 0.01881463884056 0.139929028568882 0.217808412109506
"DKK3" 164.707001687143 0.220798130278355 0.0940737188887008 2.34707560078052 0.0189214151288207 0.140476442510531 0.218621886033142
"LTV1" 166.310559553923 -0.235411497929078 0.100359847423682 -2.34567413136111 0.0189927045581715 0.140531534905182 0.218621886033142
"MED10" 101.662218714035 0.269008051539034 0.114689922069678 2.34552475653094 0.0190003167341026 0.140531534905182 0.218621886033142
"RC3H2" 165.473641132545 -0.23774500612219 0.101361843569893 -2.34550791253373 0.0190011752754433 0.140531534905182 0.218621886033142
"LONRF1" 44.8717256444114 -0.486492918415377 0.207432565135077 -2.34530637992438 0.0190114500571539 NA 0.218621886033142
"RABEP2" 11.4102931368208 0.780575660381827 0.332777380835739 2.34563917301556 0.0189944858045076 NA 0.218621886033142
"SEMA4C" 29.4636823699857 -0.622011975070963 0.265260736477591 -2.34490781911672 0.0190317842755249 NA 0.218630558868839
"CFLAR" 136.411792975818 -0.27751458928736 0.118534147734616 -2.34122060681351 0.0192208060497414 0.140945768198709 0.218872740691453
"DPY30" 216.059444496654 0.199990214150389 0.0853388912861376 2.34348268575263 0.0191046489549321 0.140945768198709 0.218872740691453
"GCC2" 156.496085198053 -0.277249820648263 0.118409502232706 -2.34144908491714 0.019209045806735 0.140945768198709 0.218872740691453
"MARCHF7" 174.050200019888 -0.228168347438232 0.0974351347023537 -2.34174610765659 0.0191937668315562 0.140945768198709 0.218872740691453
"NOP14" 94.7292105957865 -0.317920369644016 0.135802119667633 -2.34105601902316 0.0192292816244237 0.140945768198709 0.218872740691453
"RPL5" 1771.00753140548 0.335357172704066 0.143237155946944 2.34127221032149 0.0192181493598943 0.140945768198709 0.218872740691453
"TRAP1" 112.346480569153 0.304677891091792 0.130105993756303 2.34176675720623 0.01919270500503 0.140945768198709 0.218872740691453
"ANKRD18B" 30.9675875795879 -0.552348956579584 0.235817285523737 -2.34227510232275 0.0191665814275557 NA 0.218872740691453
"ZFY" 25.2558119366797 -0.607067058816761 0.259126252154769 -2.34274626275294 0.0191423965101276 NA 0.218872740691453
"ANP32E" 293.536258975865 -0.186648711993646 0.0797425559360648 -2.34064120221197 0.0192506574272773 0.140945768198709 0.218892913271872
"RRM2" 222.055890845814 0.200171368959526 0.0855422429923035 2.34002946330897 0.019282218659678 0.140999711855212 0.219028742170869
"CLK4" 22.5985105584075 -0.710571261640745 0.303751611552942 -2.33931684512857 0.0193190415353423 NA 0.219224001812634
"DHRS4-AS1" 17.0967752214026 -0.913159931303477 0.390578606684409 -2.33796709721308 0.0193889550502368 NA 0.219793981818217
"DGKE" 15.4246513285254 -0.822044126667558 0.351684578572407 -2.33744718066536 0.0194159443282754 NA 0.21981930392847
"POLR1E" 42.2211368594062 0.428098390158761 0.183169880327937 2.3371658560475 0.01943056179271 NA 0.21981930392847
"BZW1" 639.619990462911 0.247717603642917 0.106063909354733 2.33555037854035 0.0195146873462632 0.142446629392069 0.220263148293102
"NPLOC4" 81.0037672531194 0.313840848584226 0.134391293274339 2.33527664581342 0.0195289733843965 0.142446629392069 0.220263148293102
"HOMEZ" 31.1887899564953 -0.565420181297279 0.242075431772088 -2.33571898295576 0.0195058924709107 NA 0.220263148293102
"B4GALT2" 58.1636743325845 0.420955139647996 0.180363774149618 2.33392288242316 0.0195997603333848 0.142784254028708 0.220838470113597
"TXN" 698.639401951116 0.337309314929036 0.144562963854802 2.33330381402409 0.0196322054147134 0.142842063866354 0.220981054093437
"A2M" 303.748693134369 0.163872965080932 0.07025238323509 2.33263211203175 0.0196674620501543 0.142920160633789 0.221154966014122
"SEC13" 241.538132223984 0.20942087807291 0.0898007321185938 2.33206203482108 0.0196974279205627 0.142956047437305 0.221269094729379
"MT-ND1" 1546.77703987366 0.188521631630476 0.0808710098658716 2.33113982307316 0.0197459880211102 0.142956047437305 0.221369178959555
"PFN2" 681.587603113509 0.240566534359395 0.103183704988402 2.33143919755967 0.0197302126721953 0.142956047437305 0.221369178959555
"NUP93" 156.514818608926 0.226589811597903 0.0973473742412263 2.32764174035568 0.0199311350942941 0.144117438374127 0.223220716612726
"CCNB1" 461.993895707475 0.183707305626249 0.0789775033830109 2.32607132103605 0.0200147462028719 0.144542677658411 0.223932521143555
"PTBP1" 551.945328638247 0.283151697564561 0.121790510491381 2.32490771589795 0.0200768953122768 0.14481206173261 0.224403016072956
"TMEM178A" 73.2416582844554 0.319983905137475 0.137679548777903 2.32412081516665 0.0201190197306123 0.144936522855388 0.224548226063603
"HACD3" 401.635925777569 0.184608387434586 0.0794946136762339 2.32227542090411 0.0202181101489201 0.145099229261064 0.224548226063603
"MLF1" 69.3694269919501 -0.353209997761803 0.152060153990989 -2.32283072515325 0.0201882477993421 0.145099229261064 0.224548226063603
"NAP1L1" 1779.50907513408 0.264489343639447 0.113934959232283 2.32140640082402 0.0202649204089342 0.145099229261064 0.224548226063603
"PAQR3" 73.2503354882412 -0.390768841434517 0.168326333508846 -2.32149559304683 0.0202601116687647 0.145099229261064 0.224548226063603
"SPEN" 141.497077006648 -0.283262685889731 0.122046613326978 -2.32093851822692 0.0202901623085636 0.145099229261064 0.224548226063603
"SYNCRIP" 381.681115228356 -0.15202371992657 0.0655013992717954 -2.32092324158991 0.0202909869333849 0.145099229261064 0.224548226063603
"COPG2" 18.7744441793019 -0.82935009020579 0.357305179044431 -2.32112529805413 0.0202800823956507 NA 0.224548226063603
"GNPTAB" 36.5346694568341 -0.511792885371548 0.220458563550599 -2.32149242528328 0.0202602824396055 NA 0.224548226063603
"LMX1A" 14.3046453561241 0.707168513417222 0.304494792845072 2.32243220585067 0.0202096748923423 NA 0.224548226063603
"CAV1" 248.583935500052 0.195172694777925 0.0841460692190474 2.31945112337756 0.020370588387912 0.145489937652881 0.224760859623938
"ATP10D" 22.4265660094075 -0.681988581624729 0.293953225125406 -2.32005817025406 0.0203377307601241 NA 0.224760859623938
"ISOC1" 42.1685717277005 0.41985714185418 0.180991647451995 2.31975976662426 0.0203538766720347 NA 0.224760859623938
"NOC4L" 43.2310891590223 0.413152164877415 0.178277986984242 2.31746034306487 0.0204786685111815 NA 0.225730318455926
"PGGT1B" 64.3684844504851 -0.395691995943688 0.170779921374552 -2.31697024309937 0.020505352793513 0.146273189817128 0.225801547625608
"PAK2" 201.692750984299 -0.2037157099272 0.0880124958843302 -2.31462257580938 0.0206335962698328 0.146828570281545 0.226766472390702
"RTCB" 244.309187907178 0.19284108126833 0.0833031327930049 2.31493192155822 0.020616658070465 0.146828570281545 0.226766472390702
"VARS1" 119.55301685736 0.332554329303477 0.143708787134975 2.31408486518736 0.0206630674448091 0.14685897203457 0.226867070883715
"PPA1" 393.530627423622 0.191359020728532 0.0827307490162678 2.31303382362589 0.0207207795728302 0.147089772655852 0.227153823717991
"UBE2Q2" 49.4986157040963 0.389079532341189 0.168223803773574 2.31286847410062 0.0207298716074362 NA 0.227153823717991
"RHOB" 132.097028945344 -0.288308579302736 0.124699949818113 -2.3120184067697 0.0207766689774394 0.147265967871361 0.227433570573563
"TRA2B" 476.186161088459 0.171988516869247 0.0744002692317858 2.31166524859522 0.020796137878883 0.147265967871361 0.227433570573563
"TIMM50" 102.213069096774 0.278558010409187 0.120551135251298 2.3107041657344 0.0208492009946157 0.147462552665801 0.227790781121212
"WDR26" 107.174888307929 -0.273688316060111 0.118494889853422 -2.30970564552331 0.0209044560517826 0.147674145296714 0.228171218254354
"CNP" 157.860162990542 0.236247576235446 0.102370091902524 2.30777927268443 0.0210114163372034 0.148250041662495 0.229114721505091
"ADAM10" 131.181592274695 -0.26669707303381 0.115647308769614 -2.30612433502545 0.0211036859113912 0.148541402767618 0.229448643511776
"TPM2" 1035.54826168187 0.295639283730895 0.128180430286938 2.30643073259384 0.0210865764067764 0.148541402767618 0.229448643511776
"USP40" 38.4942870030205 0.412436363847725 0.178800090440614 2.30668990620399 0.0210721133650006 NA 0.229448643511776
"PRPSAP2" 63.5257261098293 -0.39972451130582 0.173389857748584 -2.30535116930208 0.0211469139306725 0.148639914751551 0.229631975736948
"UBLCP1" 113.55645986841 -0.281589308922302 0.122166562757666 -2.30496219723292 0.0211686906732648 0.148639914751551 0.229631975736948
"NUCKS1" 1398.90767437856 0.281172622468321 0.122050517167018 2.30373970544962 0.0212372595515418 0.148941935819959 0.229631975736948
"EIF3D" 410.526425225444 0.325900732950901 0.14149572919606 2.30325490954801 0.0212645050073441 0.148953768248559 0.229631975736948
"LIMS2" 25.0428334770786 0.594146531591191 0.257918747769207 2.30361901463189 0.0212440395129038 NA 0.229631975736948
"NR1D2" 18.6469562412274 -0.688747948108421 0.298938597496985 -2.30397798703584 0.0212238793117588 NA 0.229631975736948
"ZNF615" 12.0072185200451 -0.95343370136294 0.413935984461501 -2.30333611271628 0.0212599392801125 NA 0.229631975736948
"ZEB2" 146.638054193977 -0.248563185971028 0.107984962895403 -2.30183147084834 0.0213446780459882 0.149335874732316 0.230275048368603
"NOP2" 17.545127737327 0.782061250737104 0.339986456832346 2.30027177559826 0.0214328276595492 NA 0.231002851010161
"MRPS2" 83.2270970170477 0.312818802550992 0.136035955582226 2.29953030588233 0.0214748445069368 0.150053796930804 0.231232510862542
"COMMD1" 108.893727352141 0.280607590439754 0.122062968558466 2.29887568485071 0.0215119994941502 0.150053796930804 0.231375403060008
"GNAS" 1110.13406449039 0.183540751927131 0.0798627492487719 2.2982022739463 0.0215502793464453 0.150053796930804 0.231375403060008
"MYL12B" 646.314283703868 0.251354937787384 0.109362362495234 2.29836784842991 0.0215408618179476 0.150053796930804 0.231375403060008
"GOLGA6L9" 27.0794597904247 -0.585387719743714 0.254939543820452 -2.29618250260928 0.0216654485663782 NA 0.232388471366166
"DHRS1" 24.0870572838983 -0.639867276103209 0.278796378575637 -2.29510612502312 0.0217270431563398 NA 0.232825493170528
"TUBB4B" 955.114698469198 0.33129696125186 0.144430507880378 2.293815663421 0.0218010893257909 0.151619031731157 0.233394979301804
"SUB1" 586.814402427269 0.193948265064051 0.0845728098393488 2.29326973329215 0.0218324806213843 0.151656373136386 0.233507163427564
"PPP1R9A" 38.895634012764 -0.474252635731748 0.206845651404727 -2.29278513960052 0.0218603779815738 NA 0.233581799561965
"ZC2HC1A" 55.2054128417954 -0.421606005080964 0.183953688253486 -2.29191384572837 0.0219106151419754 NA 0.233894769288047
"FXYD5" 27.486055492837 0.629023736281532 0.274528494234405 2.29128760581203 0.0219467849711921 NA 0.234057116512255
"PROCR" 11.8631672981754 -1.00913513488395 0.440505763970496 -2.29085568776245 0.0219717615841472 NA 0.23409989489369
"CHASERR" 184.457669178642 0.22157781851928 0.0967656023863565 2.289840739425 0.022030550559948 0.152668309944563 0.234279169097504
"SPAG9" 215.820522133975 -0.202863698555973 0.0885819814577275 -2.29012373868361 0.0220141446175292 0.152668309944563 0.234279169097504
"CRYBG2" 121.077972325896 0.262136797607643 0.114522473683423 2.2889550773438 0.0220819626250318 0.152842848193213 0.23440862697319
"ZNF394" 24.2134368758976 -0.654453485896741 0.285923918676023 -2.28890779381873 0.0220847103327777 NA 0.23440862697319
"TNKS2" 72.0847619959958 -0.332194811455161 0.145189715898601 -2.28800510696751 0.0221372237148995 0.153043582218783 0.234742867996741
"TOMM22" 275.381298411453 0.202458894263246 0.088659759510415 2.28354887697911 0.0223980572240877 0.154663361969174 0.237283403191806
"MTPAP" 34.7260888452561 -0.513522820281571 0.224998354156812 -2.28234034069278 0.0224692546087726 NA 0.237812035034649
"CELF2" 259.639726395727 0.19287938997156 0.084567672217748 2.2807697659565 0.0225620743414993 0.15561156125711 0.238568297440512
"GNS" 108.818173196686 -0.28885381687083 0.126728645609888 -2.27930958687916 0.0226486685485566 0.156024161112279 0.239046194089538
"DHX57" 58.8863864344979 -0.390088578794218 0.171340842741909 -2.27668180307604 0.0228052339415076 0.156363415777772 0.239046194089538
"H2AC20" 132.294089132474 -0.455286882689947 0.199963885656568 -2.27684554735993 0.022795450530451 0.156363415777772 0.239046194089538
"NAA35" 123.2683304629 -0.260134322935276 0.114252613041678 -2.27683477874053 0.0227960938230391 0.156363415777772 0.239046194089538
"SNRNP25" 209.522491260249 0.223460888066279 0.09811144203724 2.27762311333128 0.0227490421922264 0.156363415777772 0.239046194089538
"MRPL43" 160.064421786493 0.248370319640295 0.109132854340296 2.27585286888797 0.0228548171897433 0.156399518287016 0.239046194089538
"SNX24" 63.1244910266135 0.328868489483224 0.144513324069096 2.27569666396978 0.0228641711703051 0.156399518287016 0.239046194089538
"ASGR1" 16.2888423456848 0.6037877356277 0.265294145135937 2.27591805811741 0.0228509144625489 NA 0.239046194089538
"ENSG00000291038" 33.9865468615233 -0.798057004688342 0.350184189144128 -2.27896355526171 0.0226692318306814 NA 0.239046194089538
"OTULINL" 22.4290392961694 -0.692018663229691 0.303722488937298 -2.2784571061926 0.0226993573331326 NA 0.239046194089538
"SOS2" 49.4132931183826 -0.405214399738784 0.178060197957368 -2.27571576571987 0.0228630271264602 NA 0.239046194089538
"ZNG1F" 10.394385226137 1.0243081701202 0.44984399071622 2.27702979535048 0.0227844464220006 NA 0.239046194089538
"CCT5" 843.579506496164 0.254251568719059 0.1117803108185 2.27456487513165 0.0229320452054906 0.15667990557749 0.239531540471944
"CDH11" 98.4456831407484 -0.300952004441562 0.132491510506387 -2.27148142014016 0.0231178504738351 0.157313450159046 0.24054970081455
"INTS13" 103.849863127741 -0.277089467125834 0.121978747018729 -2.27162086755399 0.0231094194019132 0.157313450159046 0.24054970081455
"MYH10" 923.222498696036 0.246651166776137 0.108548103176292 2.27227523612783 0.023069891551083 0.157313450159046 0.24054970081455
"RBIS" 216.42938010892 0.217686337701446 0.0958449115683171 2.27123520841564 0.0231327430999146 0.157313450159046 0.24054970081455
"TOM1L2" 35.1217991255071 0.45030969077689 0.198272909666247 2.27116095453936 0.0231372361342313 NA 0.24054970081455
"MTCH1" 382.64315016226 0.162718053106558 0.0716711040179955 2.27034389013601 0.0231867260240197 0.157481655338884 0.240839983985306
"FNDC3A" 116.516502075868 -0.306560763208442 0.135052655079743 -2.26993510810602 0.0232115205792898 0.157481655338884 0.240873456123002
"UBE2D2" 255.713318211367 0.174200671160323 0.0767749206211127 2.26897885078918 0.0232696120210674 0.157692207975326 0.241252077834019
"CCDC47" 202.787183958038 -0.192537677663982 0.0849533814528797 -2.26639215969025 0.0234273832075869 0.158026376543769 0.241765398240217
"CNN3" 754.982969470653 0.135166848389349 0.059622546357138 2.26704253085237 0.0233876277083477 0.158026376543769 0.241765398240217
"IFNAR1" 89.2955385018687 -0.303374756799229 0.133857491155653 -2.26640103725279 0.0234268401506415 0.158026376543769 0.241765398240217
"ZNF593" 60.3790153617025 0.366103058628178 0.161445828922206 2.26765263043487 0.0233503871524511 0.158026376543769 0.241765398240217
"ENSG00000273784" 36.676338869253 0.521102280962107 0.22992501586409 2.26640097861354 0.0234268437376772 NA 0.241765398240217
"CACNA1H" 14.3159821812321 0.744882939684136 0.328921819854213 2.26462002433979 0.0235360070332668 NA 0.242662100215565
"CSNK1G3" 87.6919170739692 -0.334191374997473 0.147638303980508 -2.26358178052217 0.0235998494821662 0.158956049114982 0.243076678875204
"PWWP2A" 62.0276001727528 -0.353207674933565 0.156061566891296 -2.26325854577373 0.0236197560970443 0.158956049114982 0.243076678875204
"RAB11FIP3" 40.8403528746989 -0.520445225812516 0.229999593373058 -2.26280933013806 0.0236474455175745 NA 0.24313754755915
"UBE2V1" 530.626473098782 0.184096216298206 0.0814433784423523 2.26041969057698 0.0237952155679736 0.159952152629931 0.24443180959705
"ALCAM" 62.1824858993051 0.341435251498237 0.151211924043856 2.25799158139943 0.0239461842965572 0.160043993211394 0.244632290810025
"ESCO1" 79.4082054696748 -0.304623145985323 0.134872493422597 -2.25860098123081 0.0239082167311419 0.160043993211394 0.244632290810025
"NDUFB4" 337.77287907424 0.202383622234312 0.0896220798186782 2.25818930607023 0.0239338596882453 0.160043993211394 0.244632290810025
"PPP2CB" 270.584624088309 0.168194427699018 0.0744760031591985 2.25837075788679 0.0239225542434888 0.160043993211394 0.244632290810025
"ZFAND5" 210.072802226514 -0.218459475364539 0.0967310944902717 -2.25842038194357 0.0239194631988502 0.160043993211394 0.244632290810025
"ZNF470" 25.3220030555458 -0.6002758299247 0.265815460259637 -2.2582427272604 0.0239305307735095 NA 0.244632290810025
"RAB5IF" 260.786378201073 0.197739745489508 0.0875940114147963 2.25745735690906 0.0239795111989782 0.16008315150933 0.244748831853556
"DCT" 22.2548367299945 -0.676291141179264 0.299702065956835 -2.25654480899263 0.0240365323597428 NA 0.245106776556062
"CHCHD2" 429.421276356121 0.233055378731304 0.1033637160113 2.2547116892143 0.0241514314666287 0.160623733914131 0.245524569129019
"MYCBP" 65.8606041726063 0.333537003981699 0.147895613168763 2.25521904832364 0.024119582869358 0.160623733914131 0.245524569129019
"RIT1" 132.508218096214 -0.243510836307176 0.107981737630458 -2.25511129613911 0.024126343780567 0.160623733914131 0.245524569129019
"SEC16A" 73.1913933092811 0.296868453083694 0.131759632306972 2.25310626544596 0.0242524495230497 0.160623733914131 0.245524569129019
"SRI" 257.131659070012 0.176622805516574 0.0783816142017923 2.25337035113696 0.0242358073360037 0.160623733914131 0.245524569129019
"UBE2I" 326.23201697116 0.179666092630556 0.0797420490360847 2.25309099530731 0.0242534121215572 0.160623733914131 0.245524569129019
"XXYLT1" 99.7114216799054 0.318119824782916 0.14117239458267 2.25341381878046 0.0242330690353268 0.160623733914131 0.245524569129019
"MEAK7" 53.2697247743919 0.370626027246592 0.164456328015661 2.2536440629472 0.0242185689772738 NA 0.245524569129019
"EPB41L4A" 28.1790339732523 -0.56203751732732 0.249766619281125 -2.2502507298412 0.02443303364317 NA 0.247118889184453
"SVIL" 79.2594607655845 -0.317326422263097 0.141076314399198 -2.24932458445981 0.024491852809692 0.162018749347202 0.247489618527621
"EEF1G" 1379.21664734863 0.298252250498462 0.132762819228048 2.24650434686952 0.0246717214269695 0.163023574236256 0.249081773466131
"C1GALT1" 72.4030007866335 -0.338596654037438 0.15081656351671 -2.24508930678508 0.0247623999401276 0.163151257492863 0.249448117283884
"COX20" 267.866456802037 0.188894578875864 0.0841441495476028 2.24489260265208 0.0247750279480411 0.163151257492863 0.249448117283884
"MED1" 151.051137211677 -0.2262124844093 0.100741513689948 -2.24547434442481 0.0247376974382481 0.163151257492863 0.249448117283884
"DACT1" 11.5807865009245 -0.993250115016488 0.442722617697227 -2.24350434179931 0.0248643101924941 NA 0.250037429038114
"TENM2" 35.95058911508 0.452344453514211 0.20164363657016 2.24328652869153 0.0248783435125689 NA 0.250037429038114
"PHF20L1" 174.261468903388 -0.226016961091614 0.100824751977664 -2.24168130006097 0.0249819773094297 0.164328401534262 0.250658515307135
"SEMA5A" 25.264688739553 0.490897730670894 0.218991027582037 2.24163398880348 0.0249850373935914 NA 0.250658515307135
"SPATA2" 18.4458739831531 0.570244032358323 0.254450793677748 2.24107782929738 0.0250210340363814 NA 0.250794314228218
"ATP13A3" 91.1417674104406 -0.312827995277977 0.139730947343113 -2.23878819421312 0.0251697007989296 0.164753293156181 0.250948256140171
"ODC1" 792.230537610615 0.245372311145265 0.109608816938704 2.23861837029483 0.0251807579191547 0.164753293156181 0.250948256140171
"RPA3" 170.562484590545 0.241209535894034 0.107775464517653 2.23807465802688 0.0252161869415432 0.164753293156181 0.250948256140171
"TPM3" 853.710110802914 0.268019591053988 0.119690897282608 2.23926461526271 0.0251387037784608 0.164753293156181 0.250948256140171
"VPS45" 82.7399798633007 0.293344666934272 0.131054887899111 2.23833442336081 0.0251992549040447 0.164753293156181 0.250948256140171
"WDR13" 56.5211273384213 0.381654378120034 0.170482848431538 2.23866730073611 0.0251775716601619 0.164753293156181 0.250948256140171
"AK1" 32.2424123066217 -0.573973550954636 0.256224589100544 -2.24011892445422 0.0250832032614224 NA 0.250948256140171
"PIK3R2" 43.4624909328509 -0.562702433454649 0.251314397417433 -2.239037791854 0.0251534572937532 NA 0.250948256140171
"SQLE" 277.696706591338 0.160920064818981 0.0719353726297051 2.23700884469361 0.0252857619738905 0.165022867619075 0.251416578985273
"CCNL1" 118.185439844499 -0.284403151702898 0.127163369848095 -2.23651789066801 0.0253178667239223 0.165047569649909 0.251511832597257
"JPX" 113.528059250184 -0.280042725441481 0.125297749011135 -2.23501800831708 0.0254161665061223 0.165503260779532 0.252263924628766
"LDHA" 405.814311150869 0.154939776099999 0.069337790965425 2.23456464278273 0.0254459442500489 0.16551223559072 0.25233518072473
"TRAM1" 169.139179879739 -0.242710410813165 0.108655133893215 -2.23376845728889 0.0254983119955167 0.165667962441328 0.252630125769245
"ENSG00000242588" 39.2620773569263 -0.481999323557647 0.21586467879666 -2.23287721847112 0.025557042294199 NA 0.252987530369704
"EEF2" 1398.01641063956 0.372110599427668 0.166805265509471 2.23080847172981 0.0256938185441419 0.166698294594026 0.253847495163443
"HSP90B1" 1344.11229674733 0.317000892781019 0.142120838810701 2.23050254581772 0.0257140986341849 0.166698294594026 0.253847495163443
"NSUN5P2" 35.322868762783 -0.548338204581737 0.245870657459286 -2.23018968691917 0.0257348526352335 NA 0.253847495163443
"ZEB1-AS1" 11.8684243507972 -1.03411669521861 0.463683894158252 -2.23021913904492 0.0257328982633109 NA 0.253847495163443
"MPHOSPH9" 65.8040585077217 -0.392520605805122 0.176079127648338 -2.22922847839783 0.0257987066125906 0.167060957931309 0.254252743191692
"MYH9" 841.078354811425 0.235999486546595 0.105906376824707 2.22837843784622 0.025855289714934 0.167241541019573 0.254585683383556
"CNIH4" 333.088920827689 0.186562704265605 0.0837630461697596 2.22726742634819 0.0259294061632055 0.167404654334161 0.254950006763216
"GPALPP1" 69.3089544571146 -0.358125483687244 0.160800655433262 -2.2271394524003 0.0259379551928187 0.167404654334161 0.254950006763216
"PREX1" 37.5092269983162 0.423295364143303 0.190104494999833 2.22664574103666 0.0259709593797856 NA 0.255049896600427
"SNHG18" 14.5711393907259 0.679173836378761 0.305208025437408 2.22528170878012 0.0260623325769927 NA 0.25572232474051
"EPHA7" 75.3161276105964 -0.307686697951205 0.138366305559464 -2.22371116079973 0.0261678838387666 0.168263840261943 0.255817313378819
"FZD7" 63.2300679309996 -0.354100437809268 0.159257157265518 -2.22345070004548 0.0261854242034073 0.168263840261943 0.255817313378819
"NKTR" 247.440474388689 -0.238832187988439 0.107415922318623 -2.22343375947564 0.0261865653942316 0.168263840261943 0.255817313378819
"TOMM5" 499.586662866265 0.198154040358004 0.0890837071150257 2.22435781777857 0.0261243795296455 0.168263840261943 0.255817313378819
"TOMM40L" 38.5891839249318 0.419883419467305 0.188739833252085 2.22466774624358 0.0261035510426393 NA 0.255817313378819
"DNAJB5" 51.0851742771799 -0.406705451653037 0.183006806975298 -2.2223514981491 0.0262595603961613 NA 0.256306163796798
"CANX" 634.891465555286 0.164056654482043 0.0738916927907682 2.22023137224081 0.0264030657467371 0.169161152228212 0.256908349673808
"CCDC186" 63.9254885903048 -0.350020296240424 0.157661067842261 -2.22008071511109 0.0264132890404381 0.169161152228212 0.256908349673808
"DLGAP5" 315.763509512775 -0.177774231525996 0.080069759268259 -2.22024186347802 0.0264023539595559 0.169161152228212 0.256908349673808
"USP38" 49.5922465017952 -0.409658003201099 0.184444813672783 -2.22103292059955 0.0263487317298252 NA 0.256908349673808
"MYL6B" 272.143901526153 0.180270267395504 0.0812685510871748 2.2182045204932 0.0265408906658247 0.169791779144266 0.257924791274672
"PSMB4" 525.841299901128 0.170066927688204 0.0766868406515642 2.21768071605562 0.0265766100089793 0.169833863083697 0.257967344421383
"RPS4Y1" 653.548048445645 0.225340232453048 0.101636251092507 2.21712459905619 0.026614578253039 0.169890210360034 0.257967344421383
"FLRT3" 50.0327275371856 -0.389506876002578 0.175664866481438 -2.21732941711333 0.0266005890907106 NA 0.257967344421383
"FAM184A" 56.7410627663106 -0.39734498715221 0.179379268120178 -2.21511098420806 0.0267524476850792 0.170583441037901 0.258854272835004
"MTND1P23" 16.9618279004642 0.632790579155903 0.285655935899472 2.2152194287977 0.0267450069506975 NA 0.258854272835004
"HSBP1" 680.713358963717 0.190159051128049 0.0859852526138036 2.21153099336853 0.0269990880714852 0.171855639274133 0.260903261193966
"RFC2" 73.1065199884466 0.336673735267671 0.152247389651497 2.21135965640092 0.0270109412448706 0.171855639274133 0.260903261193966
"XRCC6" 719.298784409299 0.244238973678897 0.110509951243488 2.21010841947402 0.0270976386791472 0.172219234702367 0.261514462827448
"DENND2A" 101.079972463781 0.28554370183106 0.129413587752709 2.20644297704421 0.0273529986914075 0.173027707114676 0.262870864785359
"FASN" 113.702596820459 0.309678839791781 0.140351287488786 2.20645528325862 0.0273521378937947 0.173027707114676 0.262870864785359
"ITGB1BP1" 156.916053416143 0.232170988066242 0.105173123973539 2.20751252120888 0.0272782732016975 0.173027707114676 0.262870864785359
"PIBF1" 67.4261208348696 -0.335239604548941 0.151985854368261 -2.20572898670331 0.0274029810684361 0.173027707114676 0.262870864785359
"RAB3GAP1" 95.8867688152324 -0.297342167273449 0.134745532526675 -2.20669406768337 0.02733543997792 0.173027707114676 0.262870864785359
"REV3L" 87.0795492668241 -0.294992540734392 0.133735619634095 -2.20578886568515 0.0273987862587011 0.173027707114676 0.262870864785359
"FABP7" 44.6791549261578 -0.521026493437128 0.236161527525069 -2.20622935029848 0.0273679452239276 NA 0.262870864785359
"RGP1" 54.9419721215008 -0.389008071882071 0.176433508933477 -2.20484234674913 0.0274651593223919 NA 0.263241175101998
"INTS6" 83.6058797327595 -0.294491362762554 0.133642529718153 -2.20357518960189 0.0275542337212057 0.173794452518601 0.263868416578887
"APBA3" 19.5364032919752 0.602364356924731 0.27340080441225 2.20322818076442 0.0275786700136231 NA 0.263876117713895
"ACBD6" 184.23390883563 0.20440607362939 0.0927943775394315 2.20278511532157 0.0276098977603846 0.173957280159483 0.263948731500389
"IGF2R" 123.75587008357 -0.264056983644597 0.119907856070886 -2.20216583214109 0.0276535966307212 0.17404445050091 0.263960276266432
"PVT1" 45.7818521637647 -0.424313372420427 0.192685959837535 -2.20209802923987 0.0276583846705826 NA 0.263960276266432
"HIRIP3" 55.6149146790884 0.362549742673551 0.164697191219149 2.20131102412752 0.0277140129714202 NA 0.264265302168128
"PEDS1" 113.436066326735 0.24681417318994 0.11215719104906 2.20060943824795 0.0277636848560478 0.174449256717249 0.264357706007311
"ZNF326" 162.689993149862 -0.217618863234731 0.0988992100851083 -2.20041052954273 0.0277777814402208 0.174449256717249 0.264357706007311
"LRRC59" 182.504867156867 0.204350493768509 0.0929075194571186 2.19950435618752 0.0278420797299479 0.174664844635238 0.264357706007311
"TMEM178B" 30.967435001961 -0.536121474026933 0.243737317077065 -2.19958716398533 0.0278361987105938 NA 0.264357706007311
"ZBTB46" 13.6228433172933 -1.00042765691407 0.45483870280612 -2.19952183211752 0.0278408384982058 NA 0.264357706007311
"CHD2" 224.378978200851 -0.238539478793433 0.108472953076208 -2.1990687266147 0.0278730358373443 0.174671024580691 0.264426778385545
"GPI" 188.681316861665 0.209928302894701 0.0954918277179223 2.19839024879509 0.0279213079892486 0.174785588572869 0.264659868427801
"DPCD" 130.652967112776 0.231489175655468 0.105381841300939 2.19667043959124 0.0280439914990321 0.175365217227853 0.265597293535363
"PRR14" 57.5167981480267 -0.380473031357534 0.173258663678749 -2.19598271901136 0.0280931803072697 0.175484517503502 0.26583767060252
"HMOX2" 71.1707883605657 0.326403798183242 0.148845442896987 2.19290420875793 0.0283142814311489 0.176365459576767 0.266774648357237
"RPL22" 1330.34941311404 0.320364949195758 0.146101532745158 2.19275556646325 0.0283249948805514 0.176365459576767 0.266774648357237
"SORT1" 82.6200289400714 0.303920094207555 0.138595445604207 2.19285772979491 0.028317631044686 0.176365459576767 0.266774648357237
"COX14" 79.2308479169316 -0.312743550013141 0.14266359339025 -2.19217491008827 0.0283668793849448 0.176437751393232 0.266774648357237
"ENSG00000260912" 15.1462022521524 0.647902322562993 0.295539769757615 2.19226780576558 0.0283601749548116 NA 0.266774648357237
"GYPC" 48.4605190966755 0.376408143555586 0.171670513323775 2.1926196658227 0.0283347930266468 NA 0.266774648357237
"PPP1R12B" 17.0850385928489 -0.717511307060406 0.327071175705533 -2.1937466837689 0.0282536256770556 NA 0.266774648357237
"SAMD12" 22.1138080970158 -0.58499940132879 0.266885738434324 -2.19194702856986 0.0283833317435427 NA 0.266774648357237
"DCAF16" 97.2385058820042 0.270845590320003 0.12372356908225 2.18911879384879 0.028588206883115 0.177624807798288 0.268474279274064
"RBM26" 187.080393758247 -0.204839048309613 0.0935973169770593 -2.1885141040936 0.0286321750330477 0.177708536839832 0.268620120699136
"HUWE1" 177.642088387298 -0.239368209622079 0.109404789248976 -2.18791344753053 0.0286759075652311 0.177790626904433 0.268620120699136
"CNKSR3" 25.7284324832112 -0.57701757127048 0.263717540319494 -2.18801362462058 0.0286686098891554 NA 0.268620120699136
"KNL1" 139.288450649855 -0.281505552681082 0.12869637211442 -2.18736199052141 0.0287161086179968 0.177850670590527 0.268662849030667
"MVK" 41.3236720479374 0.427803180132182 0.195594805666993 2.18719090557309 0.0287285905196683 NA 0.268662849030667
"POLR2L" 469.882903498024 0.166514527995849 0.0761434775371733 2.18685215571558 0.0287533185895101 0.177892081464613 0.268669083992025
"EWSR1" 600.784847088978 0.237382303619839 0.108611155755008 2.18561621934397 0.0288436949816113 0.178261987648813 0.269288209167786
"DNAJC21" 303.92659758987 -0.184773300455125 0.0846025107809957 -2.18401674784137 0.0289610174236268 0.178797467738238 0.270157661280047
"ATXN7L1" 22.9275389174424 0.526658590051714 0.241210372493608 2.18339943099118 0.0290064078233539 NA 0.270355216824349
"MSL1" 139.242590838908 -0.240556699876836 0.110205362874993 -2.18280393622678 0.0290502516891904 0.179158589253547 0.270538040334862
"ARNT" 29.1315977353038 -0.606690438923926 0.278085443673561 -2.18166916940862 0.0291339578955863 NA 0.271091478218431
"DBF4" 132.366807857545 -0.259825487187325 0.119162105814528 -2.1804371902569 0.0292250699047877 0.180001671024676 0.271486797468269
"CLK3" 44.5563495009518 0.365293225683678 0.167507486530718 2.18075760820809 0.0292013495769375 NA 0.271486797468269
"ARL4C" 576.958523525596 0.170086692518037 0.0780269090320694 2.17984660199894 0.0292688342060699 0.180001671024676 0.2715416594096
"OSBP" 75.4286261163246 -0.319397690472992 0.146532782251934 -2.17970126250555 0.0292796129257709 0.180001671024676 0.2715416594096
"ATP6V0E1" 232.594988595831 0.195861028588756 0.0899195028208473 2.17818184536655 0.0293925011247351 0.180125653580396 0.271705948701451
"CLPP" 109.20198550128 0.269844258162463 0.123844861703758 2.17888941414413 0.0293398843585693 0.180125653580396 0.271705948701451
"NMT2" 85.5949069648181 0.273071432937511 0.125349881066336 2.17847380958424 0.0293707800309712 0.180125653580396 0.271705948701451
"ZNF548" 14.0975373953427 -0.879710711877392 0.403879242542454 -2.17815282196614 0.0293946611169042 NA 0.271705948701451
"NADK2" 33.1396436703646 -0.514216423623567 0.236116536332222 -2.17780775379515 0.0294203523958404 NA 0.271718490365553
"TUNAR" 24.3867447119538 0.521943001999869 0.239731859480965 2.17719498413731 0.0294660223993112 NA 0.271915376950999
"PLEKHG3" 107.746267558914 0.263464221087273 0.121206566841264 2.17367942969884 0.0297292185503514 0.181997779108664 0.273938237697861
"KLHL24" 34.7440852137639 -0.460559602937142 0.211886771229687 -2.17361187894968 0.0297342955480752 NA 0.273938237697861
"CREB3L1" 13.1508885360356 -1.00900108325429 0.464344382251556 -2.17295852350308 0.029783439104631 NA 0.274164782392671
"FABP5" 352.991341353498 0.248446057210753 0.114356390368874 2.17255945565745 0.0298134902056614 0.182322162558861 0.274215347311709
"ASPM" 326.52760173952 -0.22665431076243 0.104376361034518 -2.17150999053774 0.0298926427793466 0.182614593415128 0.274717077591921
"KLHL9" 116.718779303852 -0.250278063501798 0.115288395328057 -2.1708868684452 0.0299397252082528 0.182710700014343 0.274923496443545
"SP3" 89.0149006049203 -0.336473256947359 0.155136294419715 -2.16888806198403 0.0300911833009506 0.183442904056423 0.275993074366973
"MRPL27" 196.938559671546 0.196500130893611 0.0906177581350299 2.16845058780648 0.0301244202785034 0.18345362735958 0.275993074366973
"RNF175" 22.9887471538806 -0.640009610092561 0.29520091846191 -2.16804748923957 0.0301550735023918 NA 0.275993074366973
"TMEM51" 38.4103671910438 0.439260796356698 0.202603841718027 2.16807733077459 0.030152803314599 NA 0.275993074366973
"HNRNPDL" 1104.675958819 0.242327084039201 0.111796792525172 2.16756741017089 0.0301916155990874 0.183670914103843 0.276101211940549
"P4HB" 351.320758612434 0.222537999494009 0.102702702825527 2.16681736090295 0.0302487831365843 0.183826807215864 0.276397637072913
"BARD1" 130.2260250257 0.230168534967823 0.106277941357575 2.16572255754762 0.0303323942214687 0.1841429099195 0.276708753167418
"SLC35A3" 22.9690232943996 -0.621024203403438 0.286725347526709 -2.16592013493188 0.0303172903979022 NA 0.276708753167418
"MVB12B" 24.3855891698469 -0.674891752556852 0.311797204351104 -2.16452150031749 0.030424348330887 NA 0.277321039561375
"AIRIM" 32.8215942736471 -0.466530555689216 0.215732260150513 -2.16254423591412 0.030576251240647 NA 0.27847832084263
"NDUFA13" 622.365055739607 0.176965350137258 0.0818561569467808 2.1619064067754 0.0306253910741737 0.185728178127247 0.278698546645659
"SETD7" 41.9637234312752 -0.449920932772547 0.20817604775877 -2.1612521594891 0.0306758662479908 NA 0.27893055580217
"SNRPF" 695.159755831357 0.206696142448202 0.0956881894218609 2.1601008828471 0.0307648607029971 0.186380050080111 0.279410616474711
"PLA2G3" 16.5136303080544 0.615307184921522 0.284874724739435 2.15992199899209 0.0307787084241353 NA 0.279410616474711
"FAM120A" 115.740451200459 -0.256084382521681 0.11864263772388 -2.15845152665666 0.0308927432832884 0.186766501924279 0.279784870847921
"INPP5F" 169.00181192588 0.194355627507814 0.0900391077520106 2.15856900807054 0.0308836193088423 0.186766501924279 0.279784870847921
"C11orf54" 31.8777674218651 -0.514344991401175 0.238296867617953 -2.15842111792167 0.0308951052978225 NA 0.279784870847921
"ATP6V1G2-DDX39B" 17.7407258154665 2.81948336479472 1.30729870985196 2.15672465944222 0.0310271244243935 NA 0.280525401880792
"FAM169A" 26.4838594744919 -0.577854481228475 0.267918792651118 -2.15682698294686 0.0310191478656295 NA 0.280525401880792
"MS4A4E" 10.3969425248633 -0.978890465410405 0.454014655650679 -2.15607679890309 0.0310776688222037 NA 0.280528092214007
"ZNF883" 28.6552652844335 -0.525937368091181 0.243898220100178 -2.1563805093582 0.0310539653284233 NA 0.280528092214007
"ERGIC1" 146.422111822296 0.273256885982076 0.126808237613716 2.15488276727315 0.0311710092291777 0.188253514805852 0.281143367571081
"STAG2" 150.158855821539 -0.221288530789213 0.102741987029483 -2.15382763354296 0.0312536917685714 0.18855746959341 0.281434453457958
"MKNK1" 40.9117657791604 -0.446174923100544 0.207140980549008 -2.15396741831577 0.0312427271315616 NA 0.281434453457958
"FAM107A" 19.0709571308859 0.582528402715536 0.270566491548611 2.15299536680016 0.0313190426678904 NA 0.281795673190704
"BDP1" 270.06980994802 -0.221062036987099 0.102733991547422 -2.1517905968353 0.0314138507841496 0.189327737714606 0.282421141590833
"TRAPPC6B" 53.9637009964141 -0.382371815875436 0.177764614396107 -2.15100073304471 0.0314761418245552 NA 0.28275349928639
"RUSF1" 25.2192414944884 0.518923018121096 0.241338553298999 2.15018699261942 0.0315404266233887 NA 0.283103218389677
"ACLY" 305.8225541025 0.195029823550876 0.0907559846555241 2.14894724894602 0.031638581774176 0.190100727514528 0.283313415715136
"SMIM30" 117.988619584042 -0.279300377230748 0.129971846495556 -2.14892982412385 0.0316399632273665 0.190100727514528 0.283313415715136
"UPP1" 210.818087612348 0.188710334497417 0.087807915149578 2.14912669519547 0.0316243581477374 0.190100727514528 0.283313415715136
"POLB" 75.7754302295848 0.323208392548001 0.150441962846974 2.14839255239419 0.0316825839346096 0.190148453993263 0.283376572444239
"SRP68" 130.65838691511 0.219264999187659 0.102099474900853 2.14756245710944 0.031748530550577 0.190148453993263 0.283376572444239
"YBX3" 380.462820389764 -0.14806800983738 0.0689327884259752 -2.14800551694476 0.0317133171932969 0.190148453993263 0.283376572444239
"GTPBP10" 34.4726556917788 -0.491224424850055 0.228729945440991 -2.14761746173189 0.0317441570901429 NA 0.283376572444239
"TPI1" 641.924157449979 0.227542952108414 0.105972592900423 2.14718679500674 0.0317784135534382 0.190148453993263 0.283416745796878
"SLC25A5" 530.992293383988 0.234593373912975 0.109306632692324 2.14619523202501 0.0318574058320839 0.190425601219882 0.28389448804553
"CCNT2" 103.080336732993 -0.259852917994258 0.121184930002903 -2.14426759158943 0.0320114519865202 0.191150350591639 0.285004230277941
"MINCR" 19.7121803890545 -0.76307926981408 0.355914041734747 -2.14399877592574 0.032032984864662 NA 0.285004230277941
"OXA1L" 154.50582186605 0.212640776928081 0.0992018075635875 2.14351716113419 0.0320715945891764 0.191313462912712 0.285120561451229
"LCORL" 86.5811814984736 -0.325287196755817 0.151975509459989 -2.14039221129544 0.0323230834452719 0.192534362423759 0.287127724542487
"FAM133B" 204.601250589811 -0.215033657749058 0.100494988449118 -2.13974508647198 0.032375373228429 0.192534362423759 0.287135359387322
"RRN3" 59.0436834480058 0.328849620255361 0.153681342019943 2.13981486583249 0.0323697313461557 0.192534362423759 0.287135359387322
"FGFR1" 340.343957001791 0.174979753238911 0.0817943607109897 2.13926426856223 0.0324142717864734 0.192540674217711 0.287252189498224
"CCT4" 631.178471494077 0.179884190743788 0.0841006514986339 2.13891554391478 0.0324425089364778 0.192540674217711 0.287274428853855
"PARD6B" 57.6469225257908 -0.358449484250169 0.167691991149325 -2.13754683090965 0.0325535409739728 0.192611204869354 0.287280949332649
"PBRM1" 222.4381447546 -0.204684573725692 0.0957521997320532 -2.13764878821028 0.0325452588408765 0.192611204869354 0.287280949332649
"SERINC1" 195.730955014961 0.197041771996647 0.0921747433844662 2.13769808042508 0.0325412554130711 0.192611204869354 0.287280949332649
"KRBA2" 39.6639887099906 -0.477656407296104 0.22335510399001 -2.13855156548144 0.0324720036980843 NA 0.287280949332649
"POMZP3" 24.3698670799016 0.496772763279629 0.232427766792009 2.13732107026684 0.0325718862488925 NA 0.287280949332649
"ANXA3" 105.442825558832 0.275908888599733 0.129176699962754 2.135902904156 0.0326873288445197 0.193117377003818 0.287460480397125
"GLIPR2" 124.406003405352 0.235100497720991 0.110103112246908 2.1352756786182 0.0327384983664675 0.193117377003818 0.287460480397125
"MAP4K4" 351.790642587524 0.183096432414908 0.0857442049082171 2.13537967505674 0.0327300095196818 0.193117377003818 0.287460480397125
"EFEMP1" 26.5230843127369 0.505680718858945 0.236747155988988 2.13595266539323 0.0326832722200804 NA 0.287460480397125
"LATS1" 44.9603636944709 -0.403602326172617 0.189006379066252 -2.13538997025674 0.0327291692629129 NA 0.287460480397125
"PTPN9" 54.5880933088638 0.331632461337518 0.155318622677832 2.13517513624495 0.0327467070629718 NA 0.287460480397125
"CDK13" 88.9163886009475 -0.312975657547894 0.146765245032467 -2.13249163641336 0.0329664513155928 0.193873338312084 0.28870854540385
"SOS1" 117.387038139803 -0.280102278922427 0.131345099095846 -2.13256741858354 0.0329602284494307 0.193873338312084 0.28870854540385
"WASF1" 132.483642004011 -0.2600396292597 0.12193600295972 -2.13259105553593 0.0329582877026978 0.193873338312084 0.28870854540385
"EIF3L" 504.607727502248 0.20784628793993 0.0975206988384629 2.13130433247012 0.0330640783814803 0.193908663703149 0.288819162832235
"IRGQ" 89.7484730455264 -0.290342915418598 0.136262214825859 -2.13076615398959 0.0331084120029788 0.193908663703149 0.288819162832235
"PGK1" 325.96625970505 0.147842354998697 0.0693805029872939 2.13089194562012 0.0330980450905 0.193908663703149 0.288819162832235
"SEL1L3" 98.8281743176154 0.255585875480456 0.119887236257808 2.1318856240112 0.0330162503191875 0.193908663703149 0.288819162832235
"ENSG00000273590" 37.3215184463001 -0.490676224907493 0.230210236999754 -2.13142660944317 0.0330540126371712 NA 0.288819162832235
"NUDT15" 74.0932752513923 -0.320827740122895 0.150595254625584 -2.13039740807603 0.033138817612961 0.193908663703149 0.288858733385107
"LTN1" 67.232196635597 -0.325062357782856 0.152623510597279 -2.12983148212718 0.0331855285416893 0.193987222006986 0.289040258733621
"CYP1B1" 68.2303414537118 -0.324012615364435 0.152200560839023 -2.12885296596989 0.033266427175278 0.194066306583532 0.289415195651581
"MACROH2A1" 360.853776582263 -0.151194914338025 0.0710399470063663 -2.12830837732009 0.0333115239888641 0.194066306583532 0.289415195651581
"SMIM26" 193.608848584468 0.216429013731598 0.101683117694993 2.12846555689604 0.0332985027464242 0.194066306583532 0.289415195651581
"TADA3" 154.444965635279 0.234312266517659 0.110106133301639 2.12805826062162 0.0333322534128545 0.194066306583532 0.289415195651581
"TUT7" 45.5308701055823 -0.414737793154414 0.19493934696589 -2.12752222478197 0.0333767167095279 NA 0.289576082967046
"MTRR" 21.025020154418 0.515558785729457 0.242448874408879 2.12646392764847 0.0334646497354965 NA 0.290113570610678
"GJA1" 670.862980756429 0.251564861887218 0.118322457893624 2.12609564038455 0.0334952968663936 0.19482094824086 0.290153983561017
"ATP7A" 13.5663817597923 -0.759357091428558 0.357242818746164 -2.12560491514908 0.0335361700156555 NA 0.290282848368069
"DDX56" 107.763084695399 -0.261476148912283 0.12310003225352 -2.12409488548129 0.0336622101028931 0.195021970529364 0.290486079416809
"IPO4" 70.2611901864439 0.307257538462649 0.144654617773027 2.12407694405412 0.033663710081081 0.195021970529364 0.290486079416809
"LINC00504" 67.949442533853 -0.336304624623096 0.158287894698723 -2.12463893883484 0.0336167521120924 0.195021970529364 0.290486079416809
"SELENOH" 562.730619650218 0.220911209144781 0.104000980165629 2.1241262225891 0.0336595903270114 0.195021970529364 0.290486079416809
"C16orf87" 78.2085844734807 -0.318946973770161 0.150279833908563 -2.12235378144098 0.0338080403132611 0.195663613650135 0.291506237944304
"DOCK7" 100.791617127717 -0.283861348914963 0.13384117151951 -2.12088212985781 0.0339317228584561 0.196184603987185 0.292346927035124
"RNMT" 106.735258734525 -0.253067464361117 0.119439847149238 -2.1187859027056 0.0341085646628489 0.197011610361827 0.292582477716571
"ATAD2B" 50.4451212259253 -0.383160455814847 0.180785289636285 -2.11942275052197 0.0340547558181617 NA 0.292582477716571
"EDEM3" 48.4331762453995 -0.388172946616252 0.18311453990692 -2.11983683444016 0.0340198077882632 NA 0.292582477716571
"NPIPB13" 22.638024471872 -0.60097059142139 0.283566039045991 -2.11933203793816 0.0340624159137882 NA 0.292582477716571
"ZKSCAN8" 32.5463279318948 -0.472892918741612 0.223200128208779 -2.11869465549444 0.0341162803140763 NA 0.292582477716571
"ZNF16" 12.0567925202855 -0.931025376403278 0.439310712523645 -2.11928675960336 0.0340662399296434 NA 0.292582477716571
"FARSB" 124.023037223363 0.234614932419418 0.11076069921984 2.11821462009508 0.0341568955597162 0.197095432992105 0.292705982977583
"NOX4" 10.1575230013185 -1.11082979800435 0.524498671439949 -2.11788867825862 0.0341844966760334 NA 0.292717860340942
"MAP4" 431.276938273619 0.195142111584383 0.0921981200247144 2.11655195932492 0.034297890995922 0.19771326283307 0.293239089479682
"SYNGR1" 45.6545091133777 0.3696223095497 0.174614898317046 2.11678564150111 0.0342780445048229 NA 0.293239089479682
"L1TD1" 72.6821884469701 -0.329104580165216 0.155532444165222 -2.11598668002418 0.0343459404475852 0.1977946056606 0.293425226501711
"TERF2IP" 157.137368769591 -0.214264049289378 0.101353988149416 -2.11401695386184 0.0345138193120014 0.198565191461347 0.294408943038814
"SCAMP1-AS1" 15.0555646544482 -0.823498490956031 0.389508874740111 -2.11419699103259 0.034498445772148 NA 0.294408943038814
"CCT2" 751.294366859144 0.154111584212371 0.0729352256084547 2.11299249336258 0.0346014103863206 0.198872800524139 0.294561292383698
"LMO4" 106.868149932636 0.255038235861069 0.120723899471621 2.11257453559161 0.0346372001522296 0.198882366982458 0.294561292383698
"ARSK" 21.5922215640351 -0.581184293306 0.275040034402895 -2.11308980733564 0.0345930819161688 NA 0.294561292383698
"GOLPH3L" 27.8832616484626 -0.559597561450126 0.264874846719075 -2.11268668347219 0.0346275938154138 NA 0.294561292383698
"TMEM109" 128.131602876775 0.236602162575818 0.112022231909914 2.11210005854988 0.0346778679871937 0.198919896288745 0.294682704676564
"CTC-338M12.4" 11.1667023116787 -1.01114377622797 0.478864378440969 -2.11154519264918 0.0347254777458936 NA 0.294862877954865
"SIRT6" 20.0343711872107 0.63573541225132 0.301200583358853 2.11067125156893 0.0348005786617703 NA 0.295276034450856
"VPS37C" 56.4325678786078 0.34228866559607 0.16222658734523 2.10994184860498 0.0348633650434768 0.199787307250131 0.295359889283355
"ATP8B2" 30.5891023969489 -0.511575412720981 0.24245053535595 -2.11001972823 0.0348566566228301 NA 0.295359889283355
"CENPM" 63.7675981252096 0.358495060401994 0.169952101173978 2.10938880970355 0.0349110346080994 0.199863958444011 0.295539509047792
"SNRPA" 141.749979682729 0.259929835364158 0.123332755465601 2.10754908039541 0.0350700120332248 0.200465747943594 0.296562076052612
"ZBTB38" 95.1682195675643 -0.290865835908719 0.138022711074802 -2.10737663130732 0.0350849455906771 0.200465747943594 0.296562076052612
"DAGLB" 46.8281958515222 -0.435789588627379 0.206859337886185 -2.10669526974486 0.035144002500925 NA 0.296836559701459
"BASP1" 405.090657004667 0.143944938392236 0.0683565165818399 2.1057968660515 0.0352220011906467 0.20074315214884 0.296946749167001
"LIMA1" 228.899503678328 0.187236181520511 0.0889218496306137 2.10562625831897 0.0352368298984665 0.20074315214884 0.296946749167001
"RBM12B" 71.3864351939064 -0.298062449801717 0.141516996728759 -2.10619541603899 0.0351873811845265 0.20074315214884 0.296946749167001
"SULF2" 257.100414561382 0.193420756796647 0.092026072634372 2.10180388296179 0.03557045887044 0.20244593193059 0.299532235103569
"KYAT1" 78.6856200410581 0.289818389420925 0.137930678698319 2.10118874318608 0.0356244011643483 0.202555131693485 0.299760409495941
"PCDHB15" 21.9489517857606 -0.64106431344105 0.305148784950792 -2.10082538439217 0.0356562972751586 NA 0.299802873022907
"MIS18BP1" 149.470241100175 -0.217508464885255 0.103599594970249 -2.09951076495731 0.0357718998721828 0.203195548201834 0.300548558294051
"SLC4A2" 91.3942822536569 -0.313739063035452 0.149538481410903 -2.09804901103253 0.0359008160944252 0.203729266015881 0.301192742493875
"CARD10" 32.1267510384442 0.424218713945832 0.202198620037632 2.0980297188323 0.0359025201736833 NA 0.301192742493875
"DNAJC25-GNG10" 113.995485491355 0.901681123399387 0.429944570372166 2.09720318742223 0.0359755924671214 0.203907676120496 0.301576072440821
"MELK" 139.115831431805 -0.239535566847979 0.114233063664884 -2.0969022379605 0.0360022303925859 0.203907676120496 0.301576072440821
"CEP290" 237.920221437441 -0.194060597650488 0.0925977421671751 -2.09573789931219 0.0361054478959566 0.204293738191879 0.302213966421478
"NEFL" 265.617732897958 0.198640266192587 0.0948277752995799 2.0947477209609 0.0361934246524521 0.204592899005326 0.30272343046388
"CYCS" 371.045928292867 0.164979050863553 0.0787752895847468 2.09429951617085 0.0362333074196167 0.204619879497603 0.302830172640299
"CHORDC1" 128.870219326119 -0.231474703425913 0.110607924169197 -2.09274972986409 0.0363715014404922 0.205175229069883 0.303304096403686
"FOXL1" 17.9332837574955 0.577606742997238 0.275984831065951 2.09289307954469 0.0363587001639158 NA 0.303304096403686
"TOP3A" 32.6053684486439 0.432405507866697 0.206587206279607 2.0930894785491 0.0363411677615544 NA 0.303304096403686
"NDUFA1" 486.584953345195 0.233860756941768 0.111766340840359 2.09240774264768 0.0364020567704631 0.205175229069883 0.303332362611187
"CCDC25" 176.723263111872 0.196857617885423 0.0941444345323017 2.09101705122972 0.0365265355018452 0.205479390834704 0.303719817893916
"NEMF" 261.716661562749 -0.176851996866084 0.0845704640217242 -2.09117921855857 0.0365120014886157 0.205479390834704 0.303719817893916
"ATL3" 55.3706215172179 -0.371460450320799 0.17764925631924 -2.09097666951825 0.0365301554210576 NA 0.303719817893916
"DUSP3" 191.285660937323 0.185845688401088 0.0889088565658742 2.09029443836556 0.0365913585758456 0.205645552343325 0.30400231388236
"MTREX" 153.58126513262 0.223896832615686 0.107213532012096 2.08832624402697 0.0367684156549902 0.20644154762744 0.305246192716446
"UHRF2" 65.5623384320341 -0.333367666099948 0.159779498817958 -2.08642328062228 0.0369402979809868 0.207206984247537 0.30632727436728
"BRI3BP" 53.8877315874931 -0.368109516154662 0.176443229022295 -2.08627737201606 0.0369535051560744 NA 0.30632727436728
"CEBPD" 14.5225335928546 0.638938062030332 0.306384202095818 2.08541451438972 0.0370316904680972 NA 0.306747667482769
"CLK1" 83.0187810754928 -0.310066357095744 0.148855541112802 -2.08300177996584 0.0372510613137988 0.20858526669683 0.308229413128249
"SON" 883.896377541382 0.180330610951751 0.0865917638983328 2.08253767833482 0.0372933850202637 0.20858526669683 0.308229413128249
"YWHAB" 806.635854387706 0.219075409474658 0.105189497329041 2.08267379384249 0.0372809677387812 0.20858526669683 0.308229413128249
"HMMR" 173.904485438856 0.197162904572393 0.0946976950272322 2.08202432504503 0.0373402478998101 0.208647137833263 0.308371947524081
"COA6" 108.884257034579 0.248311699812153 0.119315365381338 2.08113765581269 0.037421308015904 0.208653074375861 0.308371947524081
"PSME3IP1" 159.559596979469 0.195129440873137 0.0937616497923329 2.08112209315128 0.0374227321050543 0.208653074375861 0.308371947524081
"VPS41" 78.7399981741595 -0.291692511558516 0.140180292577508 -2.08083822765053 0.0374487158196896 0.208653074375861 0.308371947524081
"TAF1" 38.6668491257977 -0.460234587437232 0.221105960405713 -2.08151144633431 0.0373871175010835 NA 0.308371947524081
"MAN2B2" 23.0526254853566 0.516817665264698 0.24840910143742 2.08051018370153 0.0374787625449139 NA 0.308391939997427
"SMARCA1" 235.486034692709 -0.198158732271213 0.0952735496811883 -2.07989240386557 0.037535402923329 0.208936321143421 0.308463031469075
"IFRD2" 55.2781596458168 0.354781877880189 0.170583514838332 2.07981338769123 0.0375426526747692 NA 0.308463031469075
"SIRT2" 24.2735878516348 0.549655274221482 0.264394112609394 2.07892403048143 0.0376243336087434 NA 0.308906844908256
"ADSL" 272.305379267082 0.183010728325738 0.0880639557604085 2.07815702514712 0.0376948988099326 0.209623922007908 0.309258809780828
"CNOT2" 199.398118340327 0.181934492158682 0.0876257610823123 2.07626718343455 0.0378692466582912 0.210238033282338 0.310300738259566
"NOP16" 120.211507132063 0.226168991630366 0.108935252502863 2.07617815568401 0.0378774768267767 0.210238033282338 0.310300738259566
"WDR12" 107.033627221048 -0.247869184215256 0.119424950932942 -2.07552259623231 0.0379381268677373 0.210374313401687 0.310569739446594
"SAC3D1" 160.05515361162 0.237859781645876 0.114627982954748 2.07505859838585 0.0379811042101568 0.210412429027371 0.310693779934513
"PAAF1" 39.5117963134791 0.382786495933694 0.184506343988719 2.07465221877193 0.0380187787269676 NA 0.310774292287936
"EMC6" 179.155189802004 0.243065010797159 0.117193226951555 2.07405339984056 0.0380743517660765 0.210728700942729 0.310978035565665
"DENND2B" 54.7276838007344 -0.360689678797597 0.173928303475573 -2.07378368896845 0.0380994046797268 NA 0.310978035565665
"ARMCX6" 80.8601003155302 0.29695430791768 0.143255034403028 2.07290661131141 0.0381809716361561 0.211118313752863 0.311416164564879
"PPP1CB" 415.870585863127 0.162778192573296 0.0785442166363712 2.07244020685692 0.0382244070168627 0.211158146060925 0.311542867700941
"COPB2" 283.628446285663 0.147675103381032 0.071285901065449 2.07158920871953 0.0383037671556596 0.211265127665497 0.311589286927076
"HNRNPK" 862.502263723026 0.235321693641846 0.113602113640011 2.07145524059127 0.0383162731541576 0.211265127665497 0.311589286927076
"URM1" 105.25564117145 0.242547116581534 0.117122496838696 2.07088410107561 0.038369628293456 0.211359351317828 0.311589286927076
"EEF1AKMT1" 22.8387198260389 0.535819733373251 0.258613866030504 2.07189096856102 0.0382756104190657 NA 0.311589286927076
"MMP16" 21.3203265289843 -0.589204661514861 0.284512289763892 -2.07092868291849 0.038365461242123 NA 0.311589286927076
"RPL26L1" 270.030847712781 0.224136602362943 0.108288960495918 2.06980103360944 0.0384709805538594 0.211717539818596 0.311972600584572
"ENSG00000291073" 12.2696675461979 -0.897646388609035 0.433691150184777 -2.06978258197472 0.0384727092069636 NA 0.311972600584572
"SLC35D2" 70.8378148399967 0.30155271184265 0.145809734791595 2.06812468504697 0.0386283000283373 0.212382766570896 0.312553331968416
"B3GALT2" 13.1842501908075 0.693163900716266 0.335127054218335 2.06836151242111 0.0386060414963803 NA 0.312553331968416
"NCKIPSD" 24.0473046759634 -0.584413494510729 0.282530505473868 -2.06849697001935 0.0385933152366998 NA 0.312553331968416
"GALNT10" 58.8217754128863 0.324848338434558 0.157128101885204 2.06741082299772 0.0386954592813716 0.212551495468269 0.312769219723717
"QSER1" 154.864436612084 -0.2105125207313 0.101847011855859 -2.0669484248515 0.038739014049606 0.212590370886162 0.312769219723717
"AAAS" 50.7690950236822 -0.498440948761512 0.241129628862759 -2.06710785029741 0.0387239925515424 NA 0.312769219723717
"CANT1" 131.493319961481 -0.242331426425928 0.117290746347521 -2.06607455380941 0.038821440525881 0.212842291048763 0.313208240543343
"HNRNPH1" 579.692157782981 0.142396806309181 0.0689557482231258 2.06504620685741 0.0389186284863106 0.213060214651426 0.313349860491406
"RTL8C" 157.049619024905 0.197664548134886 0.0957268686246362 2.06488053954807 0.0389343048393564 0.213060214651426 0.313349860491406
"MARCHF2" 26.3600872292611 0.495306060553824 0.239836255112646 2.06518426632867 0.0389055686352023 NA 0.313349860491406
"PUS7" 44.9374048199764 -0.378365321581558 0.183254241704019 -2.06470157559938 0.0389512454202106 NA 0.313349860491406
"GSKIP" 71.5705441980875 -0.325191301060527 0.15767381145203 -2.06243064758704 0.0391667539827221 0.214131184063137 0.314630197820917
"KIF3C" 56.0574609678871 0.350317538328411 0.169844257902949 2.06258099422228 0.0391524550192596 NA 0.314630197820917
"ZNF79" 11.6068040046563 -0.868842911034914 0.421542676026639 -2.06110308741317 0.0392932063455645 NA 0.315419081275754
"ZNF160" 29.8691759213099 -0.505561454007781 0.245353458418825 -2.06054341873092 0.0393466195195465 NA 0.315620943646017
"HSPA5" 699.716038776107 0.229698016308858 0.111498535072006 2.06009896148427 0.0393890811492732 0.215144859360791 0.315734730877807
"INO80E" 63.2035255581682 0.32580067991383 0.158197967739028 2.05944921145441 0.0394512256158254 0.215282530794972 0.316006015226906
"TRIAP1" 178.057676556083 -0.206089265208191 0.100129890820284 -2.05821921426127 0.0395690949719773 0.215723746956673 0.316722949431612
"RANBP3" 81.7433974617105 0.279192825713446 0.135699795033548 2.05742997360035 0.0396448844140363 0.215923596976275 0.317102277483617
"BRAP" 59.3824681045329 -0.335983118659214 0.163361787199452 -2.05668121302448 0.03971690047333 0.215923596976275 0.317223827385696
"CENPI" 79.6456080719192 0.295034499738924 0.143450666888757 2.05669660614207 0.0397154188408422 0.215923596976275 0.317223827385696
"CEBPG" 103.533824846937 -0.269310768238223 0.130984978893738 -2.05604314718181 0.0397783574567774 0.216056167062534 0.317487590680755
"TARS1" 339.332547992964 0.162739883772222 0.0791699234860728 2.05557712583682 0.039823294499323 0.216098845756103 0.317619218842458
"E2F5" 152.260325258514 -0.230112828624029 0.112046528460219 -2.05372564225163 0.0400022532770266 0.216465303712638 0.318364333635979
"POLD2" 138.207812830634 0.267947265545247 0.130461902251503 2.05383534136043 0.0399916311132765 0.216465303712638 0.318364333635979
"TMED2" 335.521214297197 0.188276779380094 0.0916547985163189 2.05419446038684 0.0399568743582779 0.216465303712638 0.318364333635979
"CCT6A" 758.343157422384 0.202548956075626 0.0986627039923519 2.05294349211559 0.040078058259238 0.216674326099108 0.318740454788213
"KIAA1549" 49.1198509792538 0.336038565204983 0.163711236838593 2.05262981145449 0.0401084940001948 NA 0.318755476160979
"ENSG00000264772" 54.675879679366 -0.888600397631797 0.43308771139001 -2.05177929149688 0.0401911167332225 NA 0.319184928480201
"CERS5" 53.2694050001091 0.340572215397588 0.166016960645942 2.05143025190006 0.0402250655149045 NA 0.319227492209967
"ENSG00000283765" 11.542938664781 -0.919006103478783 0.448074805136358 -2.05101044054265 0.0402659300133684 NA 0.319324839864539
"COL4A2" 282.139971920956 0.185153455767318 0.0903080469685398 2.05024316196118 0.0403407079989764 0.217774425950201 0.319656572344475
"NPM1" 1658.01616462884 0.247645158969391 0.120820154410306 2.04970073228334 0.0403936435230212 0.217774425950201 0.319656572344475
"PCM1" 456.869513682258 -0.15924362971629 0.0776847474502569 -2.04986995443676 0.0403771228741832 0.217774425950201 0.319656572344475
"AURKA" 181.509987949169 0.179428436081444 0.0876418292500515 2.04729223039738 0.0406294003104769 0.218300242130108 0.320478413972785
"CIZ1" 81.5472674872919 0.329010373296548 0.160642478205684 2.04809074767439 0.0405511083345383 0.218300242130108 0.320478413972785
"SPG11" 60.5165316677447 -0.355683102847832 0.173743463666021 -2.04717400783228 0.0406410025242221 0.218300242130108 0.320478413972785
"UBE4B" 64.5986870207286 -0.338315132224302 0.16524028752153 -2.04741311758018 0.0406175394979558 0.218300242130108 0.320478413972785
"PRORP" 13.1023685143247 -0.805011119188658 0.393169084105731 -2.04749343662071 0.0406096606405234 NA 0.320478413972785
"CLASP1" 46.7423482550742 -0.411202171266788 0.200919013225233 -2.04660656383885 0.0406967298616146 NA 0.320691380123351
"SRPK1" 206.095102530489 0.182529941205558 0.0892336681466843 2.04552771388386 0.0408028598161921 0.218967833341406 0.321300939850212
"PPM1M" 13.9206567280818 0.641101542461675 0.313591222417535 2.04438611999182 0.0409154174217363 NA 0.321960219119878
"AP1S2" 212.708246896929 0.166987059018894 0.0817060271179928 2.04375448065472 0.0409778080805679 0.219442294473377 0.322116652579697
"PXMP2" 71.3123359698437 0.305941984997768 0.149764852330758 2.04281565558579 0.0410706901851173 0.219442294473377 0.322116652579697
"SF3B6" 429.468632769465 0.269370501908496 0.13186813061178 2.04272632560117 0.0410795372804485 0.219442294473377 0.322116652579697
"TRIM13" 76.2020623274097 0.266359937493143 0.130358007473736 2.04329555702061 0.0410231891590952 0.219442294473377 0.322116652579697
"VDAC1" 481.254367874579 0.199984832230183 0.0978706625239027 2.0433583167105 0.0410169805980765 0.219442294473377 0.322116652579697
"BCAR3" 55.4710268593341 -0.355180562637146 0.173928296173024 -2.04210913607646 0.0411407068448511 NA 0.322143851773918
"CEP97" 45.3119571017288 -0.387122197869812 0.189560627742515 -2.04220782807097 0.0411309203158383 NA 0.322143851773918
"MRPL10" 91.6014625565617 0.246694711482904 0.120862623734757 2.04111663192334 0.0412392355955049 0.220093649313739 0.322689071239949
"MPV17L2" 40.5654408395061 0.384564074320922 0.188534526323347 2.03975410669011 0.0413748228923527 NA 0.323523300011212
"WSB1" 275.95429313751 -0.15294874177437 0.0750161012076264 -2.03887884483686 0.041462120757338 0.221080731723482 0.323979034553139
"REL" 73.5329347400197 -0.454898972352252 0.223194766815516 -2.03812561935313 0.0415373716432872 0.221279526450711 0.324340064174087
"NDUFB6" 419.592789121709 0.184159016841026 0.0903769502444635 2.03767682293868 0.0415822635418348 0.221316376184304 0.32446370000568
"ASAP2" 68.8275388499364 -0.304601913350683 0.149572268945813 -2.03648654591871 0.0417015227432701 0.221748608164031 0.325167041167147
"FARP2" 46.2203299377995 -0.383611948778868 0.188399793534919 -2.0361590720521 0.0417343845674748 NA 0.325196188472033
"CCDC50" 260.192784672695 -0.161611063629668 0.0794136430122964 -2.03505414812218 0.041845424894474 0.222310972000907 0.325834040705507
"ATP5PO" 504.20981355389 0.146817546620486 0.0722028773923974 2.03340298784194 0.0420118257367865 0.222771096043045 0.326852996624091
"SNHG29" 535.201556842973 0.196700716660727 0.0967491568838202 2.03310005995125 0.0420424149541251 0.222771096043045 0.326852996624091
"TFCP2" 62.1341918748257 -0.343731478366148 0.169085515918084 -2.03288541008251 0.0420641013925147 0.222771096043045 0.326852996624091
"BECN1" 71.3260839323286 -0.292244589771758 0.143799828593955 -2.03230137775034 0.0421231550856959 0.222771096043045 0.326856949052731
"RAB5C" 99.9020586154837 0.249089229218341 0.12255848979402 2.03241105236346 0.0421120601287486 0.222771096043045 0.326856949052731
"FUT10" 16.7265587155004 -0.689121801553322 0.339201043282297 -2.03160283613812 0.0421938793545401 NA 0.32717837282833
"ANAPC7" 93.7207438510045 0.249128732407231 0.122645853604334 2.03128540497539 0.0422260510498241 0.223112806453649 0.327200614866298
"TIMM17A" 219.968070893515 0.183885455604551 0.0905737744770738 2.03022847028526 0.0423333211676382 0.223476988917568 0.327804344076178
"ENSG00000289027" 133.9962673681 0.719664067439497 0.354735359386092 2.02873507925726 0.042485280885388 0.223671379403832 0.32829802516695
"TBCD" 117.612277947404 0.241989306365831 0.119276310625547 2.02881280529817 0.042477360521567 0.223671379403832 0.32829802516695
"WWTR1" 159.319534830957 0.187946118825398 0.0926253427415373 2.02910038724332 0.0424480664819426 0.223671379403832 0.32829802516695
"KRTCAP2" 169.121804188274 0.218672216960391 0.107814880941891 2.02821924997765 0.0425378760787955 0.223746156847671 0.328477126069039
"CXCL14" 71.2519992248524 0.333271852141608 0.164358957080807 2.02770726987368 0.0425901332408563 0.223819023018675 0.328653370951902
"RGS5" 674.3704441979 0.152607352921278 0.0752941673492278 2.02681506807105 0.0426813288882517 0.224096202487145 0.329129639755676
"RSL1D1" 357.069663905642 -0.179786567857423 0.0888069249328703 -2.0244656370359 0.0429222641821155 0.225158375925625 0.330447489744015
"HDAC9" 182.866904690733 -0.201004074461118 0.0993285578810894 -2.02362823692406 0.0430084174352404 0.225204902796569 0.330447489744015
"PRMT5" 206.262321341483 0.200895818822128 0.0992750503568319 2.02362847563444 0.0430083928554687 0.225204902796569 0.330447489744015
"ANXA6" 134.596916525859 0.25552385055667 0.126379386583729 2.02187918033121 0.0431888351121793 0.225328623086573 0.330447489744015
"CEP135" 71.9873870423787 -0.319203603738277 0.1578234654564 -2.02253576687847 0.0431210324346282 0.225328623086573 0.330447489744015
"CLU" 515.514463548291 -0.211003564227901 0.104435490141704 -2.02042010758602 0.0433398294572539 0.225328623086573 0.330447489744015
"IQGAP1" 316.88825552512 -0.158379653890077 0.0783900354223919 -2.02040543848046 0.0433413497735155 0.225328623086573 0.330447489744015
"NEK9" 71.0130542308068 -0.321075098063616 0.158849284807441 -2.02125617658793 0.0432532531242934 0.225328623086573 0.330447489744015
"RABGGTB" 179.075519942317 -0.242278044799838 0.119874772533161 -2.02109284280658 0.0432701551131173 0.225328623086573 0.330447489744015
"SEPTIN2" 550.733597621397 0.115718455314676 0.0572025161006984 2.02296093253953 0.0430771755324286 0.225328623086573 0.330447489744015
"TSN" 187.985738659767 0.172730278473853 0.0854164959566624 2.02221217973505 0.0431544365421266 0.225328623086573 0.330447489744015
"CPPED1" 46.5256166464976 -0.398090717761339 0.196944226185914 -2.02133733733095 0.0432448565816738 NA 0.330447489744015
"FBLN2" 14.4620282770033 0.595753382161671 0.294718627226375 2.02143104346122 0.0432351638602274 NA 0.330447489744015
"GSS" 52.5968328474437 0.339407666806184 0.167785587574305 2.02286544221729 0.0430870223141326 NA 0.330447489744015
"PHYKPL" 17.1896659359258 -0.667788424925294 0.330201179531907 -2.02236838121521 0.0431383090343015 NA 0.330447489744015
"TIMM17B" 48.7802104291829 0.413051386683581 0.204405692828174 2.02074306722366 0.0433063691111399 NA 0.330447489744015
"TMEM104" 22.8001058736499 0.518781021942296 0.256787888159968 2.02027060411478 0.0433553262112648 NA 0.330447489744015
"RPRD1A" 76.0979834036596 -0.300181461466956 0.148667000919059 -2.01915327282608 0.0434712912775846 0.225802750058613 0.3308796444482
"HECA" 21.6141236206203 -0.625038342001027 0.309544584365967 -2.01921911598382 0.0434644503199966 NA 0.3308796444482
"PKMYT1" 27.3295919955479 0.488607634381462 0.242115271451523 2.01807854354735 0.0435830819110742 NA 0.331504559004806
"RBAK" 65.1695574637529 -0.303227667130593 0.150289448665931 -2.01762445615606 0.0436303878576202 0.226427337875521 0.331638468902782
"ACVR2B" 76.0133631420885 -0.315867747515179 0.156661181728148 -2.01624770112675 0.043774080687898 0.226685154461984 0.332224564030462
"PPM1D" 144.070960464598 -0.208878713546508 0.103584489433543 -2.0165057016622 0.0437471226146833 0.226685154461984 0.332224564030462
"RAB8A" 193.73031482561 0.178574858518728 0.0885774452134259 2.0160308088414 0.043796754276629 0.226685154461984 0.332224564030462
"ECPAS" 140.781704515954 -0.214715803373047 0.106555208165031 -2.0150662466024 0.0438977082993227 0.227006072731546 0.332764297943135
"SMIM7" 115.164492244746 -0.246275906010789 0.122274668153862 -2.01412042027293 0.0439968920879588 0.227317275787787 0.333289889453289
"COPS2" 201.36916589771 -0.177330508242443 0.0881383619653075 -2.01195602332889 0.0442245729352559 0.228184458094885 0.334473788524111
"CPD" 93.4074289437521 -0.266181627731267 0.132311441118859 -2.01178088213965 0.0442430400904632 0.228184458094885 0.334473788524111
"ERCC8" 48.6551353873167 -0.37194713529244 0.184845637059093 -2.01220402715555 0.0441984341609554 NA 0.334473788524111
"POLR2G" 314.253405924821 0.193290904226119 0.0961171134811891 2.01099364333229 0.0443261281503735 0.228373006601845 0.334662893327498
"TRAK2" 78.8078813596497 -0.278575210270895 0.138546913319081 -2.01069228896729 0.044357969024243 0.228373006601845 0.334662893327498
"ELOVL4" 42.6751743355671 -0.399909911765928 0.198867554227932 -2.01093593833598 0.0443322237230298 NA 0.334662893327498
"IDE" 77.5927627611519 -0.28340069467427 0.141000289083601 -2.00992988394681 0.0444386103565834 0.228586249918948 0.334744782298101
"LINC00938" 22.7868793132912 -0.603575138924015 0.300248816053654 -2.01024985496082 0.0444047512351563 NA 0.334744782298101
"RPUSD3" 49.2844676370567 0.355921217222279 0.177098178754727 2.00973956776379 0.0444587598198176 NA 0.334744782298101
"CALD1" 1159.30829021952 0.253575695895881 0.126271848568647 2.00817283321885 0.0446249288085182 0.229342226716088 0.335769511506681
"LMAN2" 133.434968678905 0.221263485576373 0.110257695510207 2.00678496455505 0.0447725644918238 0.229898243047003 0.336653505128421
"FBL" 375.972974751282 0.155953803792726 0.0777633235865623 2.00549303450393 0.0449103646570848 0.230200180493835 0.337235461843315
"FEZF2" 118.737994782184 -0.234325637454138 0.116841334381439 -2.00550292150175 0.0449093087310719 0.230200180493835 0.337235461843315
"AHNAK2" 60.1161069799323 -0.362276991099798 0.180689211152399 -2.00497300745998 0.0449659327831681 0.230233764828605 0.337424118482783
"CRIM1-DT" 58.7711815224408 0.416728012501557 0.207876272103762 2.00469254275228 0.0449959262422411 0.230233764828605 0.337424118482783
"ELMO1" 16.3088425892044 0.55898497872531 0.278964155307496 2.00378782754062 0.0450927933098239 NA 0.337617913730991
"ENSG00000285816" 21.6437356528506 0.498222276027371 0.248611837419871 2.00401670812618 0.045068270666413 NA 0.337617913730991
"ZSCAN12" 37.8144171447921 -0.40793481386272 0.203600500572806 -2.0036041793367 0.0451124778153895 NA 0.337617913730991
"LAMP3" 17.7729546836401 0.553108403295216 0.27613602088963 2.00302880266494 0.0451741970184363 NA 0.337627231531365
"RTL6" 54.0114366858513 -0.343581843614323 0.171524840466429 -2.00310254001705 0.0451662834240431 NA 0.337627231531365
"SMAD3" 107.904373124644 -0.252036031360348 0.125891112652299 -2.00201607603907 0.0452830025655793 0.231480080157113 0.338214051269069
"UQCRFS1" 309.376213879884 0.16152453338081 0.0806944006801888 2.00168205004669 0.045318938136456 0.231480080157113 0.338256191999778
"CLCA4-AS1" 25.9750165510913 -0.768523542471288 0.384103706718801 -2.00082303041641 0.04541146459566 NA 0.338720383216526
"HYCC1" 70.3826861928267 -0.296165235455417 0.14810630164177 -1.99968017682166 0.0455348100682821 0.232175741975458 0.33918725098228
"TFRC" 65.3602435527342 -0.285519947189391 0.142771322181812 -1.99984102427654 0.0455174331315563 0.232175741975458 0.33918725098228
"SPC24" 70.4087156771136 0.303256398376568 0.151686757785342 1.99922790099924 0.0455837010358136 0.232221861570561 0.339325070510596
"RAD21" 423.693528589495 -0.123764986722235 0.0619419247537213 -1.99808106083755 0.0457078726629532 0.23265107587746 0.340022722288165
"GRIN2B" 38.0615937207325 -0.494081674290306 0.247376984798629 -1.99728230454624 0.045794524529425 NA 0.340440519903835
"BCL2" 38.1021068671502 -0.397924756331585 0.199364850505914 -1.99596245437348 0.0459380097309614 NA 0.34127998446834
"OSBPL8" 260.818166827545 -0.199650259980207 0.100042668263756 -1.99565109013128 0.0459719142987034 0.2337908521229 0.341304783949017
"ENSG00000288075" 62.626965316335 -0.3313524055355 0.166090645871441 -1.99500943473948 0.0460418508665133 0.233925385974809 0.341596881578397
"PLXNA1" 127.262044700306 0.219386704176519 0.109988112331566 1.99464014361083 0.0460821419823532 0.233925385974809 0.341668789757607
"RPL18A" 1372.46111987868 0.178038635052616 0.0892735443917686 1.99430454190673 0.0461187831992202 0.233925385974809 0.341713558860314
"PDE6D" 74.5521200869466 -0.301991253723955 0.151533893578848 -1.99289575811512 0.0462728629246841 0.234341575593288 0.342462884107949
"WDR77" 168.697228507781 -0.200998840502316 0.10086155650571 -1.99281914205773 0.0462812548915364 0.234341575593288 0.342462884107949
"COX17" 312.232654538451 0.169440083840669 0.0850579171111231 1.99205540877877 0.0463649787670766 0.234561715498717 0.342855200604753
"NUS1" 97.7691450630694 -0.257617530880276 0.129347785523574 -1.99166556920548 0.0464077638651591 0.234574542763354 0.342944468112751
"ENSG00000290318" 50.8202381820486 1.67166622441753 0.840128138670215 1.98977530625685 0.0466156928042851 NA 0.344065488166187
"LINC00342" 47.6699106102402 -0.414379528567359 0.208259558085276 -1.98972634138446 0.046621089342239 NA 0.344065488166187
"CRABP1" 795.841308734577 0.130371480359102 0.0655788144905082 1.98801215563254 0.0468103456140326 0.235810554640204 0.344125539511552
"MGST1" 213.606925282598 0.305315318877377 0.153580846050487 1.98797784182677 0.0468141406518043 0.235810554640204 0.344125539511552
"NUP58" 73.2932473890143 -0.32439716955193 0.163174185877017 -1.98804221273348 0.046807021571933 0.235810554640204 0.344125539511552
"UFM1" 103.961733824621 -0.24602440760222 0.123688774690731 -1.98906010846477 0.0466945687601832 0.235810554640204 0.344125539511552
"LNCRNA-IUR" 22.9797870623478 -0.53627502431675 0.269725549081133 -1.98822479421643 0.0467868339873082 NA 0.344125539511552
"NPHP3-ACAD11" 36.7886110088092 -0.452396750457744 0.227483870773247 -1.98869813899328 0.0467345315375263 NA 0.344125539511552
"IVD" 63.9939161561152 0.29212693181367 0.147087903406272 1.98607040448993 0.0470255069360967 0.236666767100221 0.345451848979247
"G3BP1" 295.484891851511 -0.163517863508675 0.0823479236344828 -1.98569503991965 0.047067196103167 0.236666767100221 0.345530776915163
"LSM2" 260.387864375461 0.209251547972348 0.105398004281767 1.98534639624621 0.0471059454077311 0.236666767100221 0.345588033129255
"FAM171B" 33.2909169962104 -0.419972236583828 0.211614981478611 -1.98460540765766 0.0471883902320993 NA 0.345965571458714
"FDX1" 67.8729122185809 -0.33779293292713 0.170279656334555 -1.98375390342258 0.0472832812219145 0.237148849364301 0.346126058607691
"SWAP70" 109.653140731848 -0.233875893836188 0.117882897817021 -1.98396797302363 0.0472594103792359 0.237148849364301 0.346126058607691
"CAHM" 13.2854077346487 -0.772876840418921 0.389638388758069 -1.98357467518122 0.0473032747121025 NA 0.346126058607691
"IWS1" 285.758993198432 0.172568241310372 0.0870458302188541 1.98249865474882 0.0474234577998529 0.23754823813375 0.346399337813798
"UBTF" 148.427110027987 -0.238147927022412 0.120147492343869 -1.98212981708199 0.0474647131340776 0.23754823813375 0.346399337813798
"ENSG00000290012" 12.9275287625515 -0.724677780531347 0.365562667857531 -1.98236265420235 0.0474386662606376 NA 0.346399337813798
"RAVER1" 31.4521089045969 0.453423042204337 0.228675564641812 1.98282244504156 0.0473872659737992 NA 0.346399337813798
"ATXN7L3B" 129.353200057199 -0.229892326576523 0.116009709139638 -1.98166453723117 0.0475167987860912 0.23754823813375 0.346443143011402
"NFU1" 126.325648267445 0.247411062149945 0.124859106580317 1.98152196444554 0.0475327686811274 0.23754823813375 0.346443143011402
"GTF2I" 358.542124402921 0.178776430518769 0.0902355691475908 1.98121907145462 0.0475667113764732 0.23754823813375 0.346464383059165
"C1orf43" 328.173937588535 0.182519734913018 0.0921639656185869 1.9803806584057 0.0476607716286985 0.237814192681554 0.346923191659744
"PCGF3-AS1" 13.962006323356 -0.72985697199063 0.368629839542433 -1.97991831832327 0.0477127076917156 NA 0.347074979860389
"PPP4R3A" 166.490945017989 -0.189600220220061 0.0958078154416595 -1.97896402653617 0.0478200566222345 0.238404867403236 0.347629395992103
"HNRNPL" 357.740083623625 0.290351078645033 0.146849060585795 1.9772076000132 0.0480181688978938 0.239086868653373 0.348539560889996
"XRCC2" 65.7607486198625 -0.304168849484935 0.153851864746745 -1.97702413282819 0.0480389024010123 0.239086868653373 0.348539560889996
"ZFHX2-AS1" 31.4934317187795 -0.794220458659228 0.401662198782266 -1.97733433981862 0.0480038505094884 NA 0.348539560889996
"MBNL1" 52.7611573646557 -0.349927449512588 0.177031598661441 -1.9766383637635 0.0480825224413566 NA 0.348629510117005
"ICE2" 77.0377363270348 -0.278359332958545 0.140873528167985 -1.97595202291387 0.0481602112899606 0.239486101875333 0.348966203285983
"CCDC146" 10.1254962616674 0.747849669450049 0.378784303013381 1.9743417652226 0.0483428949157875 NA 0.350062752678134
"ALG13" 39.3265444344974 0.358378431520191 0.181625771915709 1.97316948877999 0.0484762554161571 NA 0.35034684011444
"GORAB" 20.7492180218254 0.456966501535066 0.231587562605789 1.97319103147572 0.0484738018923202 NA 0.35034684011444
"GPSM1" 41.122649768024 0.379310180102554 0.192214724510187 1.9733669263327 0.0484537729148241 NA 0.35034684011444
"MORC4" 84.9436292031424 -0.283203301817866 0.143561133338361 -1.97270176984728 0.048529550213703 0.241116980942422 0.35050514727439
"ECI1" 115.674161066321 0.224762913386994 0.114002054558013 1.97156897091374 0.0486588322859504 0.241553385487665 0.351179382670303
"MED7" 43.945114614111 0.342902756009087 0.173944616670692 1.97133295972167 0.0486858037232339 NA 0.351179382670303
"ACTN4" 413.566676267338 0.249344261695066 0.126566015312474 1.97007278043375 0.0488300299691665 0.241990998860801 0.351538436257713
"B4GALT5" 89.1223149575819 -0.257648794580615 0.130780508894045 -1.97008557895547 0.0488285633903781 0.241990998860801 0.351538436257713
"ZNF354B" 18.7556396547956 -0.595089344671482 0.302016984636271 -1.97038370338068 0.0487944118626432 NA 0.351538436257713
"SERPINH1" 413.070937346034 0.236413640739661 0.120039332498333 1.96946813864483 0.0488993578438802 0.242128680980573 0.351810715003071
"TMBIM4" 87.6763011571193 0.253354563114434 0.128704103148652 1.96850416510662 0.0490100573490678 0.242470810042756 0.352153346434808
"ATXN7L3" 32.9649533961591 -0.431939718051274 0.219416865895595 -1.96858029253232 0.0490013074865766 NA 0.352153346434808
"THAP4" 91.5316771586717 0.250806065893671 0.127476367604763 1.96747107409971 0.0491289274971242 0.242852747627854 0.352553730355327
"STX4" 48.8545591662402 0.341027434968891 0.173327029952811 1.96753752176874 0.0491212745809627 NA 0.352553730355327
"ANGEL1" 18.2647585617417 0.559399356686655 0.284446515096052 1.96662404704715 0.049226569066039 NA 0.353027533841613
"PDE9A" 101.640765556472 0.242566383196482 0.123358874493876 1.96634724653331 0.0492585126976414 0.243286959323605 0.353029879834316
"MYBL2" 135.436881854613 0.2520263435078 0.128234537438816 1.96535464268391 0.04937320528985 0.243646943631876 0.353398211709273
"SELENOO" 23.9165107173717 -0.551551574117042 0.280599306584849 -1.96561987565091 0.0493425364505283 NA 0.353398211709273
"OXTR" 66.5301496926887 0.287949289634012 0.146667220248871 1.96328320087752 0.0496132763380777 0.244425989114932 0.354673856182285
"TSR1" 188.795972629264 -0.19440229080307 0.0990197034046266 -1.96326876489096 0.0496149528351003 0.244425989114932 0.354673856182285
"PSMD14" 345.305165539813 0.151474844668849 0.077174484979347 1.96275808914547 0.0496742898115672 0.24451162248464 0.354870838154804
"HTATSF1" 315.125513549314 -0.1388632698117 0.0707717917682219 -1.96212737225134 0.0497476568713881 0.244666113288143 0.354940790176306
"LINC02315" 13.2534654504969 0.611079621366891 0.311425567782404 1.96220119535547 0.0497390648325641 NA 0.354940790176306
"TAPT1" 19.4283751918231 -0.587024250549264 0.299231299103373 -1.96177422718895 0.0497887755343891 NA 0.35500732287164
"ENSG00000287001" 119.983061613006 -0.327006414140006 0.166750326320772 -1.96105411818478 0.0498727101848776 0.245074329643733 0.355378865299517
"ATF2" 62.1868913114048 -0.346270838653317 0.176660503886284 -1.96009199020632 0.0499850392766406 0.245419384081096 0.355952135563118
"PARVA" 111.842835074659 0.215212522861999 0.109853700658667 1.95908304928843 0.0501030615787529 0.245791786936845 0.356565191579576
"SIX4" 24.2112289426205 -0.553882968593918 0.282943129064294 -1.9575770241378 0.0502796655468711 NA 0.357594105411696
"ZDHHC18" 80.7345712871002 0.262950344377313 0.134395215835293 1.95654542271482 0.0504009370803946 0.247045131458822 0.357735424963796
"CBX3" 717.046206658633 0.169136182090437 0.0865170960372011 1.95494520548529 0.0505895380949189 0.247553172138696 0.357735424963796
"ZNHIT3" 157.145005267807 0.238844983160133 0.122158884707459 1.95519944154785 0.0505595344768874 0.247553172138696 0.357735424963796
"KHDRBS1" 662.327718047211 0.197628100483315 0.101132736553226 1.95414568238547 0.050683990891342 0.247599579978828 0.357735424963796
"MAB21L3" 230.456862432424 -0.301911874955231 0.154470143816946 -1.95449986317751 0.0506421310299112 0.247599579978828 0.357735424963796
"ABAT" 32.9814666087889 0.386786974049701 0.197900914743677 1.95444763128392 0.0506483023830918 NA 0.357735424963796
"CCDC88C" 45.0327054355357 -0.381705087079834 0.195295557149757 -1.95449959359359 0.0506421628804333 NA 0.357735424963796
"IL6R" 24.291635116222 -0.552092959797231 0.282475669852296 -1.9544796905373 0.0506445144125244 NA 0.357735424963796
"JMY" 14.748100873135 -0.688309740516701 0.351791747640524 -1.95658296458974 0.0503965194921557 NA 0.357735424963796
"POLD1" 51.812201016523 0.36233533767428 0.185324069278325 1.95514451568681 0.050566015278508 NA 0.357735424963796
"TM2D1" 34.6238538257722 -0.439545407631215 0.22490916731338 -1.9543241072907 0.0506628996162402 NA 0.357735424963796
"ZKSCAN4" 20.3121255250091 -0.617767662447723 0.31601951652467 -1.95484022392489 0.0506019318237482 NA 0.357735424963796
"CRACD" 32.2668255760998 -0.456330624742166 0.233595522468739 -1.95350758404726 0.0507594795059819 NA 0.357815876366031
"PDCD6IP-DT" 14.5163876543026 -0.705424150431697 0.361086140208959 -1.95361735574639 0.0507464865386915 NA 0.357815876366031
"SLC25A37" 70.0988477097191 0.267040389619247 0.13673087852924 1.95303645008132 0.0508152762417784 0.248033023397893 0.357983201587191
"MPP2" 35.6745765622315 0.385402742135301 0.197413837687313 1.95225799087978 0.0509075822946821 NA 0.358407354289042
"IST1" 239.071558789863 0.155252555253322 0.0795700446909225 1.9511432456319 0.0510400080725857 0.248462436962979 0.358559419789713
"NUTM2B-AS1" 73.1425997281935 -0.296897834512019 0.152216030712884 -1.95050306542312 0.051116188373885 0.248462436962979 0.358559419789713
"PGRMC1" 460.797417355138 0.138126919101687 0.0708161170581246 1.95050116894033 0.0511164141933103 0.248462436962979 0.358559419789713
"PRRC2C" 520.589776355559 -0.198146596990496 0.101586686525476 -1.95051737356158 0.0511144846913798 0.248462436962979 0.358559419789713
"SRSF1" 517.503607514984 0.248558162319287 0.127427603857592 1.95058334924876 0.051106629523924 0.248462436962979 0.358559419789713
"DHRSX" 55.8458440271562 0.310175963323861 0.159027448948785 1.95045550547537 0.0511218517199734 NA 0.358559419789713
"ENSG00000288663" 541.342569610968 0.178647043444701 0.0917209419594891 1.94772360191857 0.0514480444464936 0.249827693562204 0.360620755988417
"NUP133" 105.910477659712 0.216709328501995 0.111300008703681 1.947073778574 0.0515258901272768 0.249827693562204 0.360713535524246
"SMN1" 113.359277819105 -0.579901955361899 0.297812669602839 -1.947203777916 0.0515103089542621 0.249827693562204 0.360713535524246
"ZNF263" 65.7947686021713 -0.320642600213636 0.164746358160067 -1.94628035359726 0.0516210722282319 0.250081137943587 0.360954563148955
"PCBP4" 20.4578557210718 0.506820377373672 0.260408956500129 1.94624787175253 0.0516249719997207 NA 0.360954563148955
"BTG2" 58.834791350362 -0.305467564310189 0.157005003604663 -1.9455912696856 0.0517038565474614 0.25027414946728 0.361279888741523
"MRE11" 65.3280596011284 -0.302488881468861 0.155576339348718 -1.94431160120592 0.0518578865056571 0.250638474896093 0.361727723802928
"PPDPF" 166.21557091002 0.28204835535282 0.145067837134564 1.94425146830578 0.0518651339609966 0.250638474896093 0.361727723802928
"SPATA7" 28.533012705227 -0.506014505854752 0.260230078863405 -1.94448892328223 0.0518365198794789 NA 0.361727723802928
"CDC25B" 75.8030677919789 0.264745495840992 0.136204491474848 1.94373543026575 0.0519273637555089 0.250731297404396 0.361935670220981
"C5orf24" 132.523919018838 -0.223092229543789 0.114836718023966 -1.94269074719839 0.052053534872007 0.251063858192937 0.362112101503375
"SAFB" 221.516315349222 -0.163248101965009 0.08404228032207 -1.9424520769713 0.0520823961144923 0.251063858192937 0.362112101503375
"EGF" 53.2412611634005 -0.33990278419623 0.174947970201404 -1.94287926750408 0.0520307474758573 NA 0.362112101503375
"ZNF787" 48.0932508193165 -0.404345459327554 0.208088784725818 -1.94313912621637 0.0519993507267899 NA 0.362112101503375
"PRELID3B" 117.463783943997 -0.263742451592463 0.135839289763363 -1.94157708017991 0.0521883197742233 0.251366551772044 0.362622762040434
"SBK1" 62.5624448219232 -0.305313800717393 0.15730602415816 -1.94089070873994 0.052271535232243 0.25155946105162 0.362975100997031
"DDX59" 38.795708057598 -0.419335512055762 0.21613747468979 -1.94013330014895 0.0523634919633082 NA 0.363387663929335
"ANKRD12" 182.362466429396 -0.229836656042869 0.118571855706771 -1.93837445381016 0.0525775547969972 0.252823423561798 0.364420221516617
"TRAF2" 43.4014776938844 0.344114154238792 0.177523979507842 1.93840942047827 0.0525732920138638 NA 0.364420221516617
"RAPGEF2" 93.4055950801326 -0.262356601066047 0.135376814443744 -1.93797292500976 0.0526265258468174 0.252850282469293 0.36453336700097
"GLRX3" 424.304246824131 0.22092730360758 0.114037225036036 1.93732619798286 0.0527054817953455 0.253021044401379 0.364716561591734
"ADNP2" 163.871477070396 -0.195297029666892 0.100855733486479 -1.93639987451059 0.0528187448500332 0.253046107477511 0.364716561591734
"MSH2" 178.936083454496 -0.18637012705485 0.0962547037417569 -1.93621838528395 0.0528409596431246 0.253046107477511 0.364716561591734
"ZSWIM7" 101.847085260863 0.229266486068256 0.118403430727215 1.93631624236003 0.052828980691242 0.253046107477511 0.364716561591734
"DOP1A" 18.2705397773633 -0.568909088839432 0.293834762845429 -1.93615310635898 0.0528489518767173 NA 0.364716561591734
"MSL2" 41.8295180833776 -0.387214394989238 0.199946370664334 -1.93659126546131 0.0527953265140678 NA 0.364716561591734
"ZFAS1" 488.916956667467 0.176358404064625 0.091127821660229 1.93528607237182 0.052955200488905 0.253384982306518 0.365224069585617
"BRK1" 276.93974811271 0.154418036078357 0.0798276922571925 1.93439183461355 0.0530649696405795 0.253701922120835 0.365744850526608
"AMER1" 11.636343666496 0.647469219004926 0.334758624806952 1.9341375278331 0.0530962209120215 NA 0.365744850526608
"SPCS2" 218.839237226511 0.162686293188696 0.0841730432367764 1.93276002545214 0.0532657668731883 0.254453187981099 0.366234946370702
"ANXA2R-OT1" 12.5388952476123 -0.852444931512426 0.440984887372863 -1.93304794772177 0.0532302914450144 NA 0.366234946370702
"MBIP" 55.6276751155348 -0.343374784667188 0.177652864735827 -1.93284124732687 0.0532557573785913 NA 0.366234946370702
"TOPBP1" 108.85092304837 -0.217794699820167 0.11271319663397 -1.93229103888734 0.0533235938461879 0.254520806663049 0.366406922391713
"PDZD11" 89.8998113087474 -0.263888489977638 0.136597959359311 -1.93186260772387 0.05337646608011 0.254564684382063 0.366544661900682
"RAB31" 282.789187306277 0.161437329517359 0.0836366870223743 1.93022147654142 0.0535794016010622 0.255323591603426 0.367712107115833
"ASH1L" 117.58978171245 -0.227157865681071 0.117708537923692 -1.92983338072156 0.0536274860103985 0.25534394482729 0.367816037341591
"MXRA5" 38.1097571169026 -0.421658552263069 0.218571182610728 -1.92915894596241 0.0537111330405053 NA 0.368068294442068
"PREP" 55.6968301499238 0.308716078672284 0.160038991289524 1.92900540165109 0.0537301916479107 NA 0.368068294442068
"MCCC2" 44.3733061500158 0.333087195488657 0.17272493490855 1.92842565356885 0.0538022034886671 NA 0.36833562486478
"PCIF1" 31.75400283972 0.402568882973581 0.208839094436842 1.92765097004061 0.0538985544569752 NA 0.368769153839819
"ABITRAM" 37.2759179016853 -0.411077384707232 0.213320279869161 -1.92704315294994 0.0539742522753292 NA 0.369060931357211
"MT-ND3" 614.449969556755 0.192124842865946 0.0997738026820742 1.92560409347276 0.054153827207263 0.257639595888921 0.369609801097982
"CD74" 19.0227452160655 0.531565168901215 0.276046226528059 1.92563823670737 0.0541495608316245 NA 0.369609801097982
"ZCCHC4" 19.7883553611634 -0.594155443349937 0.308553572456156 -1.92561518124819 0.0541524417010104 NA 0.369609801097982
"BLOC1S2" 178.052455671079 -0.192515794945099 0.100090775483737 -1.92341196293739 0.0544283331226797 0.258312968598516 0.370127319724048
"PCYT1A" 75.279527013551 0.255151985228089 0.132630768233476 1.92377672712362 0.0543825757861629 0.258312968598516 0.370127319724048
"TFDP2" 105.991693188561 0.232065234000073 0.120637940557619 1.92365049442496 0.0543984072388783 0.258312968598516 0.370127319724048
"PSMA2" 432.932633798439 0.220615421336538 0.114791703100465 1.92187601871764 0.0546213600217215 0.258572902048938 0.370127319724048
"PTGR1" 225.465255251559 0.219750180554489 0.114358359263659 1.92159263187612 0.0546570364480322 0.258572902048938 0.370127319724048
"SOD1" 612.695429091611 0.193812242157351 0.100861686762801 1.92156455417153 0.054660572293118 0.258572902048938 0.370127319724048
"WASL" 105.370961281595 -0.243067784940394 0.126466304963852 -1.92199641643574 0.0546062086689949 0.258572902048938 0.370127319724048
"CEP85" 43.490182127411 0.337647697333574 0.175633248439289 1.92245887571959 0.0545480434463056 NA 0.370127319724048
"DCDC2" 49.8896501387655 -0.363632784936739 0.189061098925451 -1.92336121499073 0.0544347016727134 NA 0.370127319724048
"FAM228B" 38.1280578279057 -0.414804515605929 0.215517054120442 -1.92469462474238 0.0542675733707229 NA 0.370127319724048
"MSRB1" 44.3986220407105 0.356401995666306 0.185466781729414 1.92164867661465 0.0546499792651099 NA 0.370127319724048
"SERPING1" 35.4040629422428 0.401121786754896 0.208608982097924 1.92284043918399 0.0545000917104104 NA 0.370127319724048
"ZNF585A" 33.1678143103299 -0.46868567780461 0.243773324658176 -1.92262905903183 0.0545266518711373 NA 0.370127319724048
"PTPN14" 82.5598738029662 -0.270782281425338 0.140965857942969 -1.92090684493893 0.054743452670111 0.258754940925715 0.370463874251188
"ATP5PB" 356.630369409671 0.15516306678634 0.080842563421614 1.91932393307627 0.0549433509737117 0.259393158601317 0.371591433659882
"MPHOSPH10" 195.024957435765 -0.195805940236392 0.102047027096 -1.91878142664744 0.0550120013780419 0.259393158601317 0.371605570107209
"ZMPSTE24" 57.1550485063962 0.304552469213109 0.158717181364648 1.91883743520752 0.0550049105766237 0.259393158601317 0.371605570107209
"ZNF230" 11.5857819523733 0.611833974675546 0.318946866610211 1.91829435786016 0.055073697446707 NA 0.371797403681941
"PLOD3" 49.184751236135 0.34238581478625 0.178580411734781 1.91726411346136 0.055204386583407 NA 0.372454489782672
"ARMCX4" 62.0900109421085 -0.317687461832648 0.165798182032247 -1.91610944063826 0.0553511668976487 0.260781407178251 0.372994043198036
"ZNF282" 29.0583410744955 0.488361163557328 0.254855125596708 1.91623049532121 0.0553357633577804 NA 0.372994043198036
"GHITM" 370.689768935534 -0.139572308477157 0.0728871360858702 -1.91491003724887 0.0555039775462318 0.261290130161098 0.3735728832316
"THAP6" 16.5151870252849 -0.617320908982378 0.322374993612475 -1.91491561446746 0.0555032661649463 NA 0.3735728832316
"EFNB1" 65.80985871144 0.286207123474584 0.149545744799632 1.91384331167736 0.0556401795042586 0.261298119380193 0.373813624756048
"MKLN1" 95.9027490733418 -0.238444802791066 0.12456407873354 -1.91423406503196 0.0555902549391514 0.261298119380193 0.373813624756048
"TMSB15A" 177.838447693818 0.220106410819419 0.114993069059387 1.91408414976513 0.0556094044343008 0.261298119380193 0.373813624756048
"LAMTOR5" 358.063246201299 0.146201530028792 0.0764259870530471 1.91298190139584 0.0557503694588694 0.261483584782589 0.374082932454748
"RBM12" 155.110406988616 0.18253541901162 0.0954442052551529 1.912482989655 0.0558142723866747 0.261483584782589 0.374082932454748
"TUFT1" 89.3279484778077 0.255013194174976 0.133339316553217 1.91251313391273 0.0558104096393296 0.261483584782589 0.374082932454748
"CYBC1" 48.739974720623 0.368695010056929 0.192750391586329 1.91281069274403 0.0557722917839492 NA 0.374082932454748
"NEDD8" 546.644976795906 0.133635415124181 0.0699258653991534 1.91110134084661 0.0559915588871309 0.261893102082021 0.374148262437884
"SOX11" 463.663430723545 0.13524784955319 0.0707572218650194 1.9114352710342 0.0559486676585528 0.261893102082021 0.374148262437884
"LBH" 46.3103041602366 0.318347665367675 0.166562400408216 1.9112816853471 0.0559683913725356 NA 0.374148262437884
"SH3RF1" 40.3602619754464 -0.379298321486247 0.198402041929832 -1.91176621871861 0.0559061865163193 NA 0.374148262437884
"TP53I11" 49.6362471458159 0.333972680602895 0.174708118887812 1.9116036663262 0.055927048725627 NA 0.374148262437884
"ITGB1" 588.398202206858 0.114047377242407 0.0596954413766466 1.91048720995006 0.0560705116234947 0.262052078381497 0.374358063284334
"CIC" 35.9855788056993 0.380632647464639 0.199284680119582 1.90999452259069 0.0561339185688702 NA 0.374358063284334
"GALC" 20.593086994972 -0.575845635259146 0.301519096626439 -1.90981480676356 0.0561570621530771 NA 0.374358063284334
"MBTPS2" 40.9226115213019 -0.403464900992482 0.21125310090367 -1.90986498785861 0.0561505990936956 NA 0.374358063284334
"HELLS" 195.968687944825 -0.17280455835474 0.0905133805279642 -1.90916036222237 0.0562414078779102 0.262457384117985 0.374512443544163
"PRXL2A" 319.634804353122 0.137974573955231 0.0722714965944968 1.90911466424146 0.0562473014350314 0.262457384117985 0.374512443544163
"CAB39" 97.804776200349 0.229570722439497 0.120296859932913 1.90836836944476 0.0563436220447457 0.262696503421422 0.374930204857944
"RBM27" 142.877588027213 -0.208421323622955 0.109292352085236 -1.90700739481212 0.0565196299106979 0.26291287326197 0.3751310019858
"REXO2" 187.911006338704 0.179306221144365 0.0940271056006142 1.90696310387325 0.0565253655108525 0.26291287326197 0.3751310019858
"TUBB3" 602.036147001938 0.180308087928203 0.094518996488611 1.90763861897252 0.0564379401055098 0.26291287326197 0.3751310019858
"ENSG00000280138" 81.4396275478446 -0.508260101583701 0.266795229728517 -1.90505693111864 0.0567726710740272 0.263561968266537 0.3751310019858
"PLEKHA8" 76.0371153316904 -0.261548934539382 0.137357529578253 -1.90414704852694 0.0568910357033808 0.263561968266537 0.3751310019858
"PSMC5" 458.835160465069 0.219834386799172 0.115438732988904 1.90433818101852 0.0568661546764056 0.263561968266537 0.3751310019858
"SNHG9" 187.811702830119 0.256424115648662 0.134653501961848 1.90432563514995 0.0568677875804513 0.263561968266537 0.3751310019858
"UBE3C" 63.4299592804224 0.273510165964019 0.143557196463553 1.9052347963166 0.0567495569417273 0.263561968266537 0.3751310019858
"SOX4" 364.227963645033 0.159784120831509 0.0839296402562947 1.90378655673465 0.0569379880439928 0.263569971660357 0.3751310019858
"BRI3" 459.962653191159 0.155336131095855 0.0816274042822265 1.90298996350271 0.0570418548593478 0.263691150032044 0.3751310019858
"MEST" 697.698536211989 0.168215112447471 0.0884801883711505 1.90116132824959 0.0572808846843802 0.263691150032044 0.3751310019858
"METRNL" 137.858308390304 0.20298723091675 0.106760252370421 1.90133712135164 0.0572578697784416 0.263691150032044 0.3751310019858
"NEDD4" 115.294034303934 -0.240416009559393 0.126450556634603 -1.90126493673025 0.0572673192882635 0.263691150032044 0.3751310019858
"PDXK" 117.370606359176 0.203077589634129 0.106798799115645 1.90149693925145 0.0572369530272693 0.263691150032044 0.3751310019858
"RAB13" 725.903114800563 0.315451325559217 0.165879452075363 1.90169018291608 0.0572116700453167 0.263691150032044 0.3751310019858
"USP34" 137.240478424222 -0.20468213971108 0.107564103573552 -1.90288519042154 0.0570555278146665 0.263691150032044 0.3751310019858
"ALG2" 45.0121073981647 0.307448429628651 0.161262075963849 1.90651414966017 0.0565835316556699 NA 0.3751310019858
"EEF1A1P5" 26.1164188804573 -0.895143901084355 0.470539645912211 -1.90237721488693 0.0571218576111347 NA 0.3751310019858
"GNPTG" 54.4980454605194 -0.34264355944456 0.180187676169977 -1.90159264344657 0.0572244304338632 NA 0.3751310019858
"LFNG" 25.767159702777 0.462371323882246 0.242546408452556 1.90632104937018 0.056608564889888 NA 0.3751310019858
"PTPDC1" 15.2893897028168 -0.708023706374599 0.371506321561068 -1.90581873115775 0.0566737278538354 NA 0.3751310019858
"RIPK2-DT" 22.626463233083 -0.515307375841444 0.270857290371041 -1.90250509829562 0.0571051529723695 NA 0.3751310019858
"SOX2-OT" 18.4664649942523 -0.599445297890982 0.314910329411457 -1.90354282443291 0.0569697512801644 NA 0.3751310019858
"TCTN1" 46.8953797319142 -0.481327251893091 0.252998049934488 -1.90249392047776 0.0571066129012495 NA 0.3751310019858
"TMX4" 36.8745499745625 0.35621333593603 0.187125539294116 1.90360619549717 0.0569614913341813 NA 0.3751310019858
"TRAF6" 47.598206251483 -0.324462477655704 0.17057747806215 -1.90214136908207 0.0571526753872074 NA 0.3751310019858
"ZNFX1" 30.3095387665689 -0.48322378921357 0.25369778636923 -1.90472213466731 0.0568162001589056 NA 0.3751310019858
"ACSL4" 82.6191588614813 -0.262086965975528 0.137912700221566 -1.90038310869461 0.0573828619486113 0.263894047497814 0.375352283087986
"UACA" 293.076676136714 -0.164581681121957 0.086615822988503 -1.90013412611461 0.057415520286072 0.263894047497814 0.375352283087986
"GRAMD1A" 53.2277995605932 -0.359987927796234 0.18944579682921 -1.90021596584047 0.0574047838970231 NA 0.375352283087986
"ZNF721" 56.2828006841537 -0.365063624975135 0.192232622876481 -1.89907217366381 0.0575549871633122 0.264326607712989 0.376043877510558
"TMX2" 147.348098456535 0.196759993500421 0.103681370953198 1.89773718934753 0.0577307109724162 0.264924868934836 0.376303434076813
"ACOX3" 24.7806796568235 0.465349576043716 0.245146969142953 1.89824731535781 0.0576635105754493 NA 0.376303434076813
"BCL9L" 21.4657401407267 -0.578484697795711 0.304868280218226 -1.89749060604675 0.0577632174465034 NA 0.376303434076813
"CYB561D1" 14.8202025413794 0.61054894452309 0.321707428805241 1.89783912292778 0.0577172777606195 NA 0.376303434076813
"WBP1" 14.9095669030788 -3.41139455009695 1.79783043187247 -1.89750628847901 0.0577611496168306 NA 0.376303434076813
"CTBP2" 237.177941285229 0.160592953994778 0.084730444923238 1.89533943956353 0.0580474462906524 0.266168778113235 0.377789880878465
"RHNO1" 71.8704717433813 0.263500578562897 0.139085108709082 1.89452760981083 0.0581550131757477 0.266446217030679 0.377789880878465
"GCLC" 31.6780472871752 -0.461107523951722 0.243394554554562 -1.89448578582868 0.0581605593077271 NA 0.377789880878465
"PGAP1" 47.0026712595645 -0.370845001294875 0.195696408686851 -1.89500156790456 0.0580921939508266 NA 0.377789880878465
"RNF149" 42.8336588652615 -0.409479470799205 0.216130284680902 -1.89459552789544 0.0581460077323207 NA 0.377789880878465
"RAD50" 182.090138421769 -0.185816130907953 0.098097778020463 -1.89419306591422 0.0581993881743402 0.266446217030679 0.377822307182955
"RANGRF" 83.6132360482839 0.249860671560404 0.131934737776364 1.89382020058986 0.0582488793999123 0.26646347656412 0.377833652929772
"EDA2R" 54.5743974887858 -0.339621103033545 0.179345442425943 -1.89367010635793 0.0582688116017435 NA 0.377833652929772
"CNTNAP2" 495.23094953382 -0.132694559151011 0.0701238763696284 -1.89228784860049 0.0584526390701116 0.266889985053431 0.378055287764582
"CXXC5" 144.19879170377 0.195305105157977 0.10322209723916 1.89208619454288 0.05847949741133 0.266889985053431 0.378055287764582
"FARSA" 105.83098462458 0.223946918745305 0.118355576838278 1.89215349819389 0.0584705320861697 0.266889985053431 0.378055287764582
"HM13" 203.379122932176 0.181671285201853 0.0960393986511566 1.89163288976576 0.0585399105798027 0.266956650124484 0.378055287764582
"DIPK2A" 39.0260574744364 -0.471770566610781 0.24932695159562 -1.89217637159395 0.0584674854464782 NA 0.378055287764582
"ENSG00000262879" 45.3726288368516 -0.36704537763689 0.19396608997282 -1.89231724827945 0.058448724177362 NA 0.378055287764582
"GCFC2" 41.8332837368569 -0.384358653372219 0.203188887890099 -1.89163225097286 0.0585399957500414 NA 0.378055287764582
"ATP5PD" 396.679027457653 0.166273731633948 0.0879420056783354 1.89072025764486 0.0586616967964809 0.267259177797936 0.378622258051737
"DLC1" 61.2682558515509 0.309827172973531 0.163890806348808 1.89044876815194 0.058697966297419 0.267259177797936 0.378637487970526
"TMEM97" 253.221633082562 0.144174300626681 0.0762978558089608 1.88962453922261 0.0588081928439918 0.267552028020909 0.379129492665134
"AHR" 26.2352039891129 -0.478974878482869 0.253570527417126 -1.88892172667588 0.0589023177251428 NA 0.379517183911682
"DKC1" 192.842587835819 0.188728202052295 0.0999620555724285 1.88799841071246 0.0590261638072354 0.268125083919383 0.379865454489763
"MARCKSL1" 589.00688730328 0.175595921373543 0.093005482167902 1.88801689191332 0.0590236827711539 0.268125083919383 0.379865454489763
"PSMF1" 132.250116272834 0.208036417245047 0.110217088095703 1.887515092618 0.0590910783003354 0.268162696506829 0.379865454489763
"SCNM1" 94.2517365339396 -0.252548850624327 0.133818314100673 -1.88725177358259 0.05912646963131 0.268162696506829 0.379865454489763
"FTX" 50.705402191715 -0.326302547326646 0.172892736353063 -1.88731206532763 0.0591183645813259 NA 0.379865454489763
"TOR1AIP2" 136.292908695547 -0.215743532346527 0.114392564169409 -1.88599262472186 0.0592959485286474 0.268513432808824 0.380516414523492
"TOX3" 110.524296410946 -0.226857685418038 0.120283767677275 -1.88602078068176 0.0592921543913546 0.268513432808824 0.380516414523492
"TANC1" 75.589733055994 0.249392847348927 0.132305189019088 1.88498160350269 0.0594323215771879 0.268520170202527 0.380756492429275
"UBE2F" 94.8312602945476 0.232278434844585 0.12320706872237 1.88526873703969 0.0593935647240399 0.268520170202527 0.380756492429275
"ZIC1" 259.375408051632 0.174474656320543 0.0925616164295311 1.88495688656619 0.0594356588128449 0.268520170202527 0.380756492429275
"MPST" 117.973814402052 0.270936642633251 0.143854514102896 1.88340730440656 0.0596451912203504 0.269258074695741 0.381879704797266
"ARHGAP12" 123.0256737486 -0.208092225639888 0.110594362861401 -1.88158076285202 0.0598929601817114 0.270056087144702 0.383165445510089
"CLPTM1L" 155.439478617887 0.223636355666042 0.118865648423179 1.88142124013713 0.0599146397869081 0.270056087144702 0.383165445510089
"CWC27" 213.460866655108 -0.186378953582304 0.0991717015630047 -1.87935621396892 0.0601958707861782 0.270900573270742 0.384523508694774
"MRPL9" 177.221438299548 -0.194079934882474 0.103264526125818 -1.879444395513 0.0601838392215052 0.270900573270742 0.384523508694774
"DDX49" 62.9073804812629 0.310013958487608 0.164986841684594 1.87902232276355 0.0602414452571862 0.270900573270742 0.384594612774009
"DPY19L1" 43.6434097727364 -0.37187249399001 0.197981158776259 -1.87832264589515 0.0603370404141263 NA 0.384984796150934
"BCAP31" 139.724233401265 0.223835622122309 0.119206613072944 1.87771144865379 0.0604206496838763 0.271496951702106 0.385298100725393
"SLC9A3" 13.5759465024065 0.613880412954978 0.327022252616537 1.87718238756923 0.0604931005851473 NA 0.38553993215397
"CSKMT" 154.160040017611 0.303061891621346 0.161651688778369 1.8747833314433 0.0608225372320491 0.27233463302877 0.386508928847954
"KIAA2013" 102.792737991965 0.281434945285506 0.150095624967305 1.87503763248803 0.0607875465157708 0.27233463302877 0.386508928847954
"PSME4" 166.427520507896 -0.193847033114211 0.103423037706161 -1.87431192714487 0.0608874445498433 0.27233463302877 0.386508928847954
"RPS10-NUDT3" 103.669071905112 -0.342058286148241 0.182360274165709 -1.87572807571794 0.0606926286424661 0.27233463302877 0.386508928847954
"RSRC1" 103.546529161114 0.244599745776312 0.130448796393904 1.87506326265913 0.0607840208412429 0.27233463302877 0.386508928847954
"ZYG11B" 101.912192825283 -0.23563028746321 0.125705996048519 -1.87445543466569 0.0608676790299208 0.27233463302877 0.386508928847954
"TRIB1" 22.5935168052685 -0.55764581068723 0.297459820679008 -1.87469288932636 0.0608349856956679 NA 0.386508928847954
"CCDC107" 34.6063799717634 0.382923956402062 0.204337825195076 1.8739749042376 0.0609338841612938 NA 0.386583949173299
"PRIMPOL" 28.5026539548898 0.437557746957127 0.233535207869057 1.87362646921515 0.0609819271360065 NA 0.386669050766978
"TMEM256" 62.2718968267482 0.307238147714802 0.164075030003037 1.87254664959753 0.0611310143442809 0.273214380060175 0.387394384885494
"AIMP2" 147.996210639795 0.196498544738258 0.105002221050057 1.87137512686119 0.0612931040097524 0.273694120367552 0.388201247517241
"MMS19" 90.4813629191758 0.233304562546124 0.124688960403349 1.87109237089973 0.0613322788606765 0.273694120367552 0.388229152924214
"RDH14" 74.1200572995142 -0.277593509418445 0.148392296304972 -1.87067331883551 0.061390375192512 0.273743769412364 0.388376730538011
"USP47" 258.489706467508 -0.161879879524541 0.0865590839640849 -1.8701662738449 0.0614607315610104 0.273847969065419 0.388601658329695
"ATRAID" 147.981123361658 0.193314510821834 0.103420326799678 1.8692119509183 0.0615933322356125 0.274125065481924 0.388928968312098
"HIF1A" 232.063933191915 -0.156331804524033 0.083642752614547 -1.86904184328391 0.0616169930990597 0.274125065481924 0.388928968312098
"MTMR12" 45.1431724063826 -0.361285535083889 0.193292317753561 -1.86911481678497 0.0616068420391755 NA 0.388928968312098
"STYXL1" 38.5051453056976 0.382282691992909 0.204606233998772 1.86838242668209 0.0617087847805795 NA 0.389288299920876
"CD63" 932.493883667544 0.198769875930769 0.106417683904494 1.86782749480959 0.0617861197285018 0.274667815238527 0.389340199856324
"SDK1" 36.2007426710599 0.384896822194429 0.206067076632464 1.86782298504152 0.061786748535322 NA 0.389340199856324
"MAP9" 128.515756076404 -0.225340010076508 0.120676601487129 -1.86730490666446 0.0618590205995154 0.274782295772847 0.389477720287044
"BOLA2B" 253.926085303145 0.205792903005395 0.110253053087303 1.86655060556409 0.0619643708700987 0.27491383833459 0.389477720287044
"DDR1" 208.19171568915 0.239062365091294 0.128086221035893 1.86641750500471 0.0619829759045386 0.27491383833459 0.389477720287044
"FARS2" 37.5654374868426 0.378732311000433 0.202877117627132 1.86680644633618 0.0619286219678809 NA 0.389477720287044
"WASH5P" 17.0335007775366 -0.5490167556572 0.294150095152204 -1.86645105578878 0.0619782856801794 NA 0.389477720287044
"ACTL6A" 112.262660861917 -0.219083672571663 0.117521977061179 -1.86419321772993 0.0622945754733575 0.275875977096298 0.390775971761522
"TMEFF1" 107.866033227869 -0.841786337168219 0.451494777507531 -1.8644431322446 0.0622595005499241 0.275875977096298 0.390775971761522
"RELCH" 37.3098288375693 -0.392200192299902 0.21038318977443 -1.86421829957239 0.0622910545570576 NA 0.390775971761522
"NCBP2" 243.576435649291 -0.169155623175936 0.0907948249610118 -1.86305357434824 0.0624547290757126 0.275956149395946 0.391064034044141
"RBM28" 130.407625511038 -0.195612925340257 0.104992319810626 -1.86311651836137 0.0624458747036664 0.275956149395946 0.391064034044141
"RNASEK-C17orf49" 265.006337736207 0.179350944002238 0.0962610474912335 1.86317257786512 0.0624379896538544 0.275956149395946 0.391064034044141
"DUSP6" 142.59511688179 0.196912442742767 0.105750105038831 1.86205434661707 0.0625954301830111 0.276007124102319 0.391064034044141
"NAMPT" 143.518942963348 -0.205271939197658 0.110238530092596 -1.86207072087444 0.0625931224154433 0.276007124102319 0.391064034044141
"RRM1" 356.330170860367 0.150490836486618 0.0808265059155957 1.86189956848772 0.0626172478973134 0.276007124102319 0.391064034044141
"ZNF672" 71.6389320096039 0.274061585136448 0.147216172750651 1.86162688525154 0.0626557009587111 0.276007124102319 0.391064034044141
"DANT2" 21.4692387164237 -0.527211100497084 0.283120636297732 -1.86214296277105 0.0625829415719473 NA 0.391064034044141
"DOLK" 44.8335117721877 0.324265848046256 0.174166622275086 1.86181395614423 0.0626293186189253 NA 0.391064034044141
"RBBP8" 153.367299876845 -0.189800654001309 0.101986186736617 -1.86104275563784 0.0627381390765402 0.276161536660178 0.391359810574664
"RPAIN" 154.801532754955 0.200028546010807 0.10757032711804 1.85951415571424 0.0629542946581047 0.276903871145233 0.392488919124733
"PEA15" 660.427822460403 0.223295404758054 0.12014191429314 1.85859702728912 0.0630842787923756 0.277266347512794 0.39307983091276
"LGALSL" 84.3115380087923 -0.261895323726672 0.140994200801441 -1.85749004028536 0.0632414668768212 0.277747753547938 0.393399152200932
"HDDC2" 164.697586980173 -0.186369993306661 0.10039312561072 -1.8564019415963 0.0633962881989713 0.277936633822109 0.393399152200932
"MMD" 63.7069039821188 -0.294343786839292 0.158574615322449 -1.85618477611166 0.0634272252893527 0.277936633822109 0.393399152200932
"PSMA4" 633.270340512962 0.17119805517725 0.0922312602154242 1.85618254350405 0.0634275434082712 0.277936633822109 0.393399152200932
"UBE2L3" 408.674646568606 0.122344076058737 0.065935463279224 1.85551249622125 0.0635230764300806 0.278146122790766 0.393399152200932
"CBFA2T2" 29.6959491456712 0.382394579932813 0.205971357382162 1.85654250568109 0.0633762702845226 NA 0.393399152200932
"ENSG00000290872" 15.8748957198837 0.517458613614736 0.278848457494155 1.85569831823647 0.0634965706653757 NA 0.393399152200932
"PIANP" 11.7551110307051 -0.868176824452907 0.467616014599353 -1.85660199254884 0.0633678002552238 NA 0.393399152200932
"PLBD2" 46.1319163643353 0.316233052157731 0.170422088682398 1.85558723404141 0.0635124146834433 NA 0.393399152200932
"TMEM250" 47.7828544335608 0.343887102575366 0.185268213413715 1.85615814088651 0.0634310205648348 NA 0.393399152200932
"TMEM254" 44.9259435723535 -0.384246495939038 0.206938663796722 -1.85681345810026 0.0633376983348038 NA 0.393399152200932
"ZFX" 55.523665398934 -0.298720386613729 0.161038479826424 -1.85496278240894 0.0636015414665661 NA 0.393666747237072
"GSTO1" 192.133530915303 0.18903188115135 0.101945254044913 1.85424895864275 0.0637035507004504 0.278726947058727 0.393861487885509
"ATG101" 55.6004191256023 0.299156555155155 0.161315058322512 1.85448623498657 0.0636696276570222 NA 0.393861487885509
"GNAI2" 208.46751098675 0.257643810812299 0.139158352916008 1.85144337665311 0.0641057936524221 0.279437969638232 0.394340755215205
"HIGD2A" 147.607970879901 0.196649569968406 0.1062039010967 1.85162284942203 0.0640799995801798 0.279437969638232 0.394340755215205
"MARK3" 187.044405440502 0.183472867590483 0.0990557681327074 1.85221790764047 0.0639945383020594 0.279437969638232 0.394340755215205
"PUM2" 102.73595810428 0.203839986518026 0.110078085548794 1.85177626865313 0.0640579567526239 0.279437969638232 0.394340755215205
"SFPQ" 897.487251917139 0.184131503825561 0.0994102957583557 1.85223776290881 0.0639916883446497 0.279437969638232 0.394340755215205
"CMTR2" 46.7237716862736 -0.379638617608758 0.204927235277083 -1.85255325918709 0.0639464171487392 NA 0.394340755215205
"GTF2E1" 49.1918256646733 -0.341394842409827 0.184413588608995 -1.8512455887059 0.0641342299364868 NA 0.394340755215205
"PLSCR3" 18.0946678439523 -2.98242525996922 1.60935990211685 -1.85317482810795 0.0638573043558118 NA 0.394340755215205
"SLC45A4" 10.7244252052711 -0.792158655800663 0.427400802878949 -1.85343277425949 0.0638203533816074 NA 0.394340755215205
"TYK2" 46.3026962768243 0.362402509970025 0.195589105410691 1.85287677045746 0.0639000233340097 NA 0.394340755215205
"CDC37L1" 52.878694322363 -0.326002493959954 0.176276513433119 -1.84938133623593 0.0644027684853855 NA 0.39556953185233
"LRRC37A2" 34.5908846312794 -0.398586359800502 0.215525903291266 -1.84936638108806 0.0644049264649414 NA 0.39556953185233
"PLIN3" 236.319624896729 -0.245326827371727 0.13270528189908 -1.84865910279513 0.0645070526187749 0.280976907819298 0.395978971710413
"MITD1" 122.650658519484 0.196056185660357 0.106087785585533 1.8480561600778 0.064594218929658 0.28114645849294 0.396296180532177
"CDK5RAP1" 59.4029798043906 0.296473245781096 0.160479324985441 1.84742331018648 0.0646858133978334 0.281335015285502 0.396422498573111
"MVP" 14.8826211547964 0.607378324743701 0.328746054926867 1.84756080153972 0.0646659047096101 NA 0.396422498573111
"PLEKHA3" 43.6247209064427 0.32437184094943 0.17562056679206 1.84700372441854 0.0647466005062328 NA 0.396577367664616
"AGPAT5" 166.392742635989 -0.179047885009549 0.0969983973958969 -1.84588498177726 0.0649089077475515 0.28209479071792 0.397353543809846
"ZMYND19" 93.3796074480762 0.239689453649601 0.129956591113481 1.84438089361931 0.0651276498045185 0.282834532832142 0.398037951678847
"CLUH" 29.1881728416201 0.407177701449813 0.220748370898528 1.8445332112416 0.0651054703652316 NA 0.398037951678847
"FBXL7" 39.8144069618842 0.354127133878687 0.191995094082721 1.84445928460084 0.0651162342734265 NA 0.398037951678847
"C3orf18" 15.7852325391582 -0.623571310949124 0.338280220742895 -1.84335728994058 0.0652768616139774 NA 0.398731639377282
"SPPL2A" 117.392764054628 -0.223488390881003 0.121266923347877 -1.84294599641063 0.0653368956590254 0.283531964185257 0.398880140474947
"PITPNM1" 25.4169486582036 -0.575846405822908 0.31253935585737 -1.84247645946292 0.0654054867958784 NA 0.39908069156436
"SUPT4H1" 161.56587729842 0.198412867345551 0.107771929731094 1.84104402547694 0.0656151073101181 0.284315870188378 0.399710122437074
"ZNF197" 63.0454844661324 -0.311904255498734 0.169392629153757 -1.84130948942069 0.065576217908766 0.284315870188378 0.399710122437074
"RNPC3" 33.3104995012292 -0.407287488480958 0.221227132241909 -1.8410376898779 0.0656160356821742 NA 0.399710122437074
"SHTN1" 106.134277452921 -0.257654365173486 0.140019378021617 -1.84013362160278 0.0657486222578972 0.284682741841772 0.400299409014002
"GLIPR1" 432.61559456281 0.114236066365315 0.0621047757936313 1.83940872349192 0.0658550919990479 0.28472067965167 0.400480295304654
"NDUFB3" 440.596645675796 0.204724815843664 0.111287211722789 1.83960773816154 0.0658258474872757 0.28472067965167 0.400480295304654
"STK36" 28.1560462029411 -0.481681208661058 0.26189728501222 -1.83919893876938 0.0658859307249372 NA 0.400480295304654
"MDH2" 399.195502085819 0.166319363201174 0.0904632737521166 1.8385291212975 0.0659844747572293 0.28492816786465 0.400564356894421
"NUDCD2" 148.402070845573 -0.192771745820485 0.104857418488611 -1.83841781152969 0.0660008624943852 0.28492816786465 0.400564356894421
"TPT1-AS1" 25.1314478232328 0.426769768127986 0.232145294919175 1.83837354221016 0.0660073810393815 NA 0.400564356894421
"ENSG00000267383" 27.7451107156101 -0.502795821887639 0.273553984343324 -1.83801315522645 0.0660604668501544 NA 0.400668752226412
"GTF2H2C" 67.437538431649 -0.357581264252783 0.194603223703692 -1.83748890407512 0.0661377530271675 0.285307790260793 0.4009197341484
"CCDC34" 155.448234185126 -0.188155869701597 0.102480417283708 -1.83601779431386 0.0663550249702971 0.285821626508053 0.40162287494906
"THUMPD1" 121.71304081644 -0.209612275155764 0.114169585602828 -1.83597298745535 0.0663616518252746 0.285821626508053 0.40162287494906
"PEX5" 22.4187108853953 -0.525504607753695 0.286201737709378 -1.83613353279957 0.0663379099759786 NA 0.40162287494906
"KRCC1" 61.9731600224907 -0.318011951731541 0.173238678810801 -1.83568677569315 0.0664039949025229 0.285821626508053 0.401661433955347
"TMBIM6" 684.474483417115 0.11693193205633 0.0637124570472976 1.83530721424735 0.0664601827529263 0.285852357995612 0.401783649496034
"HCG18" 79.5755642934214 -0.260714279015262 0.142143140808587 -1.83416714680834 0.0666291865548675 0.286367919794814 0.402587390190287
"WDR36" 54.1834009072208 -0.29853213033997 0.162798951155055 -1.83374725833238 0.0666915200109159 NA 0.402746085690582
"SLF1" 52.2944059997412 -0.337848295374953 0.184328235491313 -1.83286241781919 0.06682303394747 NA 0.403322160571595
"ARFGAP2" 82.6996240983546 -0.283902451869532 0.155007968645347 -1.83153456142046 0.0670207939839113 0.28741514888759 0.403425436994261
"DNAJA1" 808.737317778248 0.182203458499173 0.099471073168386 1.83172305973554 0.0669926912835708 0.28741514888759 0.403425436994261
"ZC3H13" 324.848413820564 -0.152702621574638 0.083352908197797 -1.83200112481107 0.0669512530295922 0.28741514888759 0.403425436994261
"MPI" 51.7107061407762 0.297924236552153 0.162629074193238 1.83192481436717 0.0669626229839701 NA 0.403425436994261
"TRIM23" 37.9327631244874 -0.395231025014016 0.215744250104727 -1.83194233367593 0.0669600125356737 NA 0.403425436994261
"TET1" 62.2083900723661 -0.285571769163648 0.15595055459734 -1.83116866689564 0.0670753719036975 0.287437696657904 0.403536423855973
"DARS1" 230.094041476347 0.152372480660313 0.0832724535785758 1.82980654600906 0.0672788716238758 0.287616526647948 0.404104180989028
"NDUFA2" 309.462531352908 0.155490230806101 0.0849613874035793 1.83012819773645 0.0672307713565558 0.287616526647948 0.404104180989028
"WRNIP1" 61.2520352258892 -0.325295225966331 0.177783987594379 -1.82972173348089 0.0672915593301438 0.287616526647948 0.404104180989028
"ZBED4" 77.1434117748794 -0.269061236113791 0.147062684138178 -1.82956837548935 0.0673145062367537 0.287616526647948 0.404104180989028
"RTKN2" 73.8519956745193 0.238500066896586 0.13048622082702 1.82777971026348 0.0675826195010202 0.28855055417725 0.405495717006121
"INTS10" 60.806009696995 0.282370203887136 0.154547938073318 1.8270719584313 0.0676889507932811 0.288581715598568 0.405697705076638
"RIOK2" 83.7592798224087 0.250608920722412 0.137158025076268 1.82715463118587 0.0676765231007545 0.288581715598568 0.405697705076638
"TCF7" 12.1390888601722 0.577930439020191 0.316506011543461 1.82596986452762 0.0678548012706463 NA 0.406473557397015
"FUNDC2" 165.23039181449 0.166661973129503 0.0913043535269708 1.82534530601843 0.0679489373031812 0.28947836739981 0.406819213902049
"RFC4" 106.959656208691 0.209945456008134 0.115059353461839 1.82467091715204 0.0680507045473145 0.289700150549123 0.407210164509814
"PRMT7" 40.1724915815514 -0.380083106540552 0.208331559481695 -1.82441444534931 0.0680894397719595 NA 0.407223719600268
"ANKS3" 25.1972051101329 -0.493442289746377 0.270536523302955 -1.82393964305442 0.068161197547668 NA 0.407434653007099
"C2CD2" 20.4081781745489 -0.574175174486287 0.314854217258402 -1.82362230840014 0.0682091915975373 NA 0.407503388645319
"MARK4" 57.3781159192379 0.312095506042157 0.17128651598161 1.82206698673038 0.0684448221780277 0.290519009394545 0.407808088134878
"MXRA7" 471.966864856503 0.129699414105987 0.0711905582252292 1.82186258036705 0.0684758393443859 0.290519009394545 0.407808088134878
"SND1" 123.275400711823 0.204451304092656 0.112171580230105 1.82266580958609 0.0683540216720098 0.290519009394545 0.407808088134878
"SPECC1" 122.413047051056 -0.226896588116312 0.12453182294534 -1.82199684185063 0.0684554648471872 0.290519009394545 0.407808088134878
"PHAF1" 24.0553766924829 -0.506488885787859 0.277839445293216 -1.82295528719235 0.0683101632199907 NA 0.407808088134878
"TBCCD1" 12.9373591888013 -0.723242314267468 0.396984626867736 -1.82183960113002 0.0684793269973936 NA 0.407808088134878
"FEZ2" 161.936372615354 0.172659510090145 0.0948106758760344 1.82109776662597 0.0685919967273324 0.290519009394545 0.407826536452286
"FGFR3" 112.903739029971 0.224343602583971 0.123183341199504 1.82121706067893 0.0685738680881248 0.290519009394545 0.407826536452286
"NIT1" 60.9210564412577 0.292971771081337 0.160845948546946 1.82144327369133 0.0685395022170685 0.290519009394545 0.407826536452286
"RHOG" 35.0667708708253 0.380385002676155 0.209011987676432 1.81991955057154 0.0687712571544211 NA 0.408674751136916
"DST" 509.281369716791 -0.195977906867707 0.107768066559972 -1.81851556888281 0.0689853693411089 0.291715643424597 0.409382421553672
"RNF41" 67.8079115684077 0.265483343150902 0.145969227313506 1.81876240654963 0.068947686092166 0.291715643424597 0.409382421553672
"PRADC1" 38.1178972428263 0.371897338720836 0.204517016412591 1.8184175832615 0.0690003329181454 NA 0.409382421553672
"LEPROT" 234.676581302363 -0.146801785973278 0.0807441261722192 -1.8181110246975 0.069047165302048 0.291715643424597 0.409442723187822
"HNRNPA0" 284.857739830533 0.132945200394379 0.0731324916363245 1.81786778242827 0.0690843435499598 0.291715643424597 0.409445743141641
"COX5B" 544.385595802041 0.193089654523957 0.106233114755367 1.81760324893611 0.0691247947099122 0.291715643424597 0.409468147337337
"ATIC" 226.781155533886 0.163351657446576 0.0898919792679124 1.81719947404568 0.0691865754909331 0.291765095485643 0.409616809083647
"IFI16" 19.0541446313537 -0.569895243872806 0.31366132350506 -1.81691270541238 0.0692304809196549 NA 0.409659538923618
"LRRC14" 36.4772453104798 0.354092338158379 0.194915403774623 1.81664625422734 0.0692712961731312 NA 0.409683947600203
"MYPOP" 12.5147007234182 0.594117118297194 0.327128960883398 1.81615567356924 0.0693464954899185 NA 0.409911576834531
"MAK16" 56.6726175540398 -0.309065792461252 0.170250329197253 -1.81536090954142 0.0694684642407719 0.292742017060896 0.410415276038338
"TRIP12" 210.875397119693 -0.166718315876553 0.0919065928960772 -1.81399734908102 0.0696781338908387 0.293413413522983 0.41143629985463
"GINM1" 68.5083010985174 -0.285354426513887 0.157352253371544 -1.81347531032874 0.0697585432647019 0.293539920683525 0.411693390112929
"C2orf49" 49.2186878121942 -0.324564406996424 0.179032812270443 -1.81287666143648 0.0698508466089652 NA 0.412020366210093
"CNKSR2" 79.1289340661718 0.238796791955305 0.131798719420021 1.81182937896611 0.0700125641082734 0.293934306589374 0.412347411889612
"ESYT1" 168.047465873032 0.19098529342947 0.105424091578982 1.81159060105714 0.0700494782963384 0.293934306589374 0.412347411889612
"ITGB3BP" 82.1904151239995 0.238000721096159 0.131378783076293 1.81156131548235 0.0700540068381331 0.293934306589374 0.412347411889612
"TDG" 250.365656463603 0.138956735253009 0.0766865573689352 1.81200904070443 0.0699847995898367 0.293934306589374 0.412347411889612
"IDH3G" 68.9602989730886 0.280446659185732 0.154918359733159 1.81028678375365 0.0702513254938067 0.294148163263212 0.412747855151106
"LMF2" 67.9415462655994 0.311835946024286 0.172276329397451 1.81009165400119 0.0702815750308925 0.294148163263212 0.412747855151106
"MCUB" 86.738714750735 0.233638561582387 0.129087171150027 1.80992858934718 0.0703068619467493 0.294148163263212 0.412747855151106
"MRPL15" 174.83567890944 0.181565284738878 0.100306624333986 1.81010263224818 0.0702798728699577 0.294148163263212 0.412747855151106
"MATCAP1" 18.2173234883287 0.511280184090486 0.282424768518531 1.81032345984534 0.0702456410606106 NA 0.412747855151106
"PAPPA" 173.80206474051 0.170632024818172 0.0943427188465321 1.80864010391454 0.0705069338074466 0.294773608486226 0.413704899050945
"CROCC" 21.8680827371205 0.440361330211159 0.243597252762922 1.80774341753245 0.0706464437920283 NA 0.414305772784552
"SDC2" 645.316680131353 -0.138963720735277 0.0769144036161176 -1.80673208400405 0.0708040626242609 0.295803639408023 0.41479441934024
"EMC9" 44.7082056356253 0.324361061153156 0.179527926928845 1.80674431383433 0.0708021548538043 NA 0.41479441934024
"IGF2BP2" 266.387312453642 0.152751067756776 0.0845871138139468 1.80584324100192 0.0709428290017159 0.296171065488539 0.414904263122583
"DCP1A" 118.112493356481 0.20824615400633 0.115344835079634 1.80542244360189 0.0710086017219466 0.296233450848607 0.414904263122583
"PKD2" 51.9079600288513 -0.331115760194264 0.183385131252849 -1.80557582794281 0.0709846212006385 NA 0.414904263122583
"SRBD1" 54.7479377808696 -0.311202286885397 0.172281613985401 -1.80635808828543 0.0708624237746972 NA 0.414904263122583
"ZNF408" 12.0497147608826 -0.781366781589097 0.43275375757861 -1.80556902835711 0.0709856841255257 NA 0.414904263122583
"GGH" 228.211555474232 0.153983670158126 0.0853162574886964 1.80485730024582 0.0710970150851181 0.296390131556558 0.415016295997324
"MRTFA" 14.0371343174456 -0.718170103101342 0.397916809352443 -1.80482474281513 0.0711021112522731 NA 0.415016295997324
"POLA2" 63.2323370933168 0.274447061741179 0.152326465029984 1.80170308348688 0.0715921327028396 0.298240850173087 0.416352996749952
"ENSG00000266340" 55.75775493779 -0.382718364953458 0.21240644687441 -1.80182085141582 0.0715735960215931 NA 0.416352996749952
"FBXO3" 53.1793938555845 0.28565126821808 0.158531668609726 1.80185618888109 0.0715680346689409 NA 0.416352996749952
"GPR108" 28.6424497490837 -0.451301746624543 0.250367756856835 -1.80255537809769 0.071458070205732 NA 0.416352996749952
"KLHDC4" 27.841104520667 -0.467946014720269 0.259590120393511 -1.80263414497791 0.0714456908859915 NA 0.416352996749952
"PHLDA2" 23.9334409825247 0.489493516579313 0.27162302477244 1.80210612480073 0.0715287102697046 NA 0.416352996749952
"TMEM243" 20.4237526741114 0.48265740363965 0.267853254866614 1.80194712914728 0.0715537242663139 NA 0.416352996749952
"HPRT1" 67.6786388991066 -0.315060563016396 0.17493629837844 -1.80100165567025 0.0717026190004029 0.298320727708514 0.416595527579816
"MCRS1" 113.357906563716 0.244334102939174 0.135761367894357 1.79973218249615 0.0719029368886658 0.298320727708514 0.416595527579816
"NCBP3" 111.112032645373 -0.221825237899221 0.123281841129809 -1.79933423987115 0.0719658249668465 0.298320727708514 0.416595527579816
"NOL9" 79.4293193757661 -0.275376052545629 0.152962590152808 -1.80028366589851 0.0718158587244163 0.298320727708514 0.416595527579816
"PTPN11" 186.522064751201 -0.173343007356084 0.096338587850207 -1.79931023719808 0.0719696196221982 0.298320727708514 0.416595527579816
"RAD23A" 142.004252027532 0.179817734197893 0.0999142040309969 1.79972143041952 0.0719046354799815 0.298320727708514 0.416595527579816
"YAE1" 59.7507458871658 0.28970136688439 0.160899951856157 1.80050623721367 0.0717807396213615 0.298320727708514 0.416595527579816
"THAP8" 27.1468735294108 -0.471266720307033 0.261701043264235 -1.80078273448533 0.0717371312417081 NA 0.416595527579816
"USE1" 31.0860799020654 -0.440300277084106 0.244693452133935 -1.79939542004215 0.0719561535493485 NA 0.416595527579816
"ARHGEF7" 119.046660403424 0.200107446411218 0.111249103879972 1.79873310824252 0.0720609090444315 0.298486835757603 0.41690782921768
"SERTAD4-AS1" 55.4703265614106 0.308829542286744 0.171718276316188 1.79846635379737 0.0721031359128969 NA 0.416936103367896
"SNHG16" 299.234374428933 0.14286963489195 0.0794672190176015 1.79784364745802 0.072201788358469 0.298857970563322 0.416971472683207
"CGNL1" 39.2069471935671 -0.379391239362378 0.211029682745892 -1.79780983616042 0.0722071480860297 NA 0.416971472683207
"DCUN1D3" 25.5441460160423 -0.496482316514563 0.276173223122468 -1.79772068740494 0.0722212814050978 NA 0.416971472683207
"NIFK" 176.838034048806 0.160833389934309 0.089534813835896 1.79632238057805 0.0724432604547479 0.299432143212958 0.417695009393868
"SIN3A" 77.9144365581128 -0.254178818948937 0.141498679033713 -1.79633351127169 0.0724414912713414 0.299432143212958 0.417695009393868
"ST7L" 26.5979901867062 -0.457358216081727 0.254629325110635 -1.79617259670703 0.0724670714991708 NA 0.417695009393868
"UBN2" 49.830961638088 -0.339340163051569 0.188943318839973 -1.79598921589271 0.0724962321516494 NA 0.417695009393868
"APMAP" 180.77815693461 0.170053623841226 0.0947502319733787 1.79475680744513 0.0726924552529483 0.300249205679789 0.418609569548438
"NAB1" 58.0321836304487 -0.312600228846201 0.174215007643244 -1.79433582143704 0.0727595838423363 0.300303259200655 0.418780161434808
"EPN2" 87.6962888569989 -0.250466535353701 0.139611224414483 -1.79402864206754 0.0728085973319364 0.300303259200655 0.418792084730859
"TTI2" 43.0150518831851 0.326932001524948 0.182251298557391 1.79385279618184 0.0728366674321447 NA 0.418792084730859
"FANCD2" 137.362135010916 0.207886170957052 0.115932679862866 1.79316281830935 0.0729468934639631 0.300465102436362 0.418802198352184
"POLK" 62.0390922156523 -0.291430287429199 0.16252534674234 -1.79313745991398 0.072950947142665 0.300465102436362 0.418802198352184
"PRICKLE1" 27.9519642981203 -0.456406117514729 0.254471313353993 -1.79354643751072 0.0728855923112216 NA 0.418802198352184
"ENSG00000291081" 11.8203091018567 -0.752429400087156 0.41988313992289 -1.79199717384541 0.0731334187202705 NA 0.419633994568623
"SIK3" 36.1087369217331 -0.377362634283631 0.210627324589094 -1.79161291166669 0.0731949934208951 NA 0.419771595550958
"PSMA3" 414.835890771833 0.169083038957538 0.0944196052648154 1.79076197663945 0.0733314993787377 0.30181919377068 0.419862630716455
"INO80D" 43.6499674847205 -0.334206430372432 0.186647385934342 -1.79057653928247 0.073361274630826 NA 0.419862630716455
"MPC1" 49.8632815894587 0.302290825410808 0.168780051249912 1.79103408946835 0.0732878247408834 NA 0.419862630716455
"SCAP" 53.869489110849 0.315909488504023 0.176379804470007 1.79107517129458 0.0732812328770064 NA 0.419862630716455
"CREM" 75.2127029268975 -0.278120570129633 0.155413312260191 -1.78955435724841 0.0735255816029064 0.302191177420126 0.420183962036161
"MRPL53" 62.2607226097043 0.597939082712419 0.334125097520011 1.7895665041343 0.0735236273299955 0.302191177420126 0.420183962036161
"ANKRD33B" 177.150297107538 -0.184843150952034 0.103354968452421 -1.78843023920158 0.0737066212569662 0.30223874085863 0.420183962036161
"CBX6" 65.4304868914886 0.272002369848081 0.152110037269308 1.78819474855894 0.0737445932568586 0.30223874085863 0.420183962036161
"DMAC2" 114.957181871803 0.21289312332289 0.119041394397189 1.7883957458744 0.0737121821795207 0.30223874085863 0.420183962036161
"ZNF638" 304.372429984796 -0.160131593203851 0.089543915226757 -1.78830234079379 0.0737272424207146 0.30223874085863 0.420183962036161
"CORO1C" 421.190162951405 0.144849397040947 0.081027757870016 1.78765155113033 0.0738322428458314 0.302385320664445 0.420183962036161
"CLTA" 520.556049329998 0.150419492356592 0.0841775468743156 1.78693128918549 0.0739485946437882 0.302440437256588 0.420183962036161
"FAM136A" 180.744285040852 0.163101071474543 0.0912746771987271 1.7869257550967 0.0739494892056688 0.302440437256588 0.420183962036161
"EIF4A3" 339.723034596956 0.157977839142675 0.088437517768608 1.78632149712767 0.0740472181622563 0.302532341022061 0.420183962036161
"PHKB" 95.0989308325893 0.213327465629929 0.119456013072697 1.78582442308789 0.0741276909710884 0.302532341022061 0.420183962036161
"SAT2" 164.655954922883 -0.187291033767447 0.104865816329583 -1.78600653981284 0.074098199254677 0.302532341022061 0.420183962036161
"ANKRD42" 13.3991119036672 -0.673410749991956 0.377092904730718 -1.78579533463468 0.0741324024011496 NA 0.420183962036161
"BBS9" 21.0353791005442 0.438224006588048 0.245170729604459 1.78742383846166 0.0738690115758427 NA 0.420183962036161
"DHRS13" 23.1650126875561 -0.46883300546906 0.262214770894747 -1.78797328567447 0.0737803179250769 NA 0.420183962036161
"ENSG00000286388" 10.5100078845683 0.622739805900609 0.348470662070126 1.78706523585417 0.0739269454334517 NA 0.420183962036161
"ENSG00000290548" 23.6364810721724 -0.562956513256154 0.315134960864429 -1.78639815687837 0.0740348138429871 NA 0.420183962036161
"SNAP47" 52.0274634140885 0.314178139872545 0.175840776773977 1.78671947222108 0.0739828402649486 NA 0.420183962036161
"TONSL" 37.0935398870296 0.354032964846493 0.198216697046987 1.7860905267863 0.0740846017584443 NA 0.420183962036161
"CNOT7" 269.130803768654 0.13932101612373 0.078068676628077 1.78459559123132 0.0743269370597409 0.303133232459181 0.420902372355561
"ZSWIM1" 18.542896950159 -0.545364360576081 0.305603509062086 -1.78454875158284 0.0743345404160099 NA 0.420902372355561
"HMGB1P6" 24.13064998634 -0.720088580087042 0.403722974744847 -1.7836205148893 0.0744853497717566 NA 0.421542531957138
"RAB14" 135.355291153298 0.177141817277502 0.0993445002541264 1.78310643089821 0.0745689798039233 0.30390770230578 0.421596176431581
"PLPP5" 43.8112767733529 -0.364741465698808 0.204554911882061 -1.78309805588587 0.0745703428669508 NA 0.421596176431581
"WEE1" 196.804976700182 0.153449794827103 0.0861060020569702 1.78210335123417 0.0747323794228701 0.304360801730599 0.422298455787332
"TMEM106B" 52.3967573526884 -0.373469836435555 0.209669058647645 -1.78123486051979 0.0748740909097694 NA 0.422885229690685
"MEX3C" 92.6365682788817 -0.245457955156773 0.137825500200983 -1.78093280850666 0.0749234280956539 0.304925795350189 0.422949948491442
"BAZ2A" 135.61578942468 -0.236911683385133 0.133059361064125 -1.78049617471828 0.0749947948007347 0.305003254779262 0.423138897799396
"TRAPPC12" 62.709380748151 0.275833366497091 0.154995278298597 1.77962431839828 0.075137463637111 0.305370389175093 0.423515860157487
"HELLPAR" 48.55830206085 -0.509296023719504 0.286145614272375 -1.77984913385644 0.0751006540943959 NA 0.423515860157487
"TUFM" 372.771790228019 0.173351579138496 0.097431423387419 1.77921632581712 0.0752043028088408 0.305429043045243 0.423678731162218
"RAD54B" 28.7623440656262 -0.431993746866326 0.242852929773114 -1.77882864032119 0.0752678601555868 NA 0.423822958394999
"FAM229B" 63.9311193691302 0.267387108652277 0.15045213341786 1.77722377594771 0.0755314290546664 0.306543989227435 0.424664620757505
"WIPI1" 26.8626104984933 -0.47966540453567 0.269874545869155 -1.77736437866293 0.0755083076263259 NA 0.424664620757505
"ZNF184" 31.3110246096019 -0.416029653721448 0.23408204742462 -1.77728133489357 0.0755219630692319 NA 0.424664620757505
"RNF216P1" 78.9476498408538 0.247482249126084 0.139286005625872 1.77679191828382 0.0756024820684896 0.306618834721752 0.424850183581658
"NDUFV2" 321.652462362047 0.143660915243829 0.0809581335319775 1.77450873650743 0.0759790382804596 0.307183140866024 0.425400325041521
"NEXN" 127.321076661515 0.191858983845654 0.108081203134844 1.77513738079217 0.0758752061141931 0.307183140866024 0.425400325041521
"NR2F1" 479.415554351387 -0.137909643799937 0.0776778350461173 -1.77540534848918 0.0758309815279436 0.307183140866024 0.425400325041521
"THOC7" 220.722644608468 0.171056652719985 0.0964001941995532 1.77444303033134 0.0759898975520845 0.307183140866024 0.425400325041521
"UTP6" 119.126758888159 0.190726475590511 0.107490857363052 1.77435067753092 0.076005162856693 0.307183140866024 0.425400325041521
"SNX29" 16.1138551119713 0.497798954980917 0.280340023616317 1.77569705730717 0.0757828626908506 NA 0.425400325041521
"SOCS6" 50.1250697139039 -0.319061503831775 0.179801416592457 -1.7745216354717 0.0759769066149702 NA 0.425400325041521
"ST8SIA2" 29.7706231633532 0.392725319302269 0.221270092901215 1.77486850641672 0.075919601484592 NA 0.425400325041521
"MAGED2" 381.902195059029 0.154338098812023 0.0870187058628609 1.77361978992489 0.0761260619894796 0.307458551125909 0.425863531149564
"YBX1" 1642.30847440511 0.236936673267748 0.133629290648301 1.77308935876448 0.076213900993168 0.307600148883783 0.426141421376922
"DECR1" 167.033171902108 0.179388960254035 0.10125444648679 1.77166501302676 0.0764501806853504 0.307986983770596 0.426709081127953
"EIF2A" 169.571749591236 -0.171156676444663 0.0966137531870214 -1.77155602384418 0.0764682850919787 0.307986983770596 0.426709081127953
"SRSF5" 231.060902702519 0.142362881052579 0.0803477656880028 1.77183372597299 0.0764221623406501 0.307986983770596 0.426709081127953
"CNR1" 16.3156102833915 0.486530299726749 0.274600193981039 1.77177697026807 0.0764315868882332 NA 0.426709081127953
"KC6" 12.0161609310937 0.566395648003583 0.3198171934115 1.77099811914996 0.0765610144936101 NA 0.427013130787038
"RBMS1" 344.477951732434 0.148353667229136 0.0837844295642165 1.77065915469927 0.076617398574422 0.308344104344325 0.427114264843732
"CAPN2" 687.622556382871 0.168242619941626 0.0950486312584888 1.77006883438524 0.0767156745537527 0.308344104344325 0.427235522228031
"CD24" 168.301775053139 0.171678812197192 0.096984332120328 1.77017058780372 0.0766987274123114 0.308344104344325 0.427235522228031
"ARMC6" 56.7808108884078 0.38113780528267 0.215444745331955 1.76907450072832 0.0768814426188451 0.308797413909462 0.427945258365914
"CCT8" 631.125843825765 0.196386632956575 0.111062264198903 1.76825706168626 0.0770179386744455 0.308919853127783 0.428064859750552
"PSMC1" 484.953264360855 0.182615593076142 0.103256588131658 1.76856117735844 0.0769671343550634 0.308919853127783 0.428064859750552
"FBXL6" 16.8466625316565 0.551418004879738 0.31181004695051 1.76844207001213 0.0769870286858988 NA 0.428064859750552
"FH" 227.795604261067 0.160715308223047 0.0909243465284244 1.7675717710306 0.0771325207129896 0.308999972856611 0.428338828363538
"PCCB" 101.927718874049 -0.236358834107506 0.133724681240902 -1.76750344000978 0.0771439534156434 0.308999972856611 0.428338828363538
"MYD88" 48.2478833658523 -0.332863270648606 0.188453870258284 -1.76628514019056 0.0773480233268977 NA 0.42925846345335
"FRMD3" 13.6035183738601 0.568223005426161 0.321828399115177 1.76560865041249 0.0774615277500545 NA 0.429674823078544
"ATP2B1" 133.642851170388 -0.195295428488972 0.110660503308784 -1.76481601519582 0.077594692159282 0.310122451399106 0.430060018591961
"RTN3" 179.312866841454 -0.161788965787327 0.0916788046819137 -1.76473685873922 0.0776080008474657 0.310122451399106 0.430060018591961
"ACACA" 78.7013724026056 0.240959833203537 0.136618550833962 1.76374168612274 0.077775479322433 0.310122451399106 0.430135125858007
"ESCO2" 66.9726420234044 -0.279768911467059 0.158618955472101 -1.76377981203052 0.0777690576621028 0.310122451399106 0.430135125858007
"POR" 105.734649205331 0.253710012532893 0.14384768103947 1.76374072004177 0.0777756420479417 0.310122451399106 0.430135125858007
"TMEM14C" 409.154803738406 0.148540577172061 0.0842128508299905 1.76387066472712 0.0777537568120072 0.310122451399106 0.430135125858007
"LSM1" 122.33482607665 -0.215724170947323 0.12236305444625 -1.76298452113325 0.0779031003514569 0.310122451399106 0.430200800457155
"SKP1" 497.580411208449 0.180899898034625 0.102601451126819 1.76313196400144 0.0778782353255916 0.310122451399106 0.430200800457155
"TCEAL7" 152.041353085103 -0.199351552867105 0.113058203388184 -1.76326482194869 0.0778558354623394 0.310122451399106 0.430200800457155
"SF3B1" 378.832297834951 0.136769968608336 0.0776777859108961 1.7607346425299 0.0782833264370082 0.311423362781491 0.43208681314663
"LRRFIP2" 105.5202878847 0.19528388049835 0.11095930841648 1.75995942373182 0.078414686637371 0.311733147150476 0.432487699949961
"CTSA" 50.9002669945709 -0.333867920864923 0.189713965116207 -1.75984894238237 0.0784334222101621 NA 0.432487699949961
"CEP192" 42.4167703449214 -0.349265759106085 0.198490281061571 -1.75961138871955 0.0784737192120431 NA 0.432496322172593
"ANKIB1" 81.7419029742292 -0.242469431013503 0.137846965234414 -1.75897547400608 0.0785816744253899 0.312184048092142 0.432877640174595
"PELI2" 21.4105760093868 -0.548883204893501 0.312350725756464 -1.75726566206687 0.0788725377850774 NA 0.434265659224938
"UBXN7" 112.393291904802 -0.217001346228493 0.123533084198139 -1.7566253416003 0.0789816905828305 0.313559463703499 0.434652319885601
"TSEN15" 146.192767298507 0.21192710181435 0.120678130863227 1.75613510333982 0.0790653425081959 0.313627581556189 0.434898332239663
"EXOC5" 187.256123150498 -0.16302280602902 0.0928431830085688 -1.75589419434246 0.0791064764735068 0.313627581556189 0.434910347761289
"ARID4B" 444.120323010781 -0.115067061269185 0.0655440776992162 -1.75556763186494 0.0791622631139832 0.313635397299996 0.435002869060402
"SACM1L" 74.1431024341676 -0.26726680694059 0.152297892198036 -1.75489498300513 0.0792772724899449 0.313877679396331 0.435420572859186
"PSMD2" 439.312013650656 0.17339194189758 0.0988455979348648 1.75416958893646 0.0794014524708111 0.314155916496868 0.43588820958165
"NORAD" 350.906352756836 -0.130121972357457 0.0742051173225406 -1.75354445963433 0.0795085949963046 0.314366412237763 0.435998930050425
"MCFD2" 187.834463119144 -0.171354036592283 0.0977563956719372 -1.75286778337587 0.0796247047380031 0.314612053703784 0.435998930050425
"ARMCX3" 210.351059080137 -0.147477242007688 0.0841544708681079 -1.75245878782631 0.0796949504059572 0.314676267592086 0.435998930050425
"ENSG00000283638" 17.6298985011605 -0.573839935879054 0.327340310688072 -1.75303779321538 0.0795955200780937 NA 0.435998930050425
"GPR137" 14.2825039731595 0.563489431632286 0.321297659839273 1.75379251723827 0.0794660657042999 NA 0.435998930050425
"JMJD7-PLA2G4B" 31.7542935882605 0.371762623905282 0.212126609622256 1.75255063269666 0.0796791715118603 NA 0.435998930050425
"MOAP1" 38.4582889605348 -0.368504336768038 0.210262073200987 -1.7525953737543 0.0796714859446851 NA 0.435998930050425
"PSMD1" 463.347279193406 0.140168797969956 0.0801012308465307 1.74989568185927 0.08013631594974 0.315970665648615 0.437666042147035
"SLC48A1" 84.9625745053082 0.236963002183682 0.135442107451037 1.74955194247361 0.0801956584482208 0.315970665648615 0.437666042147035
"TYMS" 484.111250825051 0.128610402277204 0.0734855120789683 1.75014637087918 0.0800930599882035 0.315970665648615 0.437666042147035
"FRAT2" 12.7311642376178 -0.710589996156159 0.40613249298865 -1.74965068893421 0.0801786073975068 NA 0.437666042147035
"MAU2" 41.8276598809859 -0.363628879323853 0.20779466682537 -1.74994327274745 0.0801281027640224 NA 0.437666042147035
"CDKN1A" 462.668626379273 0.135258214026914 0.0773214536539821 1.74929735067064 0.0802396336925102 0.315970665648615 0.437692110312931
"SLC25A12" 25.2576648953975 0.427152510750262 0.244310198538938 1.74840229063209 0.0803943915470627 NA 0.438322156257081
"CDH6" 309.606279193382 -0.156427837492749 0.0895315718428126 -1.74718073494101 0.0806059923873446 0.316706356244602 0.438695217291657
"EIF4A1" 875.560892577366 0.177137502590451 0.101397422121044 1.74696258430507 0.0806438285289962 0.316706356244602 0.438695217291657
"LONP2" 85.1329234655529 -0.238590958800085 0.136543965710113 -1.74735630065572 0.08057555266447 0.316706356244602 0.438695217291657
"NDUFC2" 422.228216748081 0.139618308797537 0.0799014875006949 1.74738059534027 0.0805713411682357 0.316706356244602 0.438695217291657
"ZBTB26" 21.9329814121863 -0.516766204192868 0.295823459270348 -1.74687364371804 0.0806592585616848 NA 0.438695217291657
"TNFAIP1" 184.02130431942 0.169670226386976 0.0972060934227896 1.74546903812922 0.0809032573995724 0.317511235100813 0.439808068219876
"TMEM33" 116.515365614949 -0.202974356063244 0.116327479200243 -1.74485304296716 0.0810104528985583 0.317717980816149 0.440176504654648
"CDK4" 372.361516501983 0.141698718197005 0.0812806056528342 1.74332753870251 0.0812764176199866 0.318332635678281 0.440874645294317
"FKBP5" 88.1848830024181 -0.235885972078458 0.135295341686304 -1.74348923723762 0.0812481926808638 0.318332635678281 0.440874645294317
"ERCC2" 39.067481842902 0.340854971243512 0.195532895087279 1.74321037435346 0.0812968739621171 NA 0.440874645294317
"ZNF181" 30.6551145541909 -0.384197929781778 0.220330929972708 -1.74373125838197 0.081205962067219 NA 0.440874645294317
"HBEGF" 219.770558811538 0.159066990056578 0.0912950503445054 1.74233969373293 0.0814490216272346 0.318794424475167 0.441485327907622
"ENSG00000279289" 102.407427563007 -0.2845905295516 0.163407913440329 -1.74159576216315 0.0815792034312844 0.318875652312224 0.441547932871411
"GOPC" 76.8130242749719 0.252032011277475 0.144701724474772 1.74173467657197 0.0815548817603628 0.318875652312224 0.441547932871411
"BRMS1L" 50.8105137274134 -0.300749450136788 0.172686092031955 -1.74159624899691 0.0815791181842763 NA 0.441547932871411
"ZNF324" 24.33317948664 0.429767233341763 0.246853895555526 1.74097812949074 0.0816874122065429 NA 0.441919401501094
"ARL14EP" 75.2752213180373 -0.249188390480198 0.143157252930471 -1.74066200195406 0.0817428425486046 0.319301130276989 0.442005123437152
"PSMC4" 296.703338117425 0.145909379762727 0.0838407253370378 1.74031628634144 0.0818034958419803 0.319324027975259 0.442118990596105
"POLG2" 32.8128584799399 -0.411101752278301 0.236272827781661 -1.73994511403655 0.0818686559616693 NA 0.442257093598452
"DUSP7" 34.0461762141088 0.363003870668224 0.208829344424371 1.7382799896673 0.0821614905026943 NA 0.443409957928025
"PCDH19" 27.4055678902103 0.363986188654149 0.209385676015829 1.73835285956539 0.0821486576014218 NA 0.443409957928025
"EVA1A" 20.6160195871263 0.450534997978732 0.25924175673182 1.73789517421301 0.0822292861720051 NA 0.443561453814787
"PCNX1" 63.2188465458042 -0.273069333699693 0.157227836352072 -1.73677473426667 0.0824269403796173 0.321505428108731 0.444232545751915
"PRR11" 205.158163109354 0.167818487565926 0.0966409150629171 1.73651592037047 0.0824726518569925 0.321505428108731 0.444232545751915
"CYB5A" 35.879742554671 0.359425055059987 0.206991543815886 1.73642385787357 0.082488916806747 NA 0.444232545751915
"ZNF112" 18.1306616722804 -0.53302042764821 0.306988397470677 -1.73628851135693 0.0825128335921075 NA 0.444232545751915
"AK3" 200.463912012249 -0.162407227282123 0.0935569824593641 -1.73591775849188 0.0825783773068091 0.321702395016098 0.444371161931485
"APPL1" 79.8378719935624 -0.257220209361427 0.148290475099284 -1.73456999978732 0.0828169970882244 0.321986296884704 0.444636987280177
"KANSL1" 60.7459336848984 -0.283327145884092 0.163334252011389 -1.7346462385877 0.0828034841649288 0.321986296884704 0.444636987280177
"PDIA6" 611.649003853021 0.141378322933925 0.0815036057522139 1.73462660491048 0.0828069639593134 0.321986296884704 0.444636987280177
"BRD1" 54.661127196231 -0.292122928924421 0.168429169377418 -1.7343963044182 0.0828477903459228 NA 0.444636987280177
"CDK17" 49.8818370979369 0.282158840132574 0.162611463964934 1.73517188304399 0.0827103650954324 NA 0.444636987280177
"TTC38" 33.5378302946745 0.356319859613938 0.20545579338359 1.73428966760106 0.0828666998504431 NA 0.444636987280177
"ANKRD17" 244.731094459842 -0.157014387126979 0.0905598971881597 -1.73381808065379 0.0829503665243928 0.322289824069441 0.444872138622176
"CDK12" 124.68029551281 -0.189870385806635 0.109589082995641 -1.73256660806429 0.0831727286246554 0.322938482627909 0.445850546242392
"C21orf91" 36.8801208548718 -0.353943437478231 0.204339357400982 -1.73213541424463 0.0832494550621925 NA 0.446047704042438
"POP7" 117.001109284221 0.198574104074874 0.114719729499934 1.73094989798583 0.0834607008653916 0.323840855288617 0.446109232102902
"EFEMP2" 46.6934871924882 0.313179623491431 0.1808804813251 1.73141745973435 0.0833773347761413 NA 0.446109232102902
"FOSL1" 39.9277554116581 0.331916060171351 0.191712037243155 1.73132613342568 0.0833936129209918 NA 0.446109232102902
"TOM1L1" 37.8645416173651 -0.372684378922633 0.215293656632414 -1.73105136840582 0.0834426029930811 NA 0.446109232102902
"TTLL7" 31.7020956574818 -0.399992786756365 0.231001718709264 -1.7315576221309 0.0833523570163016 NA 0.446109232102902
"ANKRD13C" 65.1914845928861 -0.281896333715342 0.162943598123765 -1.73002398965822 0.0836259891979197 0.324175076139773 0.446416553486108
"CAMTA1" 249.051053954363 0.169168366360225 0.097793980217258 1.72984437267409 0.0836580841651027 0.324175076139773 0.446416553486108
"PMM2" 36.2673486280753 0.340139437167463 0.196580556515431 1.73028016196893 0.0835802321488972 NA 0.446416553486108
"ZNF407-AS1" 34.2367101166136 -0.385018552201591 0.222588520671604 -1.7297322927521 0.0836781162857267 NA 0.446416553486108
"LAMP1" 151.520078383028 -0.20059163815225 0.116005543509862 -1.72915562552575 0.083781245822888 0.324436611731423 0.446753290763308
"ABCA3" 25.7227541652382 0.399664915955833 0.231238700437399 1.72836517070822 0.0839227757141252 NA 0.447162569055283
"INPP5D" 12.3130956679861 0.556087212093454 0.321757650635767 1.7282796881276 0.0839380928479199 NA 0.447162569055283
"NUFIP2" 207.585387519441 -0.158444768525516 0.0917477119332373 -1.72696152510935 0.0841745735731041 0.325311283013296 0.447781461894845
"SUGP1" 87.3985021378338 0.251935855919582 0.145874085480894 1.72707753463571 0.0841537396467689 0.325311283013296 0.447781461894845
"TCERG1" 300.248470563866 -0.14481992821259 0.083855664237124 -1.72701426349774 0.0841651018705318 0.325311283013296 0.447781461894845
"DNAH5" 17.9674866648041 0.479045998694361 0.277471255762705 1.72647071992222 0.0842627625224996 NA 0.44782389639516
"ZNF586" 11.215677710672 -0.740607906839009 0.428954728824734 -1.7265409542591 0.0842501380806314 NA 0.44782389639516
"C12orf76" 60.1109519094667 0.259497239504401 0.150351333917216 1.72593905716381 0.0843583772046877 0.325805581410815 0.448118763019763
"TMEM47" 93.3532692618906 -0.225124321038312 0.130486942551036 -1.72526320746815 0.0844800493092187 0.326059422102071 0.448307701207965
"ENPP4" 13.9139169544106 -0.627082731947157 0.363470142358745 -1.72526614669831 0.0844795198572132 NA 0.448307701207965
"OGDH" 51.9728928890161 0.309323233242705 0.179310271582191 1.72507258236414 0.0845143928929577 NA 0.448307701207965
"KPNA4" 204.093278844056 -0.147645263977141 0.0856335835807194 -1.72415141120386 0.0846805130407111 0.326616829914801 0.448762510020209
"RTN4R" 24.7159727217505 0.414087787671412 0.240140933409923 1.72435320289424 0.084644100196655 NA 0.448762510020209
"RPS9" 778.231909238996 0.217996841387075 0.126532681698301 1.72285008474615 0.0849156388542364 0.327307105319107 0.449795077536245
"ZNF652" 48.4126819768099 -0.333310432507807 0.193497455452003 -1.72255718675579 0.0849686328775059 NA 0.449862377766824
"HNRNPU" 1044.79026156645 0.178705355637546 0.103818089488026 1.72133157640276 0.0851906727096809 0.328150192037026 0.450631096516944
"TFB2M" 30.1539672997171 -0.412958405305242 0.239909339974208 -1.72131024723605 0.0851945409947401 NA 0.450631096516944
"RNF38" 53.3132536442432 -0.317394615968998 0.184435205584636 -1.72090038321533 0.0852689020501476 NA 0.450810871350354
"TMEM184C" 50.5269067979502 -0.2951950295959 0.171562195920082 -1.72062981598469 0.0853180194328571 NA 0.450857077608747
"FIP1L1" 188.60857395147 -0.185762601230962 0.108035372209631 -1.71946092683894 0.0855304764823074 0.329241490712607 0.451765988837012
"SENP8" 11.0895381280686 -0.750448403705717 0.436797318801624 -1.71807007827935 0.0857838337689955 NA 0.452495160302785
"STOX2" 47.0105938921754 -0.321434129606787 0.187093973371279 -1.71803572191456 0.0857900997994801 NA 0.452495160302785
"SUV39H1" 16.4073778665938 0.510761921199697 0.297257648159185 1.7182465257418 0.0857516585087023 NA 0.452495160302785
"LZIC" 118.640306173216 0.190215558623032 0.110732949223295 1.717786439874 0.085835575783366 0.330197845323734 0.452504650991947
"RALGAPB" 80.1799336121049 -0.238294950477995 0.13875657731068 -1.71735967473776 0.0859134748435365 0.330247713146765 0.452504650991947
"ZDHHC21" 32.1162129068027 -0.386313588065687 0.224939945045728 -1.71740767513371 0.0859047102989068 NA 0.452504650991947
"PAIP1" 326.684463749329 -0.138570045414356 0.0807002930091224 -1.71709469999931 0.0859618704261569 0.330247713146765 0.452546084478297
"ASB6" 37.3065883422412 -0.383852924783075 0.223618734291778 -1.71655083371603 0.0860612723908307 NA 0.452855875360988
"NDUFB11" 327.822699372355 0.130566263312845 0.0760834772355372 1.71609221945314 0.0861451650692402 0.330608401395972 0.452996897386965
"ROCK2" 232.20470266577 -0.156755669469967 0.0913515427090264 -1.71596083461082 0.0861692110021416 0.330608401395972 0.452996897386965
"RALGAPA1" 55.3934612659582 -0.288507057922863 0.168174556119147 -1.7155214473613 0.0862496666418622 NA 0.453206483634369
"MGA" 107.409360853489 -0.191773166914228 0.111909985458989 -1.71363767163125 0.0865952904106689 0.331806280416422 0.454167690336087
"RBM15B" 155.601350066728 -0.182859149428127 0.106707760109113 -1.71364434265273 0.086594064481709 0.331806280416422 0.454167690336087
"APOBEC3B" 11.4939819435622 0.591444930244769 0.345087157549253 1.71390014756013 0.0865470659635803 NA 0.454167690336087
"HLCS" 44.0564857026115 -0.331990063232516 0.193686230945261 -1.71406125057151 0.0865174774061375 NA 0.454167690336087
"DYNC1LI2" 179.769314960192 0.153816651279286 0.0897972051830411 1.71293361486862 0.0867247532417535 0.331898976600988 0.454345425550348
"EIF2B3" 75.6722126924724 0.2553574081946 0.149227994561665 1.71118970635955 0.0870460982923813 0.331898976600988 0.454345425550348
"MIAT" 59.4267651364471 -0.287495510813081 0.168024555668576 -1.71103270988651 0.0870750746779187 0.331898976600988 0.454345425550348
"MRPL51" 556.34771094135 0.165906852515466 0.0969485867125192 1.71128696292838 0.0870281518328455 0.331898976600988 0.454345425550348
"MTHFD1" 138.267876469231 0.181028924788935 0.105747788206058 1.71189324958916 0.0869163429240339 0.331898976600988 0.454345425550348
"PCCA-DT" 61.9567673654421 0.288880949691709 0.168658610797219 1.71281471088977 0.0867466328695543 0.331898976600988 0.454345425550348
"PSMB7" 475.283713550065 0.157509633942658 0.0920081004366974 1.71191050782563 0.0869131619287446 0.331898976600988 0.454345425550348
"SSNA1" 104.661516417112 0.23289662337175 0.13606794922434 1.71162000088474 0.0869667199716558 0.331898976600988 0.454345425550348
"MRPL36" 121.000343433668 0.203475729303465 0.118959481611887 1.71046247467114 0.087180386843543 0.332083199035404 0.454345425550348
"UNC45A" 96.1318759156732 -0.218658425253874 0.127859771016924 -1.71014247495353 0.0872395300358183 0.332091431122632 0.454345425550348
"CYTL1" 13.1593686415794 0.547667721106256 0.32022943669543 1.71023540733122 0.0872223506932599 NA 0.454345425550348
"ENSG00000289426" 24.6521601951792 -0.482040868922722 0.281645773508073 -1.71151465515922 0.0869861481568042 NA 0.454345425550348
"MAGEL2" 11.8907125457487 0.556610214270868 0.325045502456065 1.71240706321141 0.0868216783175616 NA 0.454345425550348
"NTAQ1" 43.1920725778191 0.329506145298293 0.192638878487577 1.71048621070301 0.087176001176935 NA 0.454345425550348
"SLIT3" 13.0404368113264 0.580854292496527 0.339524144299838 1.71078935695238 0.0871200050122142 NA 0.454345425550348
"SCP2" 97.8314173444248 -0.248578246522298 0.145435746173319 -1.70919635002292 0.0874145847524225 0.332540600481148 0.455044873354569
"THUMPD3-AS1" 109.448056518217 -0.209349054640494 0.122569863736388 -1.70799777578886 0.0876367551827808 0.332951114214633 0.455423957739981
"ZNF598" 98.9605185869125 0.23320526197312 0.136530725519537 1.70807897699005 0.0876216891738781 0.332951114214633 0.455423957739981
"KANK4" 32.1614887607508 0.378908252267994 0.221853186755433 1.70792341462147 0.0876505539300751 NA 0.455423957739981
"TP53INP2" 31.0998217735766 -0.412243625497737 0.241368061931985 -1.70794603974532 0.0876463553386459 NA 0.455423957739981
"ACTR1A" 211.766063200531 0.145262226214251 0.0850985289984257 1.7069886862197 0.0878241552911923 0.333385348766756 0.455969811284859
"NFE2L2" 165.951290546167 -0.159744986242712 0.0935951022716418 -1.7067665119814 0.0878654591121717 0.333385348766756 0.455969811284859
"FBXO31" 28.8406695823669 0.375047365188822 0.219750222908698 1.70669845165366 0.0878781151607573 NA 0.455969811284859
"CRIPT" 75.7965772013542 -0.250124535766375 0.146626855920854 -1.7058575947464 0.0880345966709075 0.333514975511222 0.456336035594484
"LMNB1" 166.395131390181 -0.219677772629462 0.128793372638745 -1.70566053305895 0.088071301872301 0.333514975511222 0.456336035594484
"YME1L1" 295.463420241505 -0.138877921831391 0.0814033445457992 -1.70604687812618 0.0879993518924373 0.333514975511222 0.456336035594484
"MRPL16" 118.901475730368 0.190170988977317 0.111562412108346 1.70461524973688 0.0882662053342605 0.334036003044201 0.457133788850813
"IFT122" 21.110573544086 0.424533887444175 0.2490874566615 1.70435674736163 0.0883144592642758 NA 0.457171651434819
"NDUFC2-KCTD14" 35.3405709702604 0.471956294924762 0.277050726794906 1.70350137819396 0.0884742803108988 NA 0.457574716976144
"SERINC2" 43.9242592391108 0.320743180516189 0.188275680917187 1.70358263453721 0.0884590879936925 NA 0.457574716976144
"DHX8" 76.3786717179072 -0.246607083797169 0.144795798955682 -1.70313700795041 0.0885424316647996 0.334863914174206 0.4577151814672
"ATF7IP" 153.783580030307 -0.199298192214149 0.117094700772233 -1.70202571849783 0.088750547200366 0.335433326254042 0.458578718204205
"GRK3" 29.0864857434289 -0.411873249194122 0.242044600279816 -1.70164196481961 0.0888225057555242 NA 0.458738251279456
"CNOT1" 244.220210318182 0.132815112297938 0.0780986093801468 1.70060790265109 0.0890166392210588 0.336003221101251 0.459103830735493
"GAK" 56.4055959005807 0.295635866444241 0.173832538137426 1.70069349278281 0.0890005576776395 0.336003221101251 0.459103830735493
"LPCAT4" 32.6880863264141 -0.414731285419172 0.243859377750762 -1.70069853062223 0.0889996111901364 NA 0.459103830735493
"MYCBP2" 86.7515401009935 -0.239862762424049 0.141116892737891 -1.69974520959421 0.0891788615025808 0.336397673033684 0.459711752125079
"Metazoa_SRP" 22.2459523558058 -0.613091813765351 0.360739141905327 -1.69954336124205 0.0892168517692142 NA 0.459711752125079
"CSDE1" 649.79769034438 0.144915414941236 0.0852961098909163 1.69896862971319 0.0893250945018546 0.336731339428725 0.459714612363816
"ENSG00000272447" 17.5051007142046 -0.848607240692696 0.499572681138052 -1.69866622562212 0.0893820905822896 NA 0.459714612363816
"ENSG00000278133" 26.9200431512843 0.40816807950742 0.240207817512709 1.69922895821584 0.0892760521326537 NA 0.459714612363816
"ZNF273" 22.9410553221209 -0.460847845844683 0.271289459396342 -1.69873111498742 0.0893698579909768 NA 0.459714612363816
"ATP5MC2" 477.295710400973 0.118590110600779 0.0698546914184599 1.69766852007653 0.089570342433545 0.337437592568003 0.460047122177076
"C2orf74" 44.1449600759395 -0.563569874394081 0.331963644801123 -1.6976855243643 0.0895671313111051 NA 0.460047122177076
"PYCR1" 37.7375260714051 0.397737484412087 0.234258530609903 1.69785699319704 0.0895347559866136 NA 0.460047122177076
"RPL28" 1044.77998247722 0.128878329426811 0.0759352942623255 1.69721248437635 0.0896564956786785 0.337543964350994 0.460185797120126
"PIGC" 66.089144119077 -0.277405588040105 0.163480622461797 -1.69687137143688 0.0897209815807374 0.33756867698679 0.460185797120126
"HSD17B11" 13.1216448383803 -0.676832876256939 0.398824170673215 -1.69707085484424 0.0896832655873293 NA 0.460185797120126
"AXL" 187.40572338953 0.18193405447409 0.107308751797448 1.69542606196279 0.0899946253977086 0.338161622706542 0.461036437118818
"MRPL40" 90.900924364873 0.223610924787459 0.131875672310097 1.6956192212742 0.0899580152510794 0.338161622706542 0.461036437118818
"PHF2" 40.8927427416521 -0.342732057014508 0.20216109808894 -1.69534129095265 0.0900106961238603 NA 0.461036437118818
"ENSG00000280046" 16.4312002600816 0.553137558061181 0.326355292196732 1.69489378994884 0.0900955707945447 NA 0.461259579776197
"ENAH" 702.617075803178 0.117837975959034 0.069563713966313 1.69395751377074 0.0902733567031751 0.338872364710135 0.461882974181915
"PSMD13" 128.887059019624 0.187368172278662 0.110618900382916 1.69381698453043 0.0903000656133906 0.338872364710135 0.461882974181915
"IGFBP5" 87.1552000743947 0.236920480604476 0.139921506112112 1.6932384962655 0.0904100797454429 0.339066888517659 0.462233951665575
"WSB2" 166.270384083625 -0.161487411261773 0.095399188609926 -1.69275455708614 0.0905021958034612 0.339191319285582 0.462493143405697
"C12orf57" 270.020800544277 0.198504968849674 0.117288328887571 1.69245287005456 0.09055965902683 0.339191319285582 0.462575092723506
"ENSG00000288473" 57.4313130274937 0.279214923155569 0.165013354892325 1.69207470109169 0.090631731442441 0.33924324396053 0.462731556143711
"ADGRL4" 18.3661892250434 0.458706021078626 0.271152690825235 1.69168898778982 0.0907052892006341 NA 0.462749734008654
"CDC7" 51.8584771136385 -0.312288730345784 0.18463281577081 -1.69140425574962 0.0907596200500585 NA 0.462749734008654
"SASH1" 30.5081272155701 -0.397617805514668 0.235073221776292 -1.69146363209784 0.0907482880541237 NA 0.462749734008654
"E2F1" 42.2586986057685 -0.353785444885221 0.209254266740995 -1.69069644502456 0.0908947936344602 NA 0.463227414752343
"SLC39A3" 22.73164136398 -0.536808603028875 0.317586919185215 -1.69027302637679 0.0909757330356364 NA 0.463428391914195
"ANLN" 233.368581531924 -0.174998356840919 0.103566939081545 -1.68971255105967 0.0910829608913534 0.340713412114767 0.46376303753436
"ADGRB2" 16.3775738266304 0.530231561102429 0.313922395385446 1.68905299174782 0.091209275224707 NA 0.464194515569316
"STOML2" 410.837254987402 0.206398623576549 0.122224384082988 1.68868614168191 0.0912795927932588 0.341229933803151 0.464340744022564
"SMIM15" 140.36187328709 -0.199943433314683 0.118445077425728 -1.68806874595577 0.0913980331683362 0.341453677759656 0.464519999252454
"WDR59" 49.8273581649516 0.278905319505365 0.165206237784194 1.68822511332589 0.0913680241845435 NA 0.464519999252454
"IRAK1" 262.296173291838 0.166859184075341 0.0989048669319992 1.68706747454666 0.09159037834282 0.341515499028762 0.464651596808691
"LPGAT1" 82.7217108626542 -0.243480928864423 0.144280104434793 -1.68755719867435 0.0914962612728083 0.341515499028762 0.464651596808691
"SSR3" 392.13818784563 0.130280289515207 0.0772114461721181 1.68731834428782 0.0915421555137861 0.341515499028762 0.464651596808691
"ILF3-DT" 38.3870891534889 -0.379350109773926 0.224850770059099 -1.68711946004997 0.0915803838786064 NA 0.464651596808691
"ANK2" 48.9096917730108 -0.361631266258885 0.214385410256299 -1.68682778285403 0.0916364715681967 NA 0.464674314954807
"ASAH1" 127.387620379608 0.187774401830827 0.11133376049113 1.68658995261179 0.0916822252562069 0.341639391811492 0.46469529151648
"TSPAN33" 12.3138457330256 -0.6456372723951 0.382867698427421 -1.68631951728226 0.0917342738021363 NA 0.464748140324253
"PDS5A" 182.890647299511 -0.183425929665239 0.108874016472043 -1.68475395332126 0.0920360522672233 0.342738730104395 0.465777758277168
"BIRC2" 209.869316800917 0.141092265592634 0.0837641014505884 1.68440015650216 0.092104360583556 0.342774082682608 0.465777758277168
"EPS8L1" 27.8942729798649 -0.477893330941313 0.28370249701539 -1.68448757402156 0.0920874789072115 NA 0.465777758277168
"MYOZ3" 12.98977987029 -0.52720390144998 0.312963651264927 -1.68455314001848 0.0920748187295117 NA 0.465777758277168
"LSM6" 138.207296908718 -0.219719307441355 0.130488983094908 -1.68381500284624 0.0922174268387496 0.342975854254137 0.465969784837466
"RBM45" 25.482236940428 0.385203427614595 0.228774140379788 1.68377171901999 0.0922257947779688 NA 0.465969784837466
"RFNG" 31.0132683430937 0.373868400955573 0.222114965789154 1.68322021718462 0.0923324684627665 NA 0.466297757962574
"CD99" 525.107517563392 0.125150528422719 0.0743912409961931 1.68232881649499 0.0925050962408709 0.343826339854461 0.466958365563094
"FEZ1" 164.636530528347 0.164178544735634 0.0976409401222322 1.68145190460176 0.0926751709212617 0.344019679063129 0.467183276978243
"HNRNPM" 696.569375162269 0.16849505374322 0.100195277113631 1.68166662738136 0.0926335028287945 0.344019679063129 0.467183276978243
"RNF213" 35.5994456884026 -0.387970771075388 0.230681835689872 -1.68184360903463 0.0925991699114163 NA 0.467183276978243
"NQO1" 410.117068261832 0.148120856026618 0.0881208564907843 1.68088307269356 0.0927856285043544 0.344210466533022 0.46736606715169
"PIK3CB" 30.6714845638363 0.349920353510829 0.208182564705922 1.68083409869181 0.0927951433705264 NA 0.46736606715169
"FLOT1" 89.7365316654214 -0.242380506969247 0.144266082430449 -1.68009349727854 0.0929391259012268 0.344560576178339 0.46788019829265
"TWNK" 31.2584255837747 -0.39620381786073 0.235975901314817 -1.67900118466822 0.0931518128777714 NA 0.468739586567461
"GUK1" 236.205833034361 0.172160586729611 0.102570712829381 1.67845754387988 0.0932578120456321 0.34552226865985 0.469061589775463
"ASAH2B" 21.3248244614189 -0.47834884474793 0.285112664153411 -1.6777537615465 0.093395179367145 NA 0.469541005319019
"PEX1" 50.6860514343132 -0.297965395982894 0.177635858497424 -1.67739440957083 0.0934653818439594 NA 0.469682472398583
"TMEM41A" 53.8947334174206 -0.317857909501478 0.189684033253609 -1.6757230645581 0.09379244988859 NA 0.471114033043633
"UBFD1" 114.339056930871 0.186764235407415 0.111493813731043 1.67510850295198 0.09391294495743 0.347728489969442 0.471395365689588
"TOM1" 15.4370948763373 -0.655842550292045 0.391546196891501 -1.67500682039259 0.0939328934855216 NA 0.471395365689588
"LDLRAD4" 11.0129545686679 -0.65206841014085 0.389396760444628 -1.67456043906552 0.0940205067265036 NA 0.471623080911114
"FAM98B" 129.285837183568 -0.206904021435488 0.123615683117453 -1.67376837806978 0.0941761293295043 0.348260457952 0.471979649952085
"UTP3" 122.675349041807 -0.195503283057657 0.116797940060831 -1.67385899918984 0.0941583138125791 0.348260457952 0.471979649952085
"ENSG00000291178" 59.3811859753807 0.271324773027139 0.162199470740084 1.67278457684935 0.0943697121627821 0.348555710545855 0.472555060841355
"ERI3" 56.9713661156955 0.357704200761408 0.213841389378189 1.67275475436044 0.0943755853193821 0.348555710545855 0.472555060841355
"TIAM2" 27.2632829234151 -0.392471983040802 0.234673040981302 -1.67242040841016 0.094441450522942 NA 0.472672898493577
"FBXO21" 107.13450683043 -0.20087287399153 0.120134829254989 -1.67206192606452 0.0945121114534042 0.348838876219404 0.472814622082756
"MRPL49" 98.1244325102509 0.21079391049043 0.126112860027215 1.67147038331334 0.0946288038743274 0.34889162170484 0.473186396802839
"HMGXB4" 138.811069385249 -0.174810386276114 0.104603882251083 -1.67116537660154 0.0946890170208145 0.34889162170484 0.473225660319835
"QTRT2" 65.3010248830565 -0.273467986007837 0.163655158917479 -1.67100131652879 0.0947214177695532 0.34889162170484 0.473225660319835
"DIABLO" 88.8969088356423 0.633953022671077 0.379504994743112 1.67047346267525 0.0948257255971975 0.34889162170484 0.473262569923516
"PRPF31" 183.03792210837 0.179061099073762 0.107187080519871 1.67054740371034 0.0948111087607363 0.34889162170484 0.473262569923516
"PTPRG-AS1" 11.1741759068495 0.607427366539842 0.363659157872251 1.67032055536251 0.0948559583995011 NA 0.473262569923516
"HMGA1" 880.429364698273 0.237408567578246 0.142169789340139 1.66989462867001 0.0949402132571021 0.349092468682897 0.47347138062921
"CD46" 136.542136976869 -0.229527251040626 0.137507349582752 -1.6691998772218 0.0950777744450699 0.349231984005205 0.473734238935141
"IRF2" 29.3836605308851 -0.415417057080762 0.24885190743008 -1.6693344301469 0.095051120428619 NA 0.473734238935141
"DNMT1" 220.90638185622 -0.166891927862435 0.100010074695299 -1.66875115702999 0.0951667061341518 0.349231984005205 0.47378077373559
"SLC2A4RG" 168.433515949515 0.217102183880905 0.130100668678281 1.66872458140677 0.0951719752363361 0.349231984005205 0.47378077373559
"MRPL4" 86.8309892513255 0.254182974062672 0.152370405710149 1.66819122701688 0.0952777718888601 0.349231984005205 0.473884900183079
"TMEM160" 170.198696952534 0.206484112711937 0.123768936583465 1.66830319797321 0.0952555534219365 0.349231984005205 0.473884900183079
"CHPF" 37.1592553214059 0.361917630251316 0.216983715990439 1.66794834625868 0.0953259811364361 NA 0.47391358208791
"AP3M1" 98.278602636136 0.197108922356788 0.118209734655977 1.66745084853146 0.0954247901351133 0.349396210661623 0.474145484833963
"COX15" 59.1544471286813 -0.297392240478665 0.178369065069231 -1.66728597452275 0.0954575541739878 0.349396210661623 0.474145484833963
"NUP107" 149.328265283318 0.1599332809932 0.0959373144836367 1.66706022421004 0.095502430264922 0.349396210661623 0.474157463912014
"LASP1" 402.375944571546 0.147260379432024 0.088406289980088 1.66572287407595 0.0957686238494447 0.350019420744859 0.475177003540192
"LIN28A" 410.763820429013 0.149322107313569 0.0896505816846451 1.66560109825973 0.0957928922594458 0.350019420744859 0.475177003540192
"GPX1" 489.159303564177 -0.184789440020517 0.111011880868768 -1.66459156060031 0.0959942702257365 0.350535467967163 0.47596448549759
"GSTM3" 80.0530990130722 0.219737071285127 0.132032582626383 1.66426397874018 0.096059687524689 0.350554701874695 0.47607743937003
"IFITM1" 509.059040265565 0.138445496514843 0.0832322625482975 1.66336336747432 0.096239721296557 0.35099192472862 0.476758086955348
"CTSV" 38.4104453664636 0.316806802931363 0.190496814718063 1.66305564426492 0.0963012975581352 NA 0.47685156919474
"CFAP410" 16.801800104752 0.496463299859667 0.298592428426956 1.66267879756742 0.0963767485572665 NA 0.477013641130513
"GSTP1" 1251.8543269417 0.136275168585177 0.0820234133457923 1.66141791747525 0.0966295417247884 0.351973105732542 0.477841214747116
"ILF2" 732.388071949404 0.201646467392222 0.121356117974549 1.6616094083902 0.0965911156911202 0.351973105732542 0.477841214747116
"DNASE1" 25.9659896861947 -0.434896873151661 0.26185971096736 -1.66080101266846 0.0967534177260931 NA 0.478241993063106
"CEP112" 55.2364639101778 0.258770319291935 0.15584982171025 1.66038251729945 0.0968375249095841 NA 0.478445930593104
"MYO1E" 22.6127662285811 -0.471583198204213 0.284144069276266 -1.65966229527636 0.0969824085616079 NA 0.47852654617716
"RUNX2" 16.7256995001976 -0.572571806329486 0.344981698952664 -1.65971646631623 0.0969715052051564 NA 0.47852654617716
"USF3" 38.4251597477296 -0.324839801785333 0.195684871441251 -1.66001489738494 0.0969114556228017 NA 0.47852654617716
"CSRP1" 522.033795272786 0.152898182846804 0.0922323088188549 1.65775079042093 0.0973677775588136 0.353337115574574 0.47890567875565
"GCLM" 60.3701898153612 -0.25610259944352 0.15447280875456 -1.65791378760024 0.0973348688411958 0.353337115574574 0.47890567875565
"NVL" 81.7123802294655 0.208691239264632 0.12585572169817 1.65817840022499 0.0972814631567393 0.353337115574574 0.47890567875565
"TCEA1" 305.882493088151 -0.130749675553742 0.0788300321738731 -1.6586277075893 0.0971908349475724 0.353337115574574 0.47890567875565
"TCF19" 56.8193537640493 0.275642297168765 0.166268987205506 1.65780944361004 0.0973559346042606 0.353337115574574 0.47890567875565
"UCK2" 101.658121436992 0.197775109109755 0.119259366303679 1.65836122763008 0.0972445775347123 0.353337115574574 0.47890567875565
"LYST" 32.3286585084631 -0.385933071698902 0.232829293861141 -1.65757953090332 0.097402364002694 NA 0.47890567875565
"ZDHHC20" 53.4009824886859 0.260645319322412 0.157191489713344 1.65813887124377 0.0972894396408069 NA 0.47890567875565
"RABGAP1L" 15.3154073117121 -0.527469141161016 0.318262732294804 -1.65733869422206 0.0974510184067251 NA 0.478934010356291
"CUL1" 123.434380025027 0.182075143971396 0.109895422592101 1.65680371098991 0.0975591665071044 0.353811339392286 0.47925457686684
"HEBP2" 176.305573479832 0.148600709722106 0.0897140024694893 1.65638256717666 0.0976443691642526 0.353900114110239 0.479462192650855
"KMT2A" 337.775438684528 -0.154013429181685 0.093015866582433 -1.65577588900055 0.0977672122643407 0.354125116890353 0.479854370173023
"STXBP4" 32.0224601882976 -0.367248782991893 0.221852620611675 -1.65537275142094 0.0978489097631104 NA 0.480044343767527
"PRDX2" 395.632134922262 0.142015483251139 0.0858210957653328 1.65478524813367 0.0979680673963933 0.354632234028683 0.480377919088142
"NDUFAF7" 41.3928581547069 -0.341232236008187 0.206230796188063 -1.65461338614538 0.098002946416155 NA 0.480377919088142
"PSMD4" 424.873388530636 0.172018914346157 0.103991108544237 1.65416944539043 0.0980930891460677 0.354864384570629 0.480608790436591
"SLC25A30" 12.1920546302609 -0.642142536644482 0.388369579932193 -1.65343160181752 0.0982430557219912 NA 0.481132438680594
"ENSG00000289843" 13.4814813794433 -0.64663732417123 0.391142071004615 -1.65320320187086 0.0982895150693431 NA 0.481148936985658
"RTCA-AS1" 34.9160974379234 -0.361522230835002 0.218772935819148 -1.65249979153664 0.0984327075952425 NA 0.48163874364964
"ATP13A1" 35.2098176517735 0.327479693849288 0.198199335201863 1.65227443127271 0.0984786191747815 NA 0.481652326634082
"MGMT" 60.1312349351052 0.265072743344986 0.1605035409736 1.65150713645991 0.0986350647531856 0.356603695646133 0.482206275408962
"MYO9B" 87.0812439352925 -0.254051759092934 0.153866366571838 -1.65111950553743 0.0987141751632364 0.35666845186072 0.482269972264173
"SNX6" 173.823543073294 0.147559376690451 0.0893964364521802 1.65061810678979 0.0988165792320006 0.356817239011214 0.482269972264173
"FAM131B" 14.0445585747825 -0.58125869860503 0.352154271703647 -1.65057971835192 0.098824423056856 NA 0.482269972264173
"FEZF1-AS1" 14.7415188721159 -0.589870498532911 0.357435811854649 -1.650283712402 0.0988849219932908 NA 0.482269972264173
"GTF2H2" 52.0743565282642 0.292974323076819 0.177529750273171 1.6502829673675 0.0988850743038545 NA 0.482269972264173
"ZDBF2" 34.6927923084913 -0.328846615962899 0.199279897381712 -1.65017455490258 0.0989072395204152 NA 0.482269972264173
"KCTD9" 99.6136371329212 -0.205332267498393 0.124519341013072 -1.64899898945688 0.0991478417398773 0.357791716198145 0.482713286564576
"KBTBD11" 23.3531451144342 0.398501862035619 0.241617737022469 1.64930715330125 0.0990847249175752 NA 0.482713286564576
"NUP35" 43.7369660962222 -0.309903589682241 0.187971346394215 -1.64867462848464 0.0992143106453252 NA 0.482713286564576
"TM2D3" 50.0591464414211 -0.318411319275268 0.193098660740807 -1.64895664244231 0.0991565175842331 NA 0.482713286564576
"ZNF587B" 26.1295130208514 -0.427530787907753 0.259314676904059 -1.64869491002983 0.0992101534556725 NA 0.482713286564576
"CNN1" 138.418270305966 0.22183894847817 0.13464515981382 1.64758205036791 0.0994384662889666 0.358175143097712 0.482913156916604
"RABEP1" 193.790190117053 -0.14566280433735 0.0884094321600724 -1.64759348384475 0.0994361184823474 0.358175143097712 0.482913156916604
"SEC24C" 89.4797582358925 0.211429252377716 0.128283958388005 1.64813477097606 0.0993250185089794 0.358175143097712 0.482913156916604
"DZIP1L" 14.7464606624951 -0.611588596735935 0.371170613395032 -1.64772903528607 0.0994082870499283 NA 0.482913156916604
"MIB2" 10.7779329925307 -0.763281003753577 0.463318854561682 -1.64742055333723 0.0994716336116952 NA 0.482913156916604
"C8orf58" 115.688708689759 0.215505928140003 0.130882233151901 1.64656365459389 0.0996477661840745 0.358485914395547 0.482956326171471
"RCC2" 333.389508628931 0.132885542519742 0.0807027045646486 1.64660581372823 0.0996390947049801 0.358485914395547 0.482956326171471
"CEP44" 32.7025940864456 -0.38614712965119 0.234520971091152 -1.64653560768817 0.0996535353303842 NA 0.482956326171471
"LINC01609" 16.0121583972739 -0.518520682041106 0.314875088011806 -1.64675041558596 0.0996093569217721 NA 0.482956326171471
"ZNF252P" 47.54732040208 -0.307356287302457 0.186758937200568 -1.64573804022227 0.0998177035939012 NA 0.483542073027983
"ZNF561-AS1" 26.5207279202072 -0.480639469371209 0.292196214803549 -1.64492024543971 0.0999862592719713 NA 0.484148556388045
"RPUSD2" 38.0726876760834 0.306679483890202 0.186495643974205 1.64443242402284 0.100086912168621 NA 0.484425860977383
"WASHC2C" 91.4302587737995 -0.224088804315262 0.136290648831468 -1.64419794194657 0.100135321935669 0.360017678125282 0.484450175361213
"SENP2" 70.3707959708751 -0.247933582331321 0.150839872954159 -1.64368729219673 0.100240812228319 0.360174755651443 0.48454065339455
"MCEE" 12.4606836109486 0.530741146219387 0.322866015283909 1.64384333158349 0.100208568134038 NA 0.48454065339455
"DARS2" 62.9097397872222 -0.261091617318669 0.15888760596602 -1.64324722328881 0.10033179295333 0.360279537481211 0.484560899704534
"PGGHG" 19.8283132005154 -0.503726498237346 0.306534488402215 -1.64329469373243 0.100321975652659 NA 0.484560899704534
"AP2S1" 204.337874174391 0.170526385792707 0.103833286029346 1.6423094396195 0.100525891825408 0.360754247265074 0.485288416827715
"FBXW4" 22.3612793573002 0.412747346222424 0.25139922312826 1.64180040449786 0.100631375215178 NA 0.48558769907203
"NIFK-AS1" 20.5426821528669 -0.518094644564775 0.315622770527351 -1.64149957780019 0.100693754649987 NA 0.485678818324732
"BOK" 65.1362357583029 0.28148520909391 0.171525537725835 1.64106880424904 0.100783133520925 0.361358166530945 0.485744748245236
"PYCR2" 119.64616422126 0.202470937941405 0.123390178265901 1.64089995481722 0.100818184416492 0.361358166530945 0.485744748245236
"FASTKD1" 37.7231101358263 -0.340124428737173 0.20729121294147 -1.64080485569453 0.100837930004698 NA 0.485744748245236
"MED13" 106.590179620656 -0.193884615035332 0.1182019700128 -1.64028243365433 0.100946456323037 0.361428319495822 0.485887629404382
"YOD1" 58.9906773827265 -0.273222375913907 0.166577815383633 -1.64020866334853 0.10096178863061 0.361428319495822 0.485887629404382
"GRK5" 17.8496567528426 0.476777752123378 0.290734773167852 1.63990618297356 0.101024675090559 NA 0.485887629404382
"L3MBTL3" 21.2436181630159 -0.48167852918907 0.293737843858752 -1.63982455532931 0.101041651036806 NA 0.485887629404382
"TMEM127" 51.2798792654676 0.278114562131196 0.169654758358204 1.63929715159532 0.101151388972955 NA 0.486205944585457
"MUTYH" 26.3877456509771 -0.393148751819137 0.239999036789292 -1.63812637366667 0.101395334347703 NA 0.487168805217922
"ADAR" 162.111022787946 -0.168928755045783 0.103217466257937 -1.63662954701519 0.101707897986384 0.362974031895746 0.487830923073868
"HRAS" 296.865708074814 0.207193049735486 0.126560306197659 1.63710926403652 0.101607641243035 0.362974031895746 0.487830923073868
"TXNL1" 60.0525798199354 -0.291954903750105 0.178381682043536 -1.63668657232894 0.101695976061698 0.362974031895746 0.487830923073868
"UPF3B" 130.293225505228 -0.178281725336548 0.10890654065071 -1.63701577766887 0.101627172916429 0.362974031895746 0.487830923073868
"PI15" 148.727386234713 -0.234862720752251 0.143581018294438 -1.63575048806677 0.101891818150556 0.362974031895746 0.487874803374403
"TOMM70" 131.392855336191 -0.172814146583855 0.105634901827747 -1.63595690054839 0.101848607953927 0.362974031895746 0.487874803374403
"TSFM" 70.9968398945376 0.408733465926779 0.249866971753999 1.63580429641253 0.101880552555569 0.362974031895746 0.487874803374403
"ZBTB18" 82.8157787021331 -0.226775930585051 0.138618782180025 -1.63596827946833 0.101846226325743 0.362974031895746 0.487874803374403
"DNAJC2" 171.396266838987 -0.158983003704434 0.0972181196751672 -1.63532275912804 0.101981404979501 0.363071245095012 0.487997265956028
"SUOX" 24.9518651610341 -0.470214271997841 0.287555699624559 -1.63521110035992 0.102004801965016 NA 0.487997265956028
"NPEPPS" 198.496984037486 0.14376252683859 0.0879467645506062 1.63465395882603 0.102121609290756 0.363348436475291 0.488346847683333
"DNAAF2" 40.2095699903098 -0.402616446894728 0.246334062509231 -1.63443270002353 0.102168026754923 NA 0.488359668983506
"CAPN1" 15.2130926436974 0.511865083287969 0.313234017022297 1.63412993312132 0.1022315708549 NA 0.488454309014041
"SPPL3" 94.3535756499259 -0.213582003444316 0.130723057858474 -1.6338510354887 0.102290133146869 0.363725989005461 0.48852507558509
"HNRNPUL2-BSCL2" 296.33986888978 0.139063976522627 0.0851321626895776 1.6335069159432 0.102362427373334 0.363761113860847 0.488661335635163
"KDM1A" 318.490860015806 0.125081033863313 0.0766577924064989 1.63168061506438 0.102746785792161 0.364369725239728 0.489208699011624
"MTAP" 95.2074001050973 -0.21429682392713 0.131326976936058 -1.63178068152342 0.102725696387842 0.364369725239728 0.489208699011624
"SORBS3" 74.7743127372358 0.247795555840596 0.151881564688832 1.63150515566697 0.10278377287133 0.364369725239728 0.489208699011624
"TARBP2" 73.4485771022263 0.243275572766174 0.149105780339151 1.63156366046191 0.102771438804428 0.364369725239728 0.489208699011624
"COX19" 52.1093529784546 0.256290386898138 0.157062884473618 1.63176926080959 0.102728103174637 NA 0.489208699011624
"ENSG00000266086" 13.0023681611273 -0.7026828632292 0.430666723634872 -1.63161633965699 0.102760333906332 NA 0.489208699011624
"SPOPL" 27.4344864268688 -0.401130695618736 0.245831169238113 -1.63173244817544 0.102735861327926 NA 0.489208699011624
"TIGAR" 91.2116659762005 -0.220941256952719 0.135501985066672 -1.6305388946443 0.102987651792955 0.364870537780755 0.489970225786168
"CHD7" 208.194491948816 -0.143936465043827 0.0882958653609955 -1.63016087395877 0.103067500781076 0.364931588427772 0.490141275009154
"XRN2" 248.679206512933 -0.137603286901123 0.0844382644804389 -1.62963187066688 0.103179324336285 0.365105708701803 0.490464170088956
"TLNRD1" 127.021827619042 -0.197791172336691 0.121398230226141 -1.62927558308094 0.103254692666456 0.365150697123851 0.490613573750488
"CNBP" 508.658172321491 0.149556412998412 0.0918116555218069 1.62894800391536 0.103324026693036 0.365174304164349 0.490734190580366
"REC8" 64.4833742398457 0.244186529894531 0.150009163019939 1.62781076154711 0.103565017952494 0.365764791139958 0.491669638799978
"GET1" 59.5565114019416 0.245459315321844 0.150813599302271 1.62756751683831 0.103616621512023 0.365764791139958 0.491705565577241
"STX8" 96.199886299571 0.238828760692746 0.146806891567142 1.62682254316051 0.103774792355799 0.365879909164909 0.491829088049597
"UBR4" 109.213671445436 -0.209662472511732 0.128874297389623 -1.62687577553081 0.103763483837997 0.365879909164909 0.491829088049597
"ELAC1" 30.0731120185396 -0.381086604299358 0.234231402854235 -1.62696632328378 0.103744250406933 NA 0.491829088049597
"SERINC3" 86.1271199042815 -0.223115340521595 0.137182632965272 -1.62641098001142 0.103862256600994 0.365966887225268 0.492034771831438
"PSEN2" 17.7344398427931 -0.503499340758296 0.309637232520673 -1.62609430609957 0.103929595118597 NA 0.492144978411473
"ATP5F1C" 326.881126291814 0.131738756259308 0.0810632343284432 1.6251357024017 0.104133647020693 0.366380817524348 0.492619341065848
"MED17" 93.7100230992994 -0.234717032956164 0.1444962749795 -1.62438120283353 0.104294476292286 0.366380817524348 0.492619341065848
"PRMT1" 58.8122532130009 0.309379453826876 0.190435097342619 1.62459262049926 0.104249390578777 0.366380817524348 0.492619341065848
"SNRPD3" 459.939169790204 0.171009041891988 0.105254452508333 1.62472026424202 0.104222177505463 0.366380817524348 0.492619341065848
"UFD1" 172.466651879675 0.171353841959232 0.105444091707022 1.62506821563167 0.10414802448552 0.366380817524348 0.492619341065848
"TTC28" 52.7999081315146 0.265004906504345 0.163140855332394 1.62439326411772 0.104291903755792 NA 0.492619341065848
"HSPA13" 107.261922597877 -0.202515126363813 0.12469463822326 -1.62408848727897 0.104356924689502 0.366380817524348 0.492705886293015
"KLHL8" 48.0920221558591 -0.296193928035238 0.182407999472856 -1.62379900492968 0.104418712514178 NA 0.492789240884747
"DBNL" 146.509802943737 0.198763250659774 0.122432636842468 1.62344988873775 0.104493267377774 0.366638628704193 0.492932751812516
"ENSG00000286001" 88.6243514068869 -0.348050906472181 0.214449801679184 -1.62299476962382 0.104590522968596 0.366759066101673 0.493183183896682
"C7orf50" 156.72215652976 0.233113322972275 0.143945057479427 1.61946041812233 0.105348236320235 0.367415354986839 0.493848385463515
"CKS1B" 439.29449574423 0.115472596217159 0.0713023018166242 1.61947922121971 0.105344193716352 0.367415354986839 0.493848385463515
"FMR1" 99.3785716323183 -0.191525533245142 0.118262942842605 -1.61948898481277 0.105342094624623 0.367415354986839 0.493848385463515
"GLE1" 56.8741482344619 -0.266353722913695 0.164471862883794 -1.61944856854868 0.105350784002695 0.367415354986839 0.493848385463515
"HOMER1" 77.3827615407805 0.217144833492305 0.133929224231449 1.62134018723984 0.104944700783643 0.367415354986839 0.493848385463515
"MCM7" 425.201807633172 0.15042612522104 0.0927849873238519 1.62123345122633 0.104967581209879 0.367415354986839 0.493848385463515
"SENP6" 198.188375644742 -0.141049098265957 0.0870291925117102 -1.62071018005801 0.105079809339169 0.367415354986839 0.493848385463515
"SGPL1" 90.7023529602473 -0.217755584725424 0.134288482731698 -1.62155071154158 0.10489958342468 0.367415354986839 0.493848385463515
"UBXN1" 242.674365337663 0.161238618285524 0.0995607686658401 1.61949953225749 0.105339827048566 0.367415354986839 0.493848385463515
"LIG4" 36.4709742154689 -0.336133290819132 0.207509720850992 -1.61984358824568 0.105265880310786 NA 0.493848385463515
"MYO19" 46.8736970116729 0.283208425329538 0.174827625553941 1.61992948444041 0.105247425372698 NA 0.493848385463515
"PKIA" 47.8755198807377 -0.301151944905505 0.185743501649494 -1.62133233319673 0.104946384277748 NA 0.493848385463515
"SLC44A3" 10.8000145110037 0.648548016269562 0.400193188266556 1.62058734452418 0.105106168181217 NA 0.493848385463515
"ZNF229" 12.2134778920619 -0.647249992710499 0.399380463956254 -1.62063508640071 0.105095922797663 NA 0.493848385463515
"TBK1" 60.1338921624509 -0.258658185217771 0.159757926599119 -1.61906323350593 0.105433658469741 0.367415354986839 0.493997865789303
"ZNF518B" 89.5631233261119 -0.224599242860462 0.138736656476314 -1.61888896968486 0.105471154580127 0.367415354986839 0.493997865789303
"ZIK1" 30.3627113637303 -0.376752492309574 0.232754415919601 -1.61866957849562 0.105518375729404 NA 0.494011816936908
"MKS1" 64.604977311556 -0.292796066891775 0.180990016402936 -1.61774705981532 0.105717119666524 0.368052194394566 0.494734852555074
"KDM3B" 118.125297875892 -0.180425310016042 0.111554401497041 -1.61737508869902 0.105797339673644 0.368059401792839 0.494902846583959
"USP11" 107.098621818157 -0.248968530158807 0.15395494441409 -1.61715189535686 0.105845497152505 0.368059401792839 0.494920779399025
"SNX2" 155.064735394829 -0.164620251672419 0.101833661552724 -1.6165602725302 0.105973233223204 0.368283842113795 0.495310641343782
"DRG1" 193.788041696725 0.175072502280963 0.108371069668966 1.61549113444894 0.106204378694515 0.368867174631487 0.496183302302491
"ATAD5" 119.937788162372 -0.18664554421204 0.115615173887843 -1.61436892698101 0.106447427485152 0.369051521346499 0.496464986418893
"ENSG00000258790" 316.822757071759 0.200971987514044 0.124454125356444 1.61482784872296 0.106347980530482 0.369051521346499 0.496464986418893
"SNHG3" 84.9672051475071 -0.238601745498804 0.147773369351311 -1.61464644506792 0.106387281347553 0.369051521346499 0.496464986418893
"BTBD2" 20.5303246464276 0.514507319983102 0.318704793462742 1.61436956875658 0.106447288362869 NA 0.496464986418893
"LRBA" 27.7807630868192 -0.405774257642496 0.251380036252352 -1.61418648708903 0.106486982130866 NA 0.496464986418893
"RPL29" 1162.45004831246 0.153592247018589 0.0952162242764251 1.6130890316832 0.106725166451457 0.369737209405497 0.497367783220772
"EXOC4" 77.7667906018927 0.217232063026448 0.134686397280038 1.6128730696893 0.106772087067511 0.369737209405497 0.497378858654914
"MT-RNR1" 3262.92304288209 0.387273432137609 0.240250541586594 1.6119565416173 0.106971396917114 0.370207423535001 0.497891879106501
"EVC2" 11.5718416077268 -0.639501774296576 0.396690683929172 -1.61209173848599 0.106941978240333 NA 0.497891879106501
"APPAT" 39.771215375374 -0.380505614073768 0.23611031343124 -1.61155863352229 0.107058018452305 NA 0.498087430849349
"ADM" 124.9410732893 0.182324154465256 0.11339385370798 1.60788392406867 0.107860603311705 0.370979116192629 0.498742916023091
"CNTRL" 87.4451662648349 -0.222084043029914 0.137999555180488 -1.60930984697344 0.107548607005912 0.370979116192629 0.498742916023091
"COPS7B" 58.0551329623152 0.248469066713865 0.154490037063765 1.60831773644608 0.107765608084523 0.370979116192629 0.498742916023091
"CTDNEP1" 220.041470811717 0.151357235490244 0.0941239808563836 1.60806240995255 0.107821510863307 0.370979116192629 0.498742916023091
"LAMA1" 62.5070066511683 0.237424971938517 0.14767558290541 1.60774697663183 0.107890605507342 0.370979116192629 0.498742916023091
"MTDH" 321.738035024006 0.127489282805531 0.07921547294968 1.60939874570359 0.107529179383662 0.370979116192629 0.498742916023091
"NCL" 1196.38662703364 0.23589772489544 0.14650889642434 1.61012560092049 0.107370439190368 0.370979116192629 0.498742916023091
"NISCH" 103.571474120074 0.198640636154353 0.123450632529737 1.60906940761526 0.10760116572123 0.370979116192629 0.498742916023091
"PHF14" 222.77213192129 -0.135581977589218 0.0843458779622717 -1.60745232446171 0.107955179769398 0.370979116192629 0.498742916023091
"PLAU" 105.073407215159 -0.205376145803023 0.127766106759406 -1.60743839670847 0.107958232852213 0.370979116192629 0.498742916023091
"TBL1XR1" 128.827778664125 -0.168761225350218 0.10489457237551 -1.60886518271006 0.10764582413084 0.370979116192629 0.498742916023091
"TLK2" 143.032906902836 -0.197004380284378 0.122402759829058 -1.60947662094796 0.107512163079809 0.370979116192629 0.498742916023091
"GSK3B-DT" 14.188483596675 -0.606627023704752 0.377098660327514 -1.6086692622506 0.107688680377735 NA 0.498742916023091
"PIGQ" 15.9003826020981 0.46486974085629 0.288620618291099 1.61066019333181 0.107253806379247 NA 0.498742916023091
"POLR3F" 48.4316172817595 0.275106384399181 0.171109428312669 1.6077803959258 0.107883283459792 NA 0.498742916023091
"RASA2" 54.8705986663663 -0.286040651161988 0.177916410782385 -1.60772494175287 0.10789543348558 NA 0.498742916023091
"ZNF592" 49.7155617264552 -0.295192177249867 0.183605644672371 -1.60775110033579 0.107889701997305 NA 0.498742916023091
"TSPAN14" 117.640287443436 -0.185094130746199 0.115205451190026 -1.60664385959389 0.108132515395538 0.371359045212255 0.49917566256036
"ALG11" 111.124801051787 -0.191523477473201 0.119331009468908 -1.60497659682585 0.108498955134694 0.371741276028805 0.49917566256036
"ORAI2" 84.2970003427031 0.239559336644896 0.149207562922684 1.605544195967 0.108374095069651 0.371741276028805 0.49917566256036
"TAB2" 157.113220071652 -0.155916644543142 0.0971322492065323 -1.60519956880249 0.108449892346375 0.371741276028805 0.49917566256036
"UBE2T" 152.228439026296 0.16678017571943 0.103901511429988 1.6051756458982 0.108455155505069 0.371741276028805 0.49917566256036
"CAPG" 42.3531230903484 0.33724599719047 0.210075184370422 1.60535856817724 0.10841491682334 NA 0.49917566256036
"GEN1" 50.2278650658312 -0.27260916127164 0.16968848532389 -1.60652716506545 0.108158131207012 NA 0.49917566256036
"SAV1" 51.2200938687015 -0.312455002763856 0.194678151886472 -1.60498237596824 0.108497683269642 NA 0.49917566256036
"SPATA13" 30.4549413813244 -0.377915178943622 0.235458977903473 -1.60501494701361 0.108490515303081 NA 0.49917566256036
"YBEY" 14.0328248377176 -0.636855881307547 0.396610860108901 -1.60574493883672 0.108329963020987 NA 0.49917566256036
"ALG8" 72.7219907120362 0.226939185854029 0.141431258865332 1.60459001549379 0.108584060170197 0.371814278890664 0.499361456285181
"ARGLU1" 379.179122916321 0.108254073867944 0.0675156652410578 1.60339194587558 0.108848148095313 0.372408678793903 0.499923893092617
"TSPO" 66.1094979681682 0.298051197881413 0.185907520846446 1.60322291709539 0.108885447608924 0.372408678793903 0.499923893092617
"BET1" 54.6744298123294 -0.281141582027382 0.175298120979415 -1.60379118986903 0.108760087211045 NA 0.499923893092617
"ICAM1" 25.754966269751 -0.506098539218492 0.315647265087946 -1.60336741418457 0.108853560866741 NA 0.499923893092617
"ZNG1C" 133.049448832814 0.322514285544929 0.201247546090521 1.60257499686412 0.109028517567373 0.372679296412111 0.500375021437438
"ENSG00000280145" 16.4967973547976 -0.498214916848395 0.310961969684927 -1.60217314468775 0.109117326889828 NA 0.500551195275861
"RHBDF1" 26.4812818726776 0.36798264040745 0.229702639714604 1.60199569697872 0.109156561033201 NA 0.500551195275861
"BTBD6" 65.219002191294 0.238864901982925 0.149145082761379 1.60156069218247 0.109252788903166 0.373221833624868 0.500701473439851
"EP300" 124.605567245881 -0.183704138174444 0.114723437392215 -1.60127818996914 0.109315317432679 0.373221833624868 0.500701473439851
"PIP4P1" 34.2294635249901 -0.381114446835765 0.238012126947123 -1.60123961633448 0.109323857446387 NA 0.500701473439851
"FBXL20" 13.3978395371595 -0.594828881174406 0.371746136459875 -1.60009431930871 0.109577661024997 NA 0.501658123413332
"GTF2A2" 165.10563033914 0.18454229941844 0.11536516428191 1.59963625559866 0.1096793005486 0.374245294846159 0.50191765160888
"C1orf21" 79.807294599255 0.206642720060513 0.129294924994152 1.598227618523 0.109992329289181 0.37465534488448 0.502680657444799
"CDK2AP1" 315.752862134584 0.136470402268625 0.0853803487896325 1.59838187830402 0.109958015143303 0.37465534488448 0.502680657444799
"SMNDC1" 94.8179907860838 -0.199314051274426 0.124683981085901 -1.59855379607352 0.109919783053344 0.37465534488448 0.502680657444799
"GOLGA1" 26.0007408939145 0.367970217780592 0.230314221145843 1.59768778475724 0.110112478633993 NA 0.502680657444799
"SNX21" 22.9861667044723 0.415522590331319 0.260080147118676 1.59767131376512 0.110116146167829 NA 0.502680657444799
"WDPCP" 37.4354397665204 -0.345458197759609 0.216218668336946 -1.59772604473385 0.110103959801439 NA 0.502680657444799
"PTDSS1" 72.4081506493795 0.225139478934111 0.140986439244406 1.59688747471537 0.110290792271391 0.375406276958479 0.502760505339342
"HIRA" 24.0354459788699 -0.425697540058667 0.266500532932894 -1.59736093348023 0.110185275424831 NA 0.502760505339342
"IFT88" 40.9182559665096 -0.325558150323878 0.203843357956577 -1.59709962388487 0.110243502023008 NA 0.502760505339342
"TCEAL2" 10.5792557931247 -0.667100015809965 0.417777098841526 -1.59678454769253 0.110313741544097 NA 0.502760505339342
"ENSG00000283189" 57.9826930981436 0.259809339080324 0.162742044155592 1.59644878757901 0.110388631008622 0.375406276958479 0.502771929430295
"ITSN1" 433.475189293429 -0.148016580769402 0.0927207471445079 -1.59636958639595 0.110406302253545 0.375406276958479 0.502771929430295
"JTB" 274.242853356136 0.150343166109576 0.0941951286187573 1.59608217870874 0.110470446977315 0.375406276958479 0.502858952690053
"B4GALT3" 66.1785930853966 0.236574082206061 0.148307536292058 1.59515887136161 0.11067671335696 0.375888045130749 0.503199270128065
"SLC33A1" 48.0215413117743 -0.302490915012293 0.189632551427837 -1.59514235680894 0.110680405466105 NA 0.503199270128065
"ZNF85" 31.6096034591183 -0.3617885759845 0.226793483134871 -1.59523356219785 0.110660016164766 NA 0.503199270128065
"SFXN1" 133.496241339544 -0.182043498381654 0.114189728176529 -1.59421956150232 0.110886866657917 0.376382445476027 0.503727727055452
"ARL2-SNX15" 27.1786143267977 -0.939892061044426 0.589551504949544 -1.59424927788941 0.110880213340416 NA 0.503727727055452
"NBN" 108.138247065633 -0.202923087480398 0.12732411510337 -1.59375219152831 0.110991549408529 0.376482393848324 0.503998227204406
"SCRIB" 78.6465588532825 0.23076618495126 0.144816148373176 1.5935114111487 0.111045510471048 0.376482393848324 0.504038280455172
"FHOD3" 46.9580646682889 0.277463422604518 0.17427968335631 1.59205833555051 0.111371597611432 NA 0.505312986155729
"NONO" 566.545140113243 0.156943164373442 0.0986049464569193 1.59163581557251 0.11146655771431 0.377470713747239 0.50532525729029
"PFKM" 100.566147352558 0.198955810999554 0.124984513828975 1.59184370050676 0.111419828214754 0.377470713747239 0.50532525729029
"BSG" 335.786126028459 0.19129194190171 0.12021489597126 1.59124990589721 0.111553345579301 0.377545236954801 0.50532525729029
"SEPTIN7" 661.462385252631 0.152752011421151 0.0960197865483187 1.59083889802529 0.111645836444129 0.377638963898074 0.50532525729029
"HGSNAT" 29.7131296195838 0.337057515423156 0.21185776408414 1.59096135504051 0.111618273090752 NA 0.50532525729029
"SLC23A2" 27.4431416753204 0.359322593762728 0.225846706612274 1.59100214102126 0.11160909393165 NA 0.50532525729029
"EBP" 227.676436653442 0.142113430822941 0.0893561941269736 1.59041499261932 0.111741293068614 0.377742607890882 0.505552381849329
"ZNF433-AS1" 20.6426465717046 -0.487071932398455 0.306340023355485 -1.58997158472252 0.111841210226236 NA 0.505799495093621
"ALDH18A1" 82.1795345341548 0.216833645118206 0.136459173625229 1.58900013357634 0.112060362552056 0.37860161910341 0.506585428443829
"MMP15" 24.2256141000007 -0.467584273160274 0.29432448113172 -1.58866931952906 0.112135069058323 NA 0.506718001256671
"ITIH5" 35.2043077951335 0.327289457320752 0.20604446077672 1.58844094176072 0.112186665674154 NA 0.506746079659225
"ESF1" 242.025112414873 -0.141537176070704 0.0891584915981525 -1.5874783605428 0.112404344178617 0.379323982555287 0.507113901857955
"ZMYND8" 138.482903877837 -0.176643537304825 0.111266068543977 -1.58757777295788 0.112381847605929 0.379323982555287 0.507113901857955
"ORC1" 31.414055998901 -0.372490600024649 0.234641640420795 -1.58748719688731 0.112402344410695 NA 0.507113901857955
"LAMC1" 353.684906270997 -0.121314077789741 0.0764381024305559 -1.58708908165211 0.112492470378852 0.379401688291636 0.507306512217392
"VCPIP1" 47.184087496856 -0.285226601938526 0.179778640875521 -1.5865433209945 0.112616113129149 NA 0.507659071134468
"LIFR" 93.0234888870532 -0.2140148410627 0.134918487274066 -1.58625289526084 0.112681953096963 0.379820950057315 0.50775088308341
"H2AC25" 29.4372430662822 0.313346529349515 0.197683750102963 1.58508996913661 0.112945894314105 NA 0.508734915656029
"MRPL41" 156.623261371245 0.188341631694323 0.118865462233851 1.58449416806866 0.113081307745316 0.380726667556152 0.50893425323829
"USF2" 75.2802887871728 0.244284945170162 0.154170893736009 1.58450755035809 0.113078264820055 0.380726667556152 0.50893425323829
"INTS14" 71.0117596478972 0.223525623700683 0.141168054446235 1.58340089461114 0.11333011921958 0.380990149531344 0.509023859335528
"NSMCE2" 60.8850644917035 -0.271066027540453 0.171204425112107 -1.58328867587947 0.113355682787809 0.380990149531344 0.509023859335528
"SEPTIN10" 182.493319048356 -0.158121660611413 0.0998641515270544 -1.58336758680192 0.113337706306414 0.380990149531344 0.509023859335528
"IFNGR1" 45.3458120595037 -0.297230479107957 0.187628245219735 -1.58414570663316 0.113160565193251 NA 0.509023859335528
"RUNDC1" 53.7978147712303 -0.281527663356263 0.177821354227405 -1.58320503507264 0.113374739223308 NA 0.509023859335528
"S100A16" 30.7862267843615 0.33784712069283 0.213337719678256 1.58362581733016 0.113278895215677 NA 0.509023859335528
"ITGA6" 151.563048561415 -0.157753921793254 0.0996839022748362 -1.582541595917 0.113525984346941 0.381342614855317 0.509498047113321
"RANBP10" 26.0421332608621 0.355348113041344 0.224624836498703 1.58196270092063 0.113658085619592 NA 0.509885971887651
"NAT14" 100.776151705614 -0.221670544018944 0.140157240342792 -1.58158467929868 0.113744413796804 0.381856246317844 0.510068323074343
"GADD45GIP1" 367.069471695899 0.141329545567872 0.0894033696771847 1.58080781606086 0.113921986872813 0.382232204660194 0.510659536500133
"HP1BP3" 345.153481783989 -0.110267438253692 0.0697785527050573 -1.58024828516828 0.11405001794019 0.382441602160776 0.511028290658171
"VASP" 101.275028884965 0.20774392069309 0.131504304180974 1.57974997082375 0.114164136868162 0.382604134368974 0.51133443733249
"C6orf120" 59.6209887737255 -0.262223984254359 0.166024140597512 -1.57943286627251 0.11423680374475 0.382627639209428 0.51145475164951
"PNISR" 597.893045334688 -0.12186496674121 0.0771746336484706 -1.5790805991552 0.114317571069333 0.382678233309632 0.511611221867805
"LAMB1" 220.771467095455 0.135170535359024 0.0856300465516123 1.57854095381756 0.114441387376459 0.382872793128589 0.511728037837024
"TRMT112" 529.074599584304 0.155547078975808 0.0985726501741804 1.57799428848623 0.114566921938248 0.383072874960474 0.511728037837024
"GAS6" 22.7624284229117 0.411806100573309 0.26100747120783 1.57775598785601 0.114621678472235 NA 0.511728037837024
"NOTCH2NLC" 47.1646482098483 0.321042216538979 0.203426951139296 1.57816953329427 0.114526667458731 NA 0.511728037837024
"TBC1D32" 10.6874910811554 -0.689667319397581 0.437170718829399 -1.57756979068563 0.114664477043546 NA 0.511728037837024
"ZNF101" 18.2191121027762 -0.508623379996182 0.322362687658372 -1.57779854638513 0.114611897896221 NA 0.511728037837024
"ZNF778" 31.6505090328126 -0.370344210224202 0.234728379878589 -1.57775642815649 0.114621577281345 NA 0.511728037837024
"CDC42" 406.573385848734 0.1156158524935 0.073302508663471 1.5772427792927 0.114739673068588 0.383430512983792 0.511859044939614
"TMEM126A" 107.147895993384 0.196023373099527 0.124321467106714 1.57674597687354 0.11485398665483 0.383592569756075 0.512136354396513
"TATDN3" 18.1117287263373 -0.505595368223953 0.320692432510305 -1.57657405342019 0.114893566878315 NA 0.512136354396513
"KRAS" 147.921634754051 -0.159639355003405 0.101295197905698 -1.57598147102712 0.11503007345586 0.383694764048879 0.512194122679243
"RALBP1" 248.107655023559 0.145086768270749 0.0920628878350036 1.57595282618958 0.115036675277764 0.383694764048879 0.512194122679243
"TMED10" 236.453445419744 -0.128603344447387 0.0816137533979569 -1.57575578983979 0.115082094639232 0.383694764048879 0.512194122679243
"WNT3A" 13.9672392086367 0.558147541637536 0.354217135961989 1.57572145718391 0.115090010191852 NA 0.512194122679243
"BCAT1" 446.175192620193 0.125957116482737 0.0800123246909271 1.57422143362646 0.115436265833581 0.3846555501876 0.513530416054887
"INCENP" 18.0760515938158 -0.489794018024376 0.311314885522793 -1.57330741574359 0.115647653050587 NA 0.514265907591738
"RBM8A" 613.508850193256 0.138621246666619 0.0881438257644031 1.57267109141751 0.115794996972101 0.385630424201946 0.51451131563489
"ENSG00000274265" 21.9337521606846 -0.461838020207767 0.293635560054718 -1.57282728332258 0.115758816336137 NA 0.51451131563489
"KLHL21" 44.1442848540553 0.279238120865611 0.177627491885879 1.57204336953096 0.115940493504494 NA 0.51495288403786
"EIF3A" 730.508661252194 -0.12443530108599 0.0791994605168595 -1.57116349371473 0.116144677351994 0.386353413017934 0.515040296788072
"KNTC1" 58.6791711929632 0.23586632966658 0.150105271472614 1.57133941634829 0.116103830187831 0.386353413017934 0.515040296788072
"NPIPA9" 19.8015011167163 -0.579856594506414 0.36901126316094 -1.57137912143759 0.116094612695262 NA 0.515040296788072
"TBCEL" 27.014948266241 -0.394882765266741 0.251299106620017 -1.57136557538119 0.116097757332643 NA 0.515040296788072
"STX18" 92.1419670212539 -0.212996866975997 0.135614307938825 -1.57060763140183 0.116273816251548 0.386562350892198 0.515203742962216
"KHDC1-AS1" 27.1001683159965 -0.436929051733633 0.278170625736143 -1.57072318681153 0.116246960932946 NA 0.515203742962216
"MTFP1" 117.985102797389 0.196286332024501 0.125003654540341 1.57024474801379 0.116358182800562 0.38662228583904 0.515373054006773
"KANSL1L" 14.7524641754539 -0.514375450469562 0.327670253846889 -1.56979598981211 0.11646258084007 NA 0.515499030172105
"SLC25A16" 20.0248561901392 -0.465581794117903 0.296600749126835 -1.56972561764774 0.116478958725078 NA 0.515499030172105
"MRPS16" 180.679519405025 0.152938909352777 0.0974607370513014 1.5692361250282 0.116592929601243 0.387181534880935 0.515544786902843
"LYPLA2" 69.4161201685656 0.253101326228101 0.16131949197848 1.56894447858704 0.11666087665058 0.387186554168326 0.515544786902843
"GABRB3" 44.4048624474489 -0.293801658724076 0.187267423085151 -1.56888824486298 0.116673981417113 NA 0.515544786902843
"WASHC3" 28.0696791352142 0.356769564588474 0.227378586315672 1.56905524996609 0.116635065752982 NA 0.515544786902843
"POLR2H" 116.904396606984 0.170441308489685 0.10867799651526 1.56831478270536 0.1168076876715 0.387453160927433 0.515931424264228
"CBX5" 474.416606608803 -0.105424452227849 0.0672539263169042 -1.56755832709429 0.116984244008781 0.387818073994981 0.516339591851306
"LINC00205" 27.914065375373 -0.410711307147382 0.262032809987359 -1.56740412457201 0.1170202604945 NA 0.516339591851306
"TTC32" 23.4444015679637 -0.463969390198418 0.29602634455689 -1.56732466123215 0.117038823838049 NA 0.516339591851306
"UQCC5" 113.261507521811 0.180262393660832 0.115054841351535 1.56675192059119 0.117172689549663 0.388221964011048 0.516599401729454
"LRRC8A" 159.447218726278 0.172705788588165 0.110278331632701 1.56608996555541 0.117327556911469 0.388293584145396 0.516599401729454
"ZNF518A" 104.931118316053 -0.224964152055081 0.143630167903262 -1.56627368288395 0.117284559315151 0.388293584145396 0.516599401729454
"NDUFS7" 19.0501563861999 0.493523213616697 0.315103769795521 1.56622440263713 0.11729609175526 NA 0.516599401729454
"PAN3" 27.5018174588563 0.344538922227649 0.220000335593665 1.56608362118139 0.117329041983333 NA 0.516599401729454
"GTPBP6" 36.0240153306081 0.30421677944868 0.194311702612678 1.56561223723656 0.117439423392401 NA 0.516881593062495
"CDK6" 425.083722105468 -0.133157894102286 0.0850750507302465 -1.56518148339987 0.117540361928264 0.388777088148652 0.516918346313901
"PACC1" 49.6469610783612 -0.288796380381492 0.184508123670345 -1.56522311666599 0.117530603034583 NA 0.516918346313901
"ZNF746" 50.4806131453953 -0.317717901808713 0.203058864388299 -1.56465910890331 0.117662861269732 NA 0.517253349975523
"ACSS2" 62.5717410917502 0.240596146594222 0.153796381243952 1.56438106441912 0.117728104886701 0.389177195280596 0.517336489242386
"TRAM2" 81.14200463299 0.208943017507288 0.133587601281031 1.56408989684403 0.117796458285879 0.389182402998924 0.51743322313931
"BICC1" 25.6111114200662 -0.395590259080633 0.252969650153018 -1.5637854534777 0.11786796155766 NA 0.517543711660571
"RIOK3" 94.4433582723096 -0.204723697287688 0.130943046350822 -1.56345604438736 0.117945366771814 0.389453596343419 0.517680017835721
"XRCC1" 80.300193547439 -0.249125025331437 0.159374391511266 -1.56314338187655 0.118018873726646 0.389475648968796 0.517799113568459
"CHURC1" 193.639044757509 0.144278471304996 0.0923352277892375 1.56255066196753 0.118158320813014 0.389678031167789 0.518118340640445
"UQCRC1" 330.781288199565 0.122423207008293 0.0783637594889824 1.56224264643027 0.118230837538228 0.389678031167789 0.518118340640445
"NHEJ1" 27.66378456983 -0.371765649099416 0.237952594602222 -1.5623517353147 0.118205150528781 NA 0.518118340640445
"MAPK6" 291.417293083796 0.11004054872694 0.0704471162445636 1.5620305641032 0.118280788801616 0.389678031167789 0.518133890843015
"SFRP4" 16.6099249414832 0.460624141560235 0.294942289025538 1.56174329250001 0.118348475615266 NA 0.518227089694141
"ATP11B" 45.4945369114173 -0.274961850824817 0.176214068887613 -1.5603853458499 0.118668845710519 NA 0.519426237241731
"DAB2IP" 21.7309849018752 -0.479536160107719 0.30739456132876 -1.56000209644195 0.118759385770577 NA 0.519618848555746
"ARHGAP19" 66.2789888030568 0.227825355159534 0.146080503157267 1.55958769469915 0.118857346286232 0.391356279184271 0.519640222643722
"RDH10" 23.6465189981786 -0.407121615835415 0.261031437903735 -1.55966506986624 0.118839050746273 NA 0.519640222643722
"PPP1R16B" 11.2196763265368 0.524199049464842 0.336207235824774 1.55915457375238 0.118959799526626 NA 0.519884587676832
"NXN" 161.923282445829 0.161148130197097 0.103434402635915 1.557974195146 0.119239365352811 0.391870860225817 0.520412719730217
"OTUD5" 57.7069761696406 0.243508298852416 0.156316320406429 1.5577919069441 0.119282585113349 0.391870860225817 0.520412719730217
"RALGPS2" 202.660960310537 0.151750915723503 0.0973886406351953 1.55819934166595 0.11918600100647 0.391870860225817 0.520412719730217
"RPL14" 1193.77391079305 0.174453897882238 0.111975350710511 1.55796697018839 0.11924107812607 0.391870860225817 0.520412719730217
"ENSG00000283674" 38.1505028786849 -0.369471957095582 0.237196673713587 -1.55766078550375 0.119313681041497 NA 0.520412719730217
"CDC6" 136.963762219713 0.163374256631552 0.104941943846779 1.55680608384849 0.119516532336265 0.392418225608875 0.521021305333599
"ATF1" 45.3740950980227 -0.298100120153129 0.191497393896033 -1.55667977557424 0.119546532712223 NA 0.521021305333599
"CPS1" 13.0335186753087 -0.565297088711908 0.363256779621297 -1.55619143378753 0.119662577742641 NA 0.521120258609333
"LYSMD4" 18.6920468279469 -0.506545781245555 0.32546932990093 -1.5563548841906 0.119623727078354 NA 0.521120258609333
"ESYT2" 63.1401299654712 -0.247062430313394 0.158852795886048 -1.5552916707278 0.119876620173039 0.393088191614731 0.521683822019147
"GGNBP2" 229.260568005211 -0.132013832928632 0.0849043608976287 -1.55485338483148 0.119980991480418 0.393088191614731 0.521683822019147
"MRPS18A" 74.047317529122 0.210853127140272 0.135591744294574 1.55505874076073 0.119932080144641 0.393088191614731 0.521683822019147
"RPP21" 111.293495068497 0.197536537652161 0.127048339605348 1.55481400438425 0.119990372835039 0.393088191614731 0.521683822019147
"ETV4" 18.544219490028 -0.534474770045426 0.343787478219752 -1.55466619323402 0.120025590074081 NA 0.521683822019147
"MCL1" 354.72642989528 0.139895449056078 0.0900027857475604 1.55434576712388 0.120101962058773 0.393232716223893 0.521812649162747
"PAPSS1" 94.3830091962643 0.193277746137922 0.124427078274824 1.55334151390284 0.120341567399902 0.393575002697322 0.522366798644316
"WDHD1" 101.829489769908 -0.197975330304298 0.127433550912341 -1.55355735508367 0.12029003818427 0.393575002697322 0.522366798644316
"ZFP30" 36.4295274854233 -0.310900541396947 0.200164772276072 -1.55322306648517 0.12036985249076 NA 0.522366798644316
"RC3H1" 69.0031294776125 -0.229652414084666 0.147940716422505 -1.55232730811442 0.120583926973465 0.394146453393917 0.522899404839836
"NPAS3" 16.5322638222527 -0.542559696223189 0.349515901259914 -1.55231763209457 0.12058624104089 NA 0.522899404839836
"TNNC1" 28.6045018215309 -0.445466149614745 0.287068300738959 -1.5517775681538 0.120715455090601 NA 0.523256510691635
"PPP1R12A" 279.562261584334 -0.125669807322081 0.0810733425243325 -1.55007556626105 0.121123379803331 0.395576649887308 0.524466992751062
"UCHL5" 109.174158914668 0.172830348023636 0.111508159221926 1.54993454496604 0.121157227187516 0.395576649887308 0.524466992751062
"HAUS6" 130.476173119205 -0.165199888681095 0.106605796524904 -1.54963326635343 0.121229563701459 0.395591207867918 0.524466992751062
"MOSPD1" 40.77462827125 -0.309079560525047 0.199442163583065 -1.54972025459561 0.121208674495192 NA 0.524466992751062
"NAP1L3" 51.3055543468463 -0.266192630071059 0.171729529010857 -1.55006906269585 0.121124940601094 NA 0.524466992751062
"FUBP1" 403.714616432094 -0.112010047293386 0.072328512767553 -1.54862920593101 0.121470880935784 0.396156851759234 0.525307457989529
"DCTN2" 268.180887971614 0.12670380553572 0.0818960621950381 1.54712939962816 0.121832045914077 0.397020753888703 0.526023567042031
"TMED3" 130.710067940756 0.176262657801928 0.113941049397021 1.54696361613935 0.121872019338862 0.397020753888703 0.526023567042031
"FCHO2" 24.4640457627221 -0.388000567971 0.250811149856131 -1.54698293195323 0.121867361415936 NA 0.526023567042031
"JPH1" 14.0061051858284 -0.598190529102871 0.386572804229808 -1.54742010446048 0.121761976421298 NA 0.526023567042031
"ZNF780A" 26.4139141966817 -0.376645709387027 0.243450458059209 -1.5471144001521 0.121835662139685 NA 0.526023567042031
"DHFR2" 12.6572290609379 -0.605670824558749 0.391603566200099 -1.54664277048301 0.121949410206157 NA 0.526154217295962
"ATOSA" 23.1431032102032 -0.380272740821886 0.246025239028288 -1.54566556798736 0.122185356978442 NA 0.526968596377475
"KIF4A" 144.011067021227 -0.171660765860242 0.111079124557675 -1.54539177855251 0.122251527729391 0.397906700911026 0.526971958809769
"UBA1" 180.6985723655 0.224527836739196 0.145299895960069 1.54527183419939 0.122280525279967 0.397906700911026 0.526971958809769
"SKIC8" 136.129126307378 0.16436374256337 0.106398516630377 1.54479355322557 0.122396207161052 0.398060879092976 0.52726699427481
"CBR1" 93.6782513066475 0.189371511770216 0.122618379271782 1.54439744592021 0.122492078413924 0.398150492468683 0.527476493470835
"FOXP1" 130.019356163196 0.163395700493389 0.105858065328325 1.54353567663084 0.122700858172183 0.398384736171299 0.527561718271311
"RUVBL2" 238.857377902686 0.150604974490902 0.0975588535663035 1.54373456621799 0.122652648783507 0.398384736171299 0.527561718271311
"CFAP68" 29.8977667161398 0.336298221699319 0.217869501188955 1.54357640635369 0.122690984378566 NA 0.527561718271311
"MOB2" 15.4847533074715 0.488386233433167 0.316364660924629 1.54374458893663 0.122650219741157 NA 0.527561718271311
"ARPC5" 373.661747268321 0.12364000877574 0.0801843853177737 1.54194620668039 0.12308666618177 0.399414861084274 0.527595283910036
"ACBD7" 32.3702163558442 0.36466533374034 0.236488188728479 1.54200231183226 0.12307303180944 NA 0.527595283910036
"CTH" 10.6281682989756 -0.742514842604381 0.481266969992214 -1.54283358073876 0.122871159480443 NA 0.527595283910036
"GATD1-DT" 10.3567390029947 0.56918280705081 0.369128431117706 1.54196414870387 0.123082305879407 NA 0.527595283910036
"MB21D2" 40.9307757902689 0.280415229620691 0.181806007861185 1.54238703615778 0.122979569944659 NA 0.527595283910036
"S100PBP" 39.8358446680271 0.28238174601842 0.183057993428953 1.5425808003736 0.122932519403489 NA 0.527595283910036
"TBC1D17" 10.1827780306848 0.560736888948373 0.363514678183884 1.54254263335338 0.122941786147885 NA 0.527595283910036
"ZNF138" 32.3289761812257 -0.351721223785987 0.22806070231925 -1.54222634679793 0.123018599794849 NA 0.527595283910036
"PGRMC2" 159.160627738089 0.14847225786212 0.0963251915669282 1.54136478159983 0.123228030441413 0.399651063668644 0.527796006102347
"CLHC1" 15.0134671556995 0.44112039842682 0.286153826149176 1.54154988721646 0.123183011205855 NA 0.527796006102347
"DCTN1" 83.0524995241522 0.25564033008037 0.165916456616384 1.54077742071986 0.123370966589782 0.399763584726293 0.528205603121743
"QARS1" 229.645889606207 0.152675816594557 0.0991275233052909 1.5401960172489 0.123512580435803 0.399763584726293 0.528235022584438
"SAMM50" 138.390061104746 0.160872138818504 0.104455956582045 1.54009540558989 0.123537099535356 0.399763584726293 0.528235022584438
"TRIM37" 80.4318045214818 -0.213678793619634 0.138717710590426 -1.54038581454488 0.123466337105863 0.399763584726293 0.528235022584438
"HCG11" 23.1864001236096 -0.407650226538944 0.264712674054413 -1.53997245502174 0.123567067794246 NA 0.528235022584438
"FRMD4A" 226.893520521517 0.1349078992313 0.087632172842067 1.5394791074556 0.123687374558369 0.400027757450706 0.528546966826922
"TDRKH" 21.0654912625432 -0.441568229118361 0.286915455328007 -1.53901862349504 0.123799749744499 NA 0.528824791754811
"NELFCD" 130.725105338995 0.171568667672392 0.111564190122544 1.53784711280508 0.124086001092358 0.401094406193156 0.528887877055537
"ORC5" 42.9045282667403 -0.302563186844091 0.196735640198144 -1.5379175147897 0.124068784233059 NA 0.528887877055537
"PCSK7" 49.8673420349382 -0.345539540074355 0.224698031910504 -1.53779513392437 0.124098713763703 NA 0.528887877055537
"PFKFB4" 24.6507702779076 0.352432162817433 0.229066974781755 1.53855510229362 0.12391294658797 NA 0.528887877055537
"SENP3" 16.2396042499658 -0.668444744032687 0.434571228459572 -1.53817073072722 0.124006875489549 NA 0.528887877055537
"ZC3H12C" 20.6420801903221 -0.419533664459482 0.272679232697374 -1.53856111559875 0.123911477557476 NA 0.528887877055537
"RIC8B" 111.430865864339 0.170845843221961 0.111139682631639 1.53721730327603 0.124240104439605 0.401215918690212 0.529176750506073
"TCF25" 116.361997671063 0.249592950189752 0.162375868180776 1.53713081251628 0.124261278866821 0.401215918690212 0.529176750506073
"FBXL15" 38.7261531880993 0.288344449312095 0.187624836529236 1.53681386028638 0.124338898293514 NA 0.529305428267395
"STK3" 40.2317096701053 -0.307518427891088 0.200141211316947 -1.53650727837405 0.124414014082062 NA 0.529423354131213
"HAT1" 164.878951538482 -0.160951428190769 0.104794851504241 -1.53587152308008 0.124569893611885 0.401989667757513 0.529884736026784
"OSGEPL1" 25.894183516134 -0.393923525358113 0.256546332382453 -1.53548687170808 0.124664279422811 NA 0.530084289426926
"ID4" 175.351810422574 -0.16480505197135 0.107389285599613 -1.53465078989168 0.12486962966176 0.402733924553812 0.53055338082314
"CDC14A" 20.9930095566551 -0.428888732073999 0.279452787021108 -1.53474487281318 0.124846508773373 NA 0.53055338082314
"OBSL1" 74.5419834331304 0.220277080783412 0.143672365396482 1.53319032630618 0.125228967075034 0.403669480151161 0.531877765827246
"DTNB" 10.7708005375114 0.573035400941367 0.373804744267679 1.53298054593716 0.125280648286155 NA 0.531894950100079
"MAPKAPK5" 76.2980002064661 -0.23598403208105 0.15400752041206 -1.53228901711848 0.125451130131698 0.403839107795069 0.532174481092859
"NRDE2" 57.6507457983895 -0.269391114468668 0.175798888102823 -1.53238235677068 0.12542810865998 0.403839107795069 0.532174481092859
"RB1" 100.629830879158 -0.185706690382807 0.121207895896385 -1.53213360408104 0.12548946880866 0.403839107795069 0.532174481092859
"SAT1" 92.0399941122722 0.195926716074501 0.127915665101349 1.53168664619198 0.125599779265466 0.403971033973032 0.532440066544492
"MRPL50" 71.7374956782475 0.216312824776014 0.141257491319033 1.53133701268605 0.125686122451657 0.404025770352045 0.532603887398559
"RTF2" 176.426436919729 0.153296350080245 0.100136271907667 1.53087734504031 0.125799709306104 0.404167974551253 0.532680907892286
"FAM219A" 53.6608577424394 0.25286010821723 0.165166694410313 1.53093884405694 0.125784507868 NA 0.532680907892286
"GFM1" 64.9374036670557 -0.246420153963089 0.161043381367287 -1.53014766500143 0.125980182191718 0.40452479438751 0.53324287882969
"ARID4A" 137.842740979394 -0.166344031060918 0.108773555083395 -1.52926904828462 0.126197759367826 0.404737804003824 0.53369254141919
"ECT2" 193.996677259667 0.149173968250833 0.0975409621331809 1.52934690194211 0.126178468186126 0.404737804003824 0.53369254141919
"NOL4L" 61.4921528940018 -0.250657184937657 0.163931228006379 -1.5290386583812 0.126254860617528 0.404737804003824 0.53369254141919
"ELL2" 36.7020450185876 -0.321446520912936 0.210240470058285 -1.5289469283617 0.126277601148979 NA 0.53369254141919
"ING5" 56.7658417975584 -0.259117259891835 0.169662134677868 -1.52725450722291 0.126697737084125 0.405751017777915 0.534913316808687
"SMYD2" 88.3530695771766 0.205287959660125 0.134420740120372 1.52720450338462 0.126710166842108 0.405751017777915 0.534913316808687
"VPS13B-DT" 34.2079316427188 0.310883569496128 0.203547073763488 1.52733008511515 0.126678952029661 NA 0.534913316808687
"BABAM1" 121.301209956602 0.182848753733342 0.119814996713317 1.52609238199827 0.126986859018411 0.406413736605877 0.535878786016469
"NOP56" 559.696013216841 0.174839328804304 0.114670281821429 1.52471351798518 0.127330568555849 0.40686588293839 0.536190914004438
"STAT5B" 77.1309540719682 -0.234147906327395 0.153571286500685 -1.52468545170617 0.127337572148185 0.40686588293839 0.536190914004438
"SUDS3" 103.01560225571 -0.187994455792431 0.123300000526586 -1.52469144354866 0.127336076932937 0.40686588293839 0.536190914004438
"LIMK2" 36.5832800071999 0.310290510971405 0.203517246381044 1.52463988428012 0.127348943573327 NA 0.536190914004438
"ZFYVE9" 35.3970259175469 -0.337538730367341 0.221362042085517 -1.524826601649 0.127302352964415 NA 0.536190914004438
"ZNF800" 51.0356481077897 -0.252818786619649 0.165746823464308 -1.52533111244869 0.1271765313497 NA 0.536190914004438
"ENSG00000291067" 12.4498032664954 -0.562129340417751 0.368957639477604 -1.52356064835425 0.127618499663193 NA 0.537100169907268
"LINC02018" 13.5474799632276 -0.545569230504125 0.358128346806123 -1.52339024645674 0.127661100746363 NA 0.537100169907268
"EI24" 464.101531403245 0.157173337441979 0.103260826949911 1.5221003170759 0.127983946573704 0.408707090757012 0.538255648754041
"PURA" 49.5199646893406 -0.26115602029131 0.171602738113764 -1.52186394670565 0.128043174537147 NA 0.53830199054284
"LYAR" 124.498609041746 -0.170946385171928 0.112380347577535 -1.52114127475879 0.128224388592567 0.409250677282301 0.538860942049154
"PPP1R10" 93.829545525925 -0.198684672678583 0.130667314065667 -1.52053843074125 0.128375707597567 0.409509372675764 0.539293886769915
"MFF" 143.289893862291 0.157288468056171 0.103491362252786 1.51982218257 0.128555672403251 0.409859113110585 0.539658019619447
"PLCG1" 114.561573116077 -0.200622730516983 0.132046031431215 -1.5193393420649 0.128677101702644 0.410021951188087 0.539658019619447
"ASRGL1" 49.7465636259103 0.254091735849297 0.167286586518743 1.51890083441226 0.128787458971352 NA 0.539658019619447
"COMMD8" 50.9976345982307 -0.29004468797123 0.190876974372559 -1.51953732986731 0.128627299080014 NA 0.539658019619447
"JAZF1" 38.1251820431089 0.283546144005416 0.186684974087644 1.51884823827491 0.128800700545032 NA 0.539658019619447
"LDLRAP1" 21.0665322433747 0.395366231624027 0.260292103633282 1.518932868517 0.128779394601659 NA 0.539658019619447
"SPRED2" 30.7096835440589 -0.360459990940321 0.237175095512744 -1.51980540014562 0.128559891511704 NA 0.539658019619447
"HNRNPAB" 548.034620346833 0.115263625224014 0.0759252551103889 1.51811969622533 0.128984226709241 0.410447771496714 0.539685991060674
"LRR1" 59.389048800203 0.246116099003328 0.162135045389966 1.51796977890481 0.129022017395673 0.410447771496714 0.539685991060674
"PTTG1" 325.191716856046 -0.11987389147021 0.0789527708111342 -1.51829872769082 0.128939108287894 0.410447771496714 0.539685991060674
"AFG2A" 34.0781682671709 -0.328873388251818 0.216723470897275 -1.5174793338729 0.129145707336031 NA 0.539685991060674
"PRDM11" 11.4327258142296 -0.657702319503585 0.433260239824639 -1.51803064082176 0.129006674478115 NA 0.539685991060674
"TPMT" 39.8734485327312 -0.318414501795826 0.209799081424732 -1.5177116107158 0.129087115780057 NA 0.539685991060674
"TRIM61" 16.6412627696974 -0.49686391158981 0.327414393329145 -1.51753839083769 0.129130808329171 NA 0.539685991060674
"BRWD3" 38.0984836874855 -0.313760521749527 0.206841706599309 -1.51691129853874 0.12928908060127 NA 0.540083005609346
"SREK1IP1" 182.310240345231 0.133251727319048 0.087866226642007 1.51652952916659 0.129385509403644 0.411379568360305 0.540283694091656
"KIFBP" 85.365432878809 -0.209704814263499 0.138364563538416 -1.51559625456612 0.129621474719114 0.411905100688657 0.541066686621917
"ENSA" 347.595885804729 -0.141190069816712 0.0932146564041542 -1.51467671783876 0.129854293268713 0.41242006603273 0.541363394825534
"HERC2P7" 20.4241778569532 -0.450262066460388 0.297279112001994 -1.51461050669906 0.129871069863265 NA 0.541363394825534
"SMG6" 51.6764980545816 0.252632758303655 0.16680387912648 1.51454965931634 0.12988648887136 NA 0.541363394825534
"TJAP1" 36.0487535020775 0.291304135485581 0.192315619385724 1.51471906658459 0.129843563815449 NA 0.541363394825534
"WDR54" 98.4545150775847 -0.208679213610657 0.137927845542921 -1.5129592780141 0.130290003026083 0.413578506337698 0.542842602160165
"H1-2" 176.219618436279 -0.217069554907884 0.143507817715766 -1.51259742056572 0.130381949796998 0.41364507534943 0.5430230702847
"BMAL1" 17.3121210578966 -0.46777565144698 0.309305579075039 -1.51234146130127 0.130447018589379 NA 0.543091502449294
"HOOK3" 126.796212622375 -0.170678611891885 0.112903389774488 -1.51172265272811 0.130604433359587 0.413900292343488 0.543103419062
"POGZ" 96.0320919412683 0.175402973480822 0.116012936871015 1.51192598180527 0.130552693523811 0.413900292343488 0.543103419062
"LDOC1" 44.0873607905721 0.283932793365314 0.187840219732182 1.51156548778605 0.130644437005242 NA 0.543103419062
"NBPF20" 55.0434508724453 -0.29335446792398 0.194000450497037 -1.51213292119887 0.130500051323552 NA 0.543103419062
"CIAO2B" 156.382297100628 0.202313361426202 0.133869687515494 1.51127088724089 0.130719448137884 0.413993097502857 0.543213010013998
"CENPBD2P" 156.143302643905 0.160090789003655 0.105946739340888 1.51104970289417 0.130775788006651 0.413993097502857 0.543244958661557
"ZNF702P" 36.6472283165777 -0.322036946633376 0.213223474752171 -1.51032594796459 0.1309602738374 NA 0.543809006198739
"GGA3" 39.8076561011892 0.287953747707828 0.190699701004977 1.50998531298333 0.131047171845232 NA 0.543967554209614
"ARL5B" 116.66753521066 -0.183234958380648 0.121431230272378 -1.50896073415085 0.13130881752229 0.414779289170681 0.544042395715729
"DCTD" 112.572381435945 -0.18073572632912 0.119729913461886 -1.50952858064709 0.131163757141401 0.414779289170681 0.544042395715729
"LAYN" 69.1669446583658 0.216472185130736 0.143452852638895 1.50901276028053 0.131295521907949 0.414779289170681 0.544042395715729
"MATR3" 638.942624992567 0.121616402339756 0.0805918590683057 1.50904078582776 0.131288360230445 0.414779289170681 0.544042395715729
"SLC16A2" 22.8762370864037 0.402783305730166 0.2668840007608 1.509207388161 0.131245792748441 NA 0.544042395715729
"CDCA2" 168.607171264442 -0.147324260021212 0.0976771253667982 -1.50827800744522 0.131483389495492 0.414930932257313 0.544427233159738
"PAXBP1" 137.441626626637 -0.152900954970384 0.101378675298758 -1.50821614624369 0.131499216176949 0.414930932257313 0.544427233159738
"CREBZF" 99.4105232318221 -0.196370040340448 0.13029006954979 -1.50717580410383 0.131765600488582 0.415362654186087 0.544977626807416
"CYFIP1" 165.496109155589 -0.149885249042641 0.0994510956189159 -1.50712516649371 0.131778577143115 0.415362654186087 0.544977626807416
"SLC38A10" 49.5645676540426 0.256335529169411 0.170041551897597 1.50748758940863 0.1316857226016 NA 0.544977626807416
"TM9SF3" 266.265017939476 -0.1255611465712 0.0833322161601665 -1.50675395851549 0.131873735053464 0.415437906968427 0.545169243097734
"SNRNP40" 76.1109436692073 -0.230548941130333 0.153052405148457 -1.50633987689841 0.131979946293959 0.415547880605723 0.545406395380587
"MARCHF5" 100.782932676881 -0.190392597842051 0.126446086251558 -1.5057215568007 0.132138667729557 0.415800188322672 0.545860289999346
"TAF7" 241.799509761426 -0.124265304689612 0.0825424218404473 -1.50547199753618 0.132202770926889 0.415800188322672 0.545923128760962
"SKA1" 76.2567647592763 0.225784023690399 0.15002547220079 1.50497125840214 0.132331466261117 0.415980466758246 0.546050684505407
"TXNDC5" 31.3042165994283 3.63559359584026 2.41544560083035 1.50514405896388 0.1322870436998 NA 0.546050684505407
"AAMP" 71.1874107628296 -0.281650471770609 0.187247637377363 -1.50416034998078 0.132540084230056 0.416187290351707 0.546507599893946
"RAD54L2" 70.574411293411 -0.251458729157141 0.167169289611896 -1.50421605392314 0.132525745439415 0.416187290351707 0.546507599893946
"JAK2" 12.4069182762474 -0.575553778167953 0.382690214736805 -1.50396784658785 0.132589645913434 NA 0.54651014627885
"GALK2" 26.5079040080616 -0.386525149642508 0.257056087018521 -1.50366075406205 0.132668739280525 NA 0.546634370039241
"C2CD3" 173.671292295492 -0.296330164695866 0.197154583228596 -1.50303462310221 0.132830115931822 0.416425236876441 0.546694516579025
"FKBP4" 214.807413770116 0.148520359498912 0.0988136910810468 1.50303422404387 0.13283021883207 0.416425236876441 0.546694516579025
"JPT2" 314.245658019234 0.121418561148925 0.0807756400530179 1.50315814358426 0.132798268196718 0.416425236876441 0.546694516579025
"ARID1A" 150.448136838923 -0.161595844999872 0.107570262740545 -1.50223529145443 0.133036353492525 0.416847240943244 0.547139566518429
"NEGR1" 31.543148403627 0.338334627395271 0.225218896412354 1.5022479586962 0.133033083253854 NA 0.547139566518429
"BPGM" 56.4223934098876 -0.272970419432529 0.181889613073302 -1.50074770527178 0.133420829149796 0.417827293006455 0.548337799819407
"KANK2" 33.4385668912877 -0.36617304810133 0.243996939450748 -1.50072803751395 0.133425918154158 NA 0.548337799819407
"ILK" 243.593833459812 0.128033385745965 0.085366967351243 1.49980009503173 0.133666192723524 0.418370876043338 0.549123144941453
"ATP6V1A" 76.9401187105424 0.206269760882026 0.137653872847357 1.498466818371 0.134012007403762 0.418554115299638 0.549288744637026
"BMP4" 64.571653279686 0.238750161710074 0.159293114393128 1.49881030714767 0.133922849916992 0.418554115299638 0.549288744637026
"MGAT2" 67.4321706691057 0.22144786100599 0.147729756674611 1.49900646958859 0.133871953701591 0.418554115299638 0.549288744637026
"SLC7A5" 109.214852720614 0.204831371193243 0.136681024680529 1.49860868889449 0.133975177291297 0.418554115299638 0.549288744637026
"MAP2K6" 26.2125828034848 -0.390730629803483 0.260721398245647 -1.49865194200648 0.133963950180945 NA 0.549288744637026
"NPAT" 47.8026245249515 -0.267930088958034 0.178787231207457 -1.49859745099548 0.133978094405886 NA 0.549288744637026
"PIM1" 28.8168340809061 0.358251028308477 0.239102257291948 1.49831721526178 0.134050853406403 NA 0.549288744637026
"AK2" 157.287776510252 0.157330301936434 0.105126725882657 1.49657758876698 0.134503205187599 0.419272381169735 0.549439177945243
"CSPP1" 98.8847775060909 -0.203613687293416 0.136062143924033 -1.4964756648778 0.134529744815958 0.419272381169735 0.549439177945243
"EGLN1" 69.7741682611471 0.214153698768797 0.143090879838322 1.49662717156236 0.134490295949181 0.419272381169735 0.549439177945243
"MORC2" 64.7092015514573 -0.243470705965016 0.162623640187444 -1.49714214787214 0.134356274786491 0.419272381169735 0.549439177945243
"BACE1-AS" 15.2614850026491 -0.517353675086591 0.34555370630295 -1.49717298830829 0.134348251926656 NA 0.549439177945243
"CENPP" 17.0540887979847 0.42916287751905 0.28663709405797 1.49723426037892 0.134332313652079 NA 0.549439177945243
"ENSG00000261067" 20.9157353804686 -0.49165013284057 0.32853924794819 -1.49647305736239 0.134530423831479 NA 0.549439177945243
"KLC2" 14.8197908653558 0.45925486235366 0.306742152343552 1.4972016687139 0.134340791311604 NA 0.549439177945243
"LDAF1" 12.6903855359115 -0.597052247494799 0.398695912691908 -1.49751283744956 0.134259867784078 NA 0.549439177945243
"GOLGA7" 148.098013656796 0.153588704925561 0.102671470191366 1.4959238884891 0.13467349035529 0.419496045852821 0.54982237415253
"BAZ1B" 404.856373915141 -0.122222025003942 0.081748254142941 -1.49510257173481 0.134887674818565 0.419898016276244 0.550333863470375
"MAGI2-AS3" 78.2884774659999 -0.211288139355632 0.141341519879757 -1.49487666140409 0.13494663426311 0.419898016276244 0.550333863470375
"JOSD2" 11.2755542806111 -0.658921166433464 0.440764157520859 -1.49495179040796 0.134927024431293 NA 0.550333863470375
"MRPS17" 99.5996769245573 0.176850945112692 0.118358011424142 1.49420341711333 0.135122459751117 0.420220755298564 0.550849720913097
"ENSG00000255330" 125.670893912382 -0.159971472079119 0.107151588955962 -1.49294540228297 0.135451479144634 0.421019317575962 0.550984049591615
"CDH3" 11.005878801954 0.545781603975347 0.365403807751089 1.49363961841123 0.135269838410604 NA 0.550984049591615
"GNPDA2" 20.3590537749618 -0.445124668610132 0.298054912582449 -1.49343174636318 0.135324208108196 NA 0.550984049591615
"PAPSS2" 36.362249368886 -0.325996469910648 0.218309550131376 -1.49327626626717 0.13536488553351 NA 0.550984049591615
"SLC35C2" 47.6172856583707 0.27306956632474 0.182829976210769 1.49357108710631 0.135287761159961 NA 0.550984049591615
"TMLHE" 18.5240760224525 -0.467687469252591 0.313243128717872 -1.49304941234265 0.135424253056373 NA 0.550984049591615
"BLOC1S4" 63.2263408234097 -0.277513159095929 0.185949561740409 -1.49241093390339 0.135591450412928 0.421198626142544 0.551311149526915
"LYSET" 67.1095775381084 -0.269547834455241 0.180674482764988 -1.49189764005499 0.135725981450875 0.421198626142544 0.551311149526915
"RPN1" 297.632498496525 0.122127922335048 0.0818582529534119 1.491943914373 0.135713849021692 0.421198626142544 0.551311149526915
"EFTUD2" 149.168737943532 0.157894951510558 0.1058893301191 1.49113183861834 0.135926884707827 0.421597596635027 0.551311149526915
"ARHGEF39" 30.422134070451 0.326635595481091 0.219005608836703 1.49144853967936 0.135843772321659 NA 0.551311149526915
"COPB2-DT" 10.4979669237451 -0.675426465500218 0.452734695532763 -1.49188138696859 0.135730242964082 NA 0.551311149526915
"MTERF2" 31.8088965572888 -0.334072963600086 0.224023285044421 -1.49124214268103 0.13589793297419 NA 0.551311149526915
"TMEM209" 52.5586559295739 0.241583467226191 0.161979403247233 1.49144559359474 0.135844545286676 NA 0.551311149526915
"UBBP4" 14.3756637262862 0.562169032292955 0.377244857638494 1.49019667441476 0.136172530557142 NA 0.552106926725144
"ECE1" 69.2469614816293 0.24752898771124 0.166209886484466 1.48925550066105 0.13642010085041 0.422699300901089 0.552707157001926
"HARS1" 160.736174502453 0.155532655332897 0.104438391495634 1.48922875109005 0.136427142243471 0.422699300901089 0.552707157001926
"SHROOM2" 35.7356758182338 -0.347336362679521 0.233257322012166 -1.48906949493918 0.136469069662754 NA 0.552707157001926
"OFD1" 108.847903508161 -0.192935567145216 0.129604217995238 -1.48865191372325 0.136579053631038 0.422945124634267 0.552782519936296
"KCNH5" 10.2914354658308 -0.609144779896904 0.40920180033266 -1.48861705740713 0.136588237299043 NA 0.552782519936296
"RPTOR" 13.599438822891 -0.567676676973336 0.381391631106095 -1.48843506431168 0.136636195148144 NA 0.552782519936296
"EMG1" 145.477988108471 0.151940515785302 0.102098240202163 1.48817957571499 0.13670354206262 0.423040873225705 0.552854672463316
"GABPB1-AS1" 102.43258657456 -0.181616041113599 0.122055114448715 -1.48798386641889 0.136755148448392 0.423040873225705 0.552863138151609
"RBM41" 79.7417569185155 -0.216793743261514 0.145760187102719 -1.48733167520386 0.136927232605187 0.423322679776142 0.553218035193068
"RPAP1" 81.5918763910872 0.212754273374148 0.143067690421789 1.48708819403536 0.136991519227488 0.423322679776142 0.553218035193068
"EPB41L3" 11.7886749255932 -0.600097682297389 0.40358843854181 -1.48690503738308 0.137039893639261 NA 0.553218035193068
"IQSEC1" 39.9991531234712 -0.310552199592225 0.208858775207694 -1.48690041528494 0.137041114574962 NA 0.553218035193068
"CHST10" 41.1506974432792 0.26576578564861 0.178818941712061 1.48622837773279 0.137218723847207 NA 0.553734828506655
"CASP7" 39.8051785174761 -0.303196568654662 0.204053813044126 -1.48586573380571 0.137314638826213 NA 0.553912941240252
"ZNF684" 11.2010802923291 -0.579935971364817 0.390348831695804 -1.48568645343547 0.13736207543384 NA 0.553912941240252
"ERI1" 72.7084718648257 -0.215578991465108 0.145135729553324 -1.48536126926556 0.137448149639424 0.424508646581113 0.5540599418317
"ATL1" 56.4523208542145 -0.259415742238188 0.174748484237816 -1.48450925551461 0.13767386956951 0.424530852831271 0.554216396164296
"GINS4" 70.3141354575205 0.207440849082883 0.139695859909561 1.48494629130155 0.137558052094517 0.424530852831271 0.554216396164296
"NKAPD1" 151.905174982711 -0.167974843819881 0.113135355229096 -1.48472458922975 0.13761679526911 0.424530852831271 0.554216396164296
"ZMAT5" 24.3113686854477 0.388647529472226 0.261809761817763 1.48446538728663 0.13768549910082 NA 0.554216396164296
"MAFG" 80.2142215187829 -0.217706167354937 0.14671275374269 -1.48389394787557 0.137837057720866 0.424601314871373 0.554448337281815
"MTR" 120.395558990379 -0.176956608108423 0.119253146966175 -1.48387369734248 0.13784243097746 0.424601314871373 0.554448337281815
"NOG" 30.5156157948196 0.332007832993512 0.223793860124229 1.48354308205423 0.137930178952731 NA 0.554601504568309
"THAP2" 19.9830075893282 -0.445047721041256 0.300032039622004 -1.48333398527021 0.137985697154911 NA 0.554625015994145
"C18orf21" 68.324879729209 -0.229639779816109 0.154903253274357 -1.48247228487436 0.138214672760501 0.425381409803002 0.555141963258887
"E4F1" 79.9106250060355 -0.228443988846757 0.154115706062799 -1.48228882495383 0.13826346048925 0.425381409803002 0.555141963258887
"C14orf132" 36.2483196798787 -0.306219736824116 0.206537573467031 -1.48263452350958 0.138171539489047 NA 0.555141963258887
"GALNT2" 66.2093459874726 0.214136910194011 0.144482444771851 1.48209639262507 0.138314648520365 0.425381409803002 0.555147866778719
"PFDN2" 328.976185442453 0.137670728592947 0.0929066819808312 1.48181729944195 0.138388914748923 0.42538533499827 0.55524636079284
"NMT1" 226.23287294871 0.285826446169142 0.19301454966543 1.4808544053523 0.138645375123052 0.425934954606283 0.555687312240637
"TRAPPC3" 135.537934634442 0.180997398734357 0.122246195220934 1.48059739943025 0.138713888785642 0.425934954606283 0.555687312240637
"ECD" 75.5214091497784 -0.230681783503084 0.155908393601368 -1.47959823184952 0.138980498658094 0.426142015206205 0.555687312240637
"KIAA0319L" 87.5483391888223 0.204117744440199 0.137997151374504 1.47914462296583 0.139101666182162 0.426142015206205 0.555687312240637
"KIF5B" 683.226735722212 0.114933352881788 0.077706111836597 1.47907738741933 0.139119632989849 0.426142015206205 0.555687312240637
"PRCP" 91.8381989427322 -0.208545503276944 0.14100675355903 -1.47897528319195 0.139146920888368 0.426142015206205 0.555687312240637
"TIMM9" 69.7520126838865 0.213762581587447 0.144522054173648 1.47910007790648 0.139113569395956 0.426142015206205 0.555687312240637
"AKR7A2" 109.051599812209 0.180393145091699 0.122040076558656 1.47814677095026 0.139368497617937 0.426314454286907 0.555687312240637
"FBXL5" 153.409323009692 0.142130842576947 0.0961679259862064 1.47794434703036 0.139422674994997 0.426314454286907 0.555687312240637
"RIF1" 268.604670931121 -0.149706254930283 0.101285862461977 -1.47805677210364 0.139392583192107 0.426314454286907 0.555687312240637
"CSTF1" 66.1530185249534 -0.225074023968945 0.152316953225093 -1.47766889504632 0.13949642387239 0.42631628648573 0.555687312240637
"AIG1" 43.8101333542666 0.267835433456528 0.181023821322421 1.47955905195199 0.138990961142714 NA 0.555687312240637
"FAM181A" 27.5765646421071 -0.431162597671394 0.291724380967172 -1.47797930444461 0.139413317724325 NA 0.555687312240637
"GDPD2" 12.2774420602023 0.518721371935542 0.351063163568458 1.47757277255433 0.139522166552518 NA 0.555687312240637
"GRK6" 41.4489501421736 0.301838135287288 0.20429092890243 1.47749161898151 0.139543903235066 NA 0.555687312240637
"IL1RAP" 11.5865814113073 0.492893069534385 0.332952614029286 1.48037002494003 0.138774524922533 NA 0.555687312240637
"PBX2" 47.775605919043 -0.286525071379276 0.193637575217656 -1.47969768293788 0.138953944255465 NA 0.555687312240637
"PMVK" 37.4839353419524 0.301147993545666 0.203663718590051 1.47865312305251 0.13923304691747 NA 0.555687312240637
"RCOR2" 18.2879920479552 -0.535774629255701 0.36201750876819 -1.47996883100693 0.138881564946649 NA 0.555687312240637
"ZIC5" 45.690896518719 -0.294269140471938 0.198789494514097 -1.48030529073593 0.138791791946886 NA 0.555687312240637
"ZNF180" 24.1461647293816 0.335575354063601 0.226760812078652 1.47986484519736 0.138909319118546 NA 0.555687312240637
"LRP8" 71.1966194974599 0.215485187575794 0.145933817383972 1.4765952911985 0.13978415470787 0.426971726225087 0.55592027192708
"BCL9" 42.3119416889351 0.282998477398331 0.191615343421375 1.47690927221834 0.139699959118325 NA 0.55592027192708
"ENSG00000286130" 17.6352587541953 -0.55207471034325 0.373899987274418 -1.47653043362653 0.139801551457213 NA 0.55592027192708
"PTPN4" 21.9443731996635 -0.391374136396707 0.26503260173151 -1.47670186173242 0.13975557290663 NA 0.55592027192708
"DSC2" 59.5556809907264 -0.234213665604572 0.158861419887577 -1.47432690561572 0.140393594300125 0.427963114684791 0.557119314262263
"MAPK1IP1L" 265.53548667213 -0.112227564312713 0.0761024705873716 -1.47469015718572 0.14029586351834 0.427963114684791 0.557119314262263
"NT5C3B" 173.947957598082 0.17175143832433 0.11649741374287 1.47429400195454 0.140402449429877 0.427963114684791 0.557119314262263
"SDC1" 100.268003275745 0.196915768894585 0.133553439941458 1.47443427126176 0.140364702730337 0.427963114684791 0.557119314262263
"SETMAR" 23.1099046770991 0.335220780669203 0.227316491041845 1.47468746826422 0.140296586765173 NA 0.557119314262263
"TTYH2" 16.6097076374473 0.445342676567338 0.301887624733049 1.47519354912657 0.140160515280348 NA 0.557119314262263
"GALE" 93.890350519933 0.194431445295913 0.131953511450849 1.47348443522351 0.140620457737327 0.428403569102531 0.557390142383739
"MED20" 46.3653652461067 0.250793667342503 0.170194030338305 1.47357499463398 0.140596058061607 NA 0.557390142383739
"RCAN3" 16.8580659880629 -0.464213576916694 0.314988001613684 -1.47375003028219 0.140548906944296 NA 0.557390142383739
"SPRYD4" 23.9851922350785 -0.395041814402513 0.268321212484718 -1.4722720233124 0.140947434971885 NA 0.558487955605418
"RAP1B" 343.738733616081 0.130787045759885 0.088845957442207 1.4720652410658 0.141003260692127 0.429280280968156 0.5585109644868
"TMEM205" 80.6986470184944 0.201839708207617 0.137131326883616 1.47187161966951 0.141055548739536 0.429280280968156 0.558519949370801
"CENPC" 74.2742653137018 -0.219835083423934 0.149435722490041 -1.47110128529398 0.141263727505177 0.429689459238084 0.558884018505692
"ITGA9" 11.3067237524103 -0.655378308031608 0.44553981957141 -1.47097583480205 0.141297652179972 NA 0.558884018505692
"TNFSF12" 14.2172669084155 0.472499779644733 0.321192870808619 1.47107804247084 0.141270012422264 NA 0.558884018505692
"PMS1" 74.7496968296758 0.208414878228499 0.14175920797924 1.47020346120317 0.14150665758002 0.430203860394551 0.559385902931222
"CD248" 35.4943908306403 0.313970804367327 0.213565720630481 1.47013670283992 0.141524733636101 NA 0.559385902931222
"LINC00649" 13.1830451219363 -0.594015435160497 0.404169309043847 -1.46971930294701 0.141637792570603 NA 0.559507069609075
"ZNF75D" 12.3917659096187 -0.574324966963698 0.390789353833419 -1.46965356484229 0.14165560503178 NA 0.559507069609075
"MLLT10" 69.3069503669913 -0.21804006345662 0.148435301682932 -1.46892323446325 0.141853611852508 0.431033811197299 0.559778164339005
"CLCN6" 41.7561192491133 0.276609518384697 0.188317610928834 1.46884572834364 0.141874637746676 NA 0.559778164339005
"EXOC8" 30.3523375179542 -0.352577554155744 0.239981909686715 -1.46918388396866 0.141782920299839 NA 0.559778164339005
"BORCS7" 87.0138582407145 -0.199277715261004 0.135720790771453 -1.46829173428983 0.142024995211274 0.431037310919904 0.559975669678349
"MRPS24" 176.925099619341 0.186291345041811 0.126862605411464 1.46844962262597 0.14198213086146 0.431037310919904 0.559975669678349
"STT3A" 184.439882095022 0.158204692557825 0.107761410252016 1.46810154198836 0.142076642806646 0.431037310919904 0.55998157203636
"TUT1" 37.6390582026293 -0.334265153301278 0.227787750441137 -1.46744130294072 0.142256045714246 NA 0.56049082796234
"FGFRL1" 73.924210783047 0.219097730866203 0.149372763181315 1.46678501622316 0.142434547020554 0.43167370776692 0.560600688061863
"VKORC1L1" 81.3487246817442 -0.223748888859177 0.152530872915792 -1.46690885970804 0.14240085007395 0.43167370776692 0.560600688061863
"CARNMT1" 32.9051891543565 -0.322979700297876 0.220183735213421 -1.46686448017977 0.142412924729633 NA 0.560600688061863
"RNF8" 88.0951922019911 -0.206662446478844 0.140937122946385 -1.46634500661307 0.142554320077255 0.431812150421124 0.560723128810629
"STRADB" 55.4067730107486 -0.264992285414273 0.180721519008793 -1.46630178225416 0.142566090157028 NA 0.560723128810629
"SMN2" 164.112559224939 0.297173760341322 0.202800777692529 1.46534822855499 0.142825934548902 0.432410154052467 0.5614589688425
"ENSG00000274276" 35.8985400917178 0.490194338784472 0.334584911952533 1.46508202035726 0.142898541428027 NA 0.5614589688425
"MFSD11" 24.5599184827517 -0.413545297460339 0.282363345587348 -1.4645856267219 0.143034005821295 NA 0.5614589688425
"PAK4" 37.6963736304166 0.320401805140155 0.218778668171025 1.46450203677851 0.143056826966983 NA 0.5614589688425
"PALB2" 48.7644762566655 -0.253143449167665 0.172844270079839 -1.4645753026741 0.14303682426989 NA 0.5614589688425
"PLEKHF2" 22.9163073886359 -0.410985366575844 0.280665397077071 -1.46432503207008 0.14310516078504 NA 0.5614589688425
"ZNF311" 12.973076221524 0.467646216486657 0.319268294663602 1.46474367891555 0.142990863144246 NA 0.5614589688425
"ACAA1" 65.1375258120415 -0.22577043317976 0.15423601242894 -1.46379843218378 0.143249030957672 0.433240971676862 0.561628749885311
"ATXN7" 56.7123906473074 -0.260248769315444 0.177782093192343 -1.46386379326674 0.143231167897487 0.433240971676862 0.561628749885311
"HOMER2" 23.5477693397206 0.351843857727145 0.240587632312258 1.46243534775923 0.143621948969791 NA 0.562873657051927
"ZNF626" 27.3688459377978 -0.353770468566409 0.241932469613363 -1.46226948838978 0.143667376195414 NA 0.562873657051927
"RNF217" 64.3957907453887 -0.26590840311088 0.18202191735828 -1.46085925788532 0.144054069537591 0.435293840789692 0.563359078424009
"TMPO" 336.101529068735 -0.105314304930956 0.0720948131124453 -1.46077505973556 0.144077182375312 0.435293840789692 0.563359078424009
"GALM" 42.1339369141288 0.264797892784019 0.181203950766235 1.46132516241672 0.143926227658686 NA 0.563359078424009
"GBF1" 50.2897006809488 -0.264508390193274 0.181065279210235 -1.46084545500384 0.14405785830679 NA 0.563359078424009
"TMEM276" 21.4891260882252 -0.45245219639351 0.309573568989028 -1.46153367637644 0.143869040654812 NA 0.563359078424009
"ZNF461" 13.0368810136666 -0.57777657490172 0.395543989989262 -1.46071382583112 0.14409399319174 NA 0.563359078424009
"MPND" 18.990992582976 0.40029617451986 0.27428063311926 1.45944017252508 0.144443995927505 NA 0.564529806974631
"ADAMTS15" 129.590181376285 0.158823116475693 0.108880020316139 1.45869844636823 0.144648123910048 0.436566165793765 0.564734598454404
"DAXX" 139.986398771772 0.170891138652469 0.1171334033693 1.45894453449526 0.144580374327948 0.436566165793765 0.564734598454404
"BORA" 47.4834728946161 -0.279886615142779 0.191872748675339 -1.4587095722299 0.14464506036661 NA 0.564734598454404
"BACE1" 57.5426617732975 0.229305239081202 0.157299399687746 1.45776296372646 0.144905890087325 0.436896326526599 0.565154226156113
"HNRNPA3" 845.999472871757 0.136704779044592 0.0937774602891695 1.4577573184756 0.14490744666711 0.436896326526599 0.565154226156113
"WFS1" 46.70494668171 0.246236607081879 0.168911188944354 1.45778742439021 0.144899145632532 NA 0.565154226156113
"ENSG00000275740" 14.3013275228432 -0.692243907396443 0.474951551969749 -1.45750425390869 0.144977237980867 NA 0.565228994167026
"GAREM2" 15.5660772608577 -0.491967771295218 0.337876373484628 -1.45605851696997 0.145376443833545 NA 0.566587564343931
"ECSIT" 58.0781317386188 -0.256503130003255 0.176193619584749 -1.45580260288527 0.145447196026668 0.438296927840446 0.566665523668449
"HACD2" 59.1410563393552 -0.24372172052537 0.167452805820896 -1.45546513437373 0.145540535759642 0.438308662254124 0.566831399474071
"TMEM237" 93.8706298400285 0.190589986157645 0.130975836205791 1.45515380301285 0.145626686938019 0.438308662254124 0.566969172367476
"ADIPOR1" 85.0721648186331 -0.220033273823904 0.151354631288401 -1.45375976903302 0.146012920949553 0.438308662254124 0.567157372008816
"METTL2A" 67.3314284957575 -0.227952438342467 0.156829190231283 -1.45350771757666 0.146082838477765 0.438308662254124 0.567157372008816
"SF3B5" 190.100127674522 0.141414170430848 0.0972864439752108 1.45358556292674 0.146061241920905 0.438308662254124 0.567157372008816
"SLC20A2" 279.616183494767 0.124009415603191 0.0852497274811629 1.45466055161985 0.145763258696601 0.438308662254124 0.567157372008816
"SYNRG" 82.8576812832548 0.191154560554299 0.131527300950621 1.45334511673788 0.14612795654766 0.438308662254124 0.567157372008816
"TPGS2" 271.601943584299 0.12594072761552 0.0866286778104751 1.45379948994548 0.146001904948543 0.438308662254124 0.567157372008816
"WARS1" 137.965956787509 0.157149634973693 0.108099499104207 1.45374989038757 0.1460156607429 0.438308662254124 0.567157372008816
"DMRTA1" 17.3443260561473 -0.512830495103068 0.352865840959386 -1.45332995029715 0.146132165436984 NA 0.567157372008816
"TAMM41" 39.7718325664687 0.278606588128943 0.191570219157343 1.45433141620052 0.145854444447413 NA 0.567157372008816
"ABL1" 36.838085306565 -0.295579749234342 0.2034087429547 -1.45313197919014 0.146187113565735 NA 0.567173492034398
"CDC23" 93.6892502045109 0.177823888499699 0.122422686307835 1.4525403245323 0.146351425282857 0.438314298619065 0.56721684817979
"PHC1" 147.294989481479 0.148104440744587 0.101960337052726 1.45256915606309 0.146343415043698 0.438314298619065 0.56721684817979
"RALA" 218.65146333828 0.127730706912692 0.0879369625694615 1.45252580007863 0.14635546072627 0.438314298619065 0.56721684817979
"ZNF876P" 10.4795124260383 -0.610108641123859 0.420080810702122 -1.45236017828123 0.146401482756059 NA 0.56721684817979
"DELE1" 60.1101393914054 0.224378964180146 0.154527027529683 1.45203701751815 0.146491312683386 0.43849582450887 0.567368018530242
"FUT8" 63.22116561804 -0.23424903184185 0.161439816633652 -1.4509991198356 0.146780105297511 0.439134729812061 0.568289409067964
"FAM120B" 41.0563063937724 0.265913166363779 0.183302737676217 1.45067754980006 0.146869669711439 NA 0.56843907521592
"BDH1" 11.19501495358 0.507928936378968 0.350183306057637 1.45046587770625 0.146928647909488 NA 0.568470298876418
"ENSG00000289294" 10.0797809231482 0.501518747800661 0.346047487373372 1.44927724113061 0.147260174207662 NA 0.569555630482423
"CUL4B" 90.3478974239225 -0.192305509616001 0.132741864681952 -1.44871785609433 0.147416391782271 0.440812073528514 0.569937365377851
"PCDHGB6" 21.4001983462046 0.635801786683805 0.438920380943798 1.44855835884553 0.147460957243114 NA 0.569937365377851
"C1orf198" 250.846340025019 0.111421295597082 0.0769432854563634 1.448096412003 0.147590088886381 0.441105147707603 0.570239076991464
"RXYLT1" 47.2728268122942 0.248485771023251 0.1716257054745 1.44783539468201 0.147663091320954 NA 0.570323790276642
"PALM3" 16.1417461873035 0.439618899696347 0.303799672142199 1.44706838093813 0.14787777268704 NA 0.570955466743945
"KLHL18" 79.9327770606003 0.197142603865338 0.136290533316191 1.44648787460514 0.148040410528578 0.442224250415454 0.571259195190915
"ENSG00000285238" 79.8126476576714 -0.236085790692038 0.1632587496404 -1.44608354046597 0.148153771718725 0.442336158594636 0.571259195190915
"PAOX" 18.8030664363183 0.380003393721955 0.262785815505435 1.4460574783729 0.148161080894939 NA 0.571259195190915
"ZFP1" 25.7781507185085 -0.366358643977631 0.253295155756351 -1.44637051144412 0.148073308237269 NA 0.571259195190915
"RB1CC1" 226.766361595803 -0.124634201841626 0.0862486547653583 -1.44505676269034 0.148441942405824 0.442969605909442 0.572144538799942
"FNBP1" 131.242340041062 -0.159409618784703 0.110365603701635 -1.44437771767782 0.148632755070578 0.443312024847149 0.572348548888549
"KLHL11" 34.9320718557377 -0.379317546280758 0.262626864466659 -1.44432119330623 0.148648646944008 NA 0.572348548888549
"RBMS3" 14.2970000205138 0.447667783797269 0.309890762558983 1.44459867115936 0.148570646265583 NA 0.572348548888549
"ENSG00000285791" 15.5229189595498 -1.85549905892055 1.28489752964189 -1.44408329544978 0.14871554634381 NA 0.57240875231816
"FARP1" 251.581772502894 0.12243889165777 0.0848042197670518 1.44378300978533 0.148800022676892 0.443583903918631 0.572536544869116
"DYRK4" 65.8899574151916 0.221105852257105 0.153244731842548 1.44282840655352 0.149068814931878 0.443931044160953 0.572781275818771
"ZC3H15" 329.133935245548 -0.104429106966127 0.0723700409041084 -1.44298808818551 0.149023826806421 0.443931044160953 0.572781275818771
"ERBB2" 52.4906495419441 -0.280316714918046 0.194212952931449 -1.44334716447563 0.148922699808963 NA 0.572781275818771
"GADD45B" 51.1317378232622 0.239221436548184 0.165763640665963 1.44314781931128 0.148978835106494 NA 0.572781275818771
"FBXO9" 79.9352325915968 -0.206865655833188 0.143450516035802 -1.4420697920777 0.149282685857675 0.444114085338708 0.573010939352631
"TEX261" 59.1854329003151 0.217919757932724 0.15111361231337 1.44209217552695 0.14927637209578 0.444114085338708 0.573010939352631
"PIAS4" 69.5181415216653 -0.22985591535956 0.159446604788475 -1.44158551174226 0.149419338071574 0.444293827694454 0.573010939352631
"TGDS" 20.3977842178856 -0.424896024734547 0.294737084317065 -1.4416103277912 0.149412333262353 NA 0.573010939352631
"THBS3-AS1" 23.681139991322 0.364032873322413 0.252533210889905 1.44152474852552 0.149436490721374 NA 0.573010939352631
"ZNF383" 12.3322807577172 0.478571679009667 0.331945444804493 1.44171786810189 0.149381980828029 NA 0.573010939352631
"CUX1" 82.236299112523 0.192152618576627 0.133392791820176 1.44050226368801 0.149725350042309 0.444976715984996 0.573724522502547
"SPRY4" 14.2461305984374 0.459054511990394 0.318657725312977 1.44058805271243 0.149701097667349 NA 0.573724522502547
"SMU1" 86.1662010671776 -0.196204701546843 0.136268388842082 -1.43984018020658 0.149912620476741 0.445306193750482 0.574057226335
"STK11" 31.3401199443229 0.313933550795986 0.218034881397144 1.43983177730248 0.149914998387324 NA 0.574057226335
"TADA2A" 29.1130903753794 0.313697431977682 0.217939451062939 1.43937882952219 0.15004321918828 NA 0.574351246299738
"PM20D2" 155.362116811569 -0.142962658153566 0.0993880293795148 -1.43842934653288 0.150312270958373 0.445729473464633 0.574386376924697
"SLC36A4" 64.9905335503827 -0.217854649237597 0.151421522168918 -1.43872975332113 0.150227105953576 0.445729473464633 0.574386376924697
"TMEM183A" 173.908651321351 -0.144198471742749 0.100259156688382 -1.43825737723823 0.150361040636834 0.445729473464633 0.574386376924697
"TTC1" 192.097316145674 -0.151105676782516 0.105046420323683 -1.43846574035468 0.150301951389233 0.445729473464633 0.574386376924697
"AGTPBP1" 53.1093239081438 -0.242645272966388 0.168676708014727 -1.43852269718948 0.150285802205014 NA 0.574386376924697
"SOX21-AS1" 36.3834986539059 -0.292511853333277 0.203359057916801 -1.43840090689715 0.150320335472018 NA 0.574386376924697
"DROSHA" 140.22634032377 0.149525922559551 0.104015991909425 1.43752820902535 0.150567963333782 0.446115958469385 0.574911796011474
"CPNE2" 31.7325488038245 -0.339988158671734 0.236558162303961 -1.43722860949043 0.150653046312876 NA 0.574911796011474
"HAUS3" 34.0373049337296 -0.427573838446633 0.297491790235544 -1.43726264885527 0.150643377661914 NA 0.574911796011474
"POLR3GL" 157.288290888525 0.162064526226225 0.112802769845176 1.43670697491438 0.150801272253927 0.446580190394253 0.57493912500432
"FOXJ2" 28.9482877474165 -0.35794574794962 0.249151360640078 -1.43665981606541 0.150814678231923 NA 0.57493912500432
"MFSD5" 40.7029369730603 -0.286531057027521 0.199417514425639 -1.43683997793668 0.150763468005489 NA 0.57493912500432
"ZNF250" 18.9299633092304 -0.450165831166945 0.313656246861804 -1.4352203588194 0.151224313912493 NA 0.576303989469931
"TXNDC9" 103.308610746035 0.166061578548449 0.115792575237268 1.43412976357228 0.151535235689181 0.448525827118612 0.577094966475237
"ENSG00000263272" 12.6581246231981 0.48465320776031 0.337931209458445 1.4341771171032 0.15152172539415 NA 0.577094966475237
"BCL7A" 66.9831467496379 0.20112790183887 0.140391472738948 1.43262192435904 0.151965912742324 0.448987459392183 0.577287356948729
"CAP2" 147.303775017575 0.159138791542158 0.111056283190014 1.43295621797352 0.151870349707228 0.448987459392183 0.577287356948729
"DPYSL4" 62.2650954785462 0.228588889112842 0.159572842316959 1.43250496634507 0.151999357820998 0.448987459392183 0.577287356948729
"LRPPRC" 213.905380795476 -0.132381110742511 0.0923998220835088 -1.43269876237281 0.151943943348243 0.448987459392183 0.577287356948729
"FAM241A" 11.2798508863141 -0.631336844041911 0.440687070836607 -1.43261939326555 0.15196663646941 NA 0.577287356948729
"KREMEN2" 19.2130501193647 0.398632148523512 0.278074953161704 1.43354208637303 0.151702980484502 NA 0.577287356948729
"RAB33A" 11.0093773418464 0.534049122756178 0.372697672452272 1.43292851614084 0.151878266968179 NA 0.577287356948729
"WDR17" 11.1647169191509 -0.57238202520776 0.399238690662145 -1.43368375509511 0.151662530064204 NA 0.577287356948729
"SPRY2" 34.1761336026836 -0.322592163990718 0.225248014307344 -1.43216429668743 0.152096806967338 NA 0.577461049506051
"USP49" 23.131334919327 -0.404852745891814 0.282795764471533 -1.43160823730289 0.152255970887466 NA 0.577868854836657
"CMAS" 132.723813266481 -0.15816771016666 0.110528863164266 -1.43100820580769 0.152427863372847 0.449831774033798 0.577976272732959
"ZC3H14" 148.957240842273 -0.142486684185536 0.0995736762408338 -1.43096739584979 0.152439559663135 0.449831774033798 0.577976272732959
"ENSG00000291079" 31.449071462224 -0.338583052902888 0.236589711036173 -1.43109796034672 0.152402141781107 NA 0.577976272732959
"COPS4" 130.051490845402 0.158338459311701 0.110706016273994 1.43026065466774 0.152642222752957 0.450201859415097 0.578335856382501
"NME7" 62.5012622431941 0.227032704326708 0.158773628353505 1.42991444285209 0.152741576255776 0.45026702398516 0.578335856382501
"BBC3" 33.2091523508806 0.307182592178826 0.214819344497293 1.42995777637101 0.152729138005141 NA 0.578335856382501
"BMAL2" 25.7391895675114 0.3326830984733 0.232648523556454 1.42998155925357 0.152722311805318 NA 0.578335856382501
"CUL2" 94.5953846126718 -0.178640691276798 0.125032264715284 -1.42875674277826 0.153074162500184 0.450563746995493 0.578614115936714
"KCTD20" 142.792289203457 0.147321044232238 0.103109033537944 1.42878891574543 0.153064912354329 0.450563746995493 0.578614115936714
"TNRC6C" 66.3623381726243 -0.22630994156911 0.158396130096818 -1.42875928490665 0.153073431589788 0.450563746995493 0.578614115936714
"SIN3B" 48.3708455685912 -0.258773603070895 0.181068906717487 -1.42914433936825 0.152962751740185 NA 0.578614115936714
"SOGA3" 13.0126237727983 -0.559147276815369 0.391177378167681 -1.42939573713203 0.152890522956674 NA 0.578614115936714
"PDPN" 122.394707057515 0.164395717735627 0.115130316423577 1.42790989239356 0.153317795911519 0.450825486666162 0.579142932729371
"POU2F1" 103.321891154703 -0.170255486403048 0.119225816530836 -1.42800855852402 0.153289395131677 0.450825486666162 0.579142932729371
"IFT57" 226.859995330339 0.133473441585741 0.0934950119575569 1.42759959907094 0.153407139090358 0.45086071942441 0.579284448793689
"ATG13" 70.9665453019671 0.213883819708415 0.149882889983367 1.42700624288837 0.153578095175637 0.451135654578434 0.579538023227835
"SLC2A12" 27.6369109556807 -0.348855400926924 0.24446548294095 -1.42701291294849 0.153576172612326 NA 0.579538023227835
"GGCX" 80.9361648844655 -0.208468273549749 0.146160932583039 -1.42629271629278 0.153783866198599 0.451337079632588 0.579883920042916
"MRS2" 109.884055306186 0.16356987832803 0.114686771949653 1.4262314262349 0.153801551158257 0.451337079632588 0.579883920042916
"DEDD" 61.659600614949 0.224431348665308 0.157390285215147 1.42595426622754 0.153881543686306 0.451344557928432 0.579883920042916
"NAA38" 166.784031996114 0.206793317754744 0.145054127668289 1.42562863311026 0.15397556667975 0.45139316026639 0.579883920042916
"MIER2" 20.8468726742798 0.367286166626591 0.25759687309414 1.42581764372724 0.153920986620372 NA 0.579883920042916
"UVRAG" 43.099840399226 0.254750752616087 0.178696140663267 1.42560858712744 0.153981356164002 NA 0.579883920042916
"ARIH2" 170.900377433066 0.139172610422911 0.0977089564288176 1.42435878459413 0.154342638702165 0.45141834394981 0.580178900296515
"C17orf75" 69.1034724617515 -0.217074580783714 0.152399249961016 -1.4243808997698 0.154336240238056 0.45141834394981 0.580178900296515
"CRYZL1" 88.2716103445626 0.185449970034163 0.130146289709179 1.42493474419104 0.154176065148783 0.45141834394981 0.580178900296515
"GOT2" 142.315961416963 0.16601471910804 0.11656214976695 1.4242592423009 0.154371441230606 0.45141834394981 0.580178900296515
"SART3" 122.008460819709 0.169594588541881 0.119049993627172 1.42456612868875 0.154282656870545 0.45141834394981 0.580178900296515
"IFIT5" 45.7970512158923 -0.254171955868145 0.178417366645996 -1.42459201503885 0.154275169544817 NA 0.580178900296515
"AHDC1" 54.4642069184935 0.248402330277698 0.174480937529219 1.42366457789178 0.154543592253205 NA 0.580471012831317
"HERC2P9" 16.1927066936549 -0.469339132029874 0.329677371657001 -1.42363162406602 0.154553136409413 NA 0.580471012831317
"SKIDA1" 65.3626261291792 -0.223719272164456 0.157178853793131 -1.42334205120812 0.154637022364254 0.451934946518048 0.580590784034721
"TCP1" 496.321908022083 0.0919639696943628 0.0646216595737493 1.42311370987632 0.154703194629977 0.451934946518048 0.580643990332209
"CHRNA7" 27.6992867519463 -0.354115124935879 0.248956466861363 -1.42239777660837 0.154910808233806 NA 0.581227851054663
"SEMA3A" 234.749331342172 0.122550955206007 0.0861799972469508 1.4220348006607 0.155016148489289 0.452622301300388 0.581366728298343
"MLF2" 200.640986495733 0.140915093333267 0.0991312025465702 1.42150089692564 0.155171193009497 0.452848128622608 0.581366728298343
"GSK3A" 22.6371872853938 0.374157218378031 0.263182937184686 1.4216621426163 0.155124355195387 NA 0.581366728298343
"NKAIN1" 19.7451244854651 0.414142464601599 0.291277026831742 1.42181643745228 0.155079546481121 NA 0.581366728298343
"THAP3" 33.3758633000723 -0.355408900592966 0.250046066933574 -1.42137368906259 0.155208151267899 NA 0.581366728298343
"COL12A1" 85.1236799166032 0.188380171873681 0.13256249521312 1.42106688298846 0.155297316480325 0.45298936959326 0.581505645814658
"SLTM" 305.044084538934 -0.110419348263687 0.0777538943828374 -1.42011341219791 0.155574666215827 0.453571363034438 0.581868072651963
"DENND1B" 14.7665455382282 -0.515875611081349 0.36333396829696 -1.41983865009757 0.15565465995087 NA 0.581868072651963
"MED11" 34.6316184299662 -0.311046163522235 0.219066815610316 -1.41986892289307 0.155645844854654 NA 0.581868072651963
"SP140L" 15.7048191891048 -0.471426945321021 0.331910301502702 -1.42034442193167 0.155507434613597 NA 0.581868072651963
"ZNF595" 16.4417150821039 0.387582605874369 0.272931968888011 1.42007038403552 0.155587191295256 NA 0.581868072651963
"TCF20" 65.5658893153292 -0.224586729814905 0.158292400991507 -1.41880929474912 0.155954622140692 0.45432470013946 0.582404451780256
"MYNN" 43.0957470801237 0.246804470806784 0.173918386098184 1.41908211284489 0.155875078130758 NA 0.582404451780256
"PEAK1" 43.6088312000404 -0.295090387169168 0.207965289212079 -1.41894057555076 0.155916341505477 NA 0.582404451780256
"BBIP1" 73.6646366163877 0.200190028239648 0.141186487966632 1.41791209005044 0.156216432178458 0.45432470013946 0.582602766100421
"MDK" 575.528574167454 0.113279190921806 0.0798830782200259 1.41806241629542 0.156172542787722 0.45432470013946 0.582602766100421
"PCF11" 138.154380133606 -0.146773436151197 0.103506827961379 -1.41800728552865 0.15618863773146 0.45432470013946 0.582602766100421
"NT5E" 21.7297035036481 0.394567251749379 0.278194959213684 1.41831200991067 0.156099691863402 NA 0.582602766100421
"ENTPD4" 122.095726961364 -0.162967433248272 0.114978837203898 -1.41736894555015 0.156375087131927 0.45432470013946 0.582854537864751
"SREK1" 189.720162137317 -0.139235509354347 0.0982383343197047 -1.4173235969293 0.156388339194232 0.45432470013946 0.582854537864751
"GSK3B" 101.196848551676 -0.19170046449939 0.135328492575766 -1.41655656433225 0.156612615404972 0.45432470013946 0.582912154537306
"NIPSNAP2" 150.758913889107 -0.152616107244237 0.107726248348501 -1.41670307454237 0.156569757772696 0.45432470013946 0.582912154537306
"THOC5" 72.2713070260406 -0.228230740234817 0.161072007359385 -1.4169485063012 0.156497983224578 0.45432470013946 0.582912154537306
"TMEM132A" 83.6261879976093 -0.210231498505551 0.148397155080079 -1.41668146125917 0.156576079599673 0.45432470013946 0.582912154537306
"NUP43" 78.2960225193663 0.201716103141184 0.142429000152971 1.41625724343032 0.15670020135882 0.454352623641394 0.583043801523687
"EGFL7" 16.9438366659123 0.477932643118605 0.337602861767163 1.4156652601133 0.156873534251826 NA 0.583299994490806
"SH3BP5L" 11.488415172141 -0.657344837426822 0.464335526168856 -1.41566776690651 0.156872799955679 NA 0.583299994490806
"PGBD5" 16.0749534409667 -0.750607384832953 0.530319501758498 -1.41538710596913 0.156955028048148 NA 0.583408736080433
"THBS3" 17.8500832545548 -0.479377375615902 0.338841102598221 -1.41475568323929 0.157140141837334 NA 0.583902437189907
"MSRB3" 70.4753345559386 -0.213796802474342 0.151159928278669 -1.4143748605133 0.157251867360783 0.455707812575433 0.584123203909016
"ZDHHC3" 105.345238457524 0.172982867515467 0.122324656505718 1.41412919076851 0.157323973730571 0.455707812575433 0.584196704581162
"DESI1" 69.4785704049246 0.211492605487569 0.14960529574662 1.41367058186072 0.157458646782833 0.455871333060284 0.584235813148768
"SDHD" 101.114700736676 -0.210190331235553 0.148714582568356 -1.41338077009994 0.157543796649735 0.455891383751069 0.584235813148768
"AFF3" 24.8798804783953 -0.369697529086407 0.261561711163273 -1.41342372873388 0.157531172730838 NA 0.584235813148768
"GARS1-DT" 23.2881787016598 -0.372777938530154 0.263677632542369 -1.41376397738346 0.15743121358768 NA 0.584235813148768
"RFT1" 36.4959762466172 0.277620210397409 0.196448391967431 1.41319665494353 0.157597909818321 NA 0.584242450541624
"RARS2" 97.5072267070724 0.169880871334597 0.12025902958569 1.41262466460823 0.157766112970764 0.456308142130824 0.584519500139013
"SLC38A7" 45.6837886511716 0.240208904373975 0.170048987221063 1.412586504039 0.15777733955033 NA 0.584519500139013
"ACAD8" 26.9813678129533 -0.367275524770499 0.260093231320504 -1.41209182148196 0.157922926566932 NA 0.584743189028217
"NR2F2-AS1" 21.0154298366405 -0.380844626412223 0.269715121098984 -1.41202549141638 0.157942455499651 NA 0.584743189028217
"LRRFIP1P1" 15.2485862096919 -0.49844583433604 0.353101499187338 -1.41162197125532 0.158061299532108 NA 0.584819203851584
"PIK3CD-AS2" 15.005527264277 -0.49431667308375 0.350181801941217 -1.41160011840572 0.158067737526785 NA 0.584819203851584
"CPE" 73.5665671111168 0.191832747018976 0.135944151479141 1.41111437992542 0.158210890583909 0.45713756295471 0.584880691294385
"MRPS35" 146.289411902653 0.145711449694007 0.103279031205967 1.41085221261825 0.158288195271552 0.45713756295471 0.584880691294385
"VCAN" 238.176857585924 -0.133316548498188 0.094491648379383 -1.4108818163794 0.15827946464445 0.45713756295471 0.584880691294385
"ELK4" 39.0827213745407 -0.294363986415116 0.208671718123286 -1.41065588122106 0.158346105799155 NA 0.584880691294385
"VRK2" 39.9614103439518 -0.273502149761181 0.193883039935027 -1.41065536136031 0.158346259160212 NA 0.584880691294385
"SLC30A5" 49.6400144843176 -0.244923785931933 0.173661846844659 -1.41034884968728 0.158436700946288 NA 0.585021231073496
"BRAF" 35.8186062292748 -0.28502001806228 0.202159152237682 -1.40987936933559 0.158575305397789 NA 0.585146021173732
"NAP1L5" 19.240577022454 -0.422698118487357 0.299805962839305 -1.40990564191654 0.158567546532835 NA 0.585146021173732
"DCBLD2" 289.322305131516 -0.115472592934604 0.0819134121129894 -1.40969091576022 0.158630968264948 0.457900585957463 0.585158041508559
"SERINC5" 27.4455533330165 -0.374433262527743 0.265647913795161 -1.40950951648153 0.158684561498768 NA 0.58516242196012
"RIMOC1" 76.7433483277455 -0.201629198822664 0.143084859332797 -1.40915817203063 0.158788402904879 0.458128124816652 0.585352032629871
"TAF3" 74.105196494325 -0.215136066373052 0.152707208100564 -1.40881408971459 0.158890147796034 0.458194844807168 0.585533792175088
"GLA" 81.4597510254883 0.181720421191839 0.129070961808162 1.40791095569528 0.159157438579149 0.458738650860177 0.586263367778691
"LONRF2" 12.7235252882359 -0.50750734792146 0.360499216057438 -1.40779043425326 0.159193133718878 NA 0.586263367778691
"ISG20L2" 80.9066679088795 0.195787254633929 0.139092078719553 1.40760894823269 0.159246896319376 0.458769605412419 0.586268000099622
"CARM1" 100.674554090808 0.220952945186949 0.157040886898308 1.40697718633 0.159434153760759 0.458855431169236 0.586570596669732
"CRIM1" 256.098070452893 -0.122254603038723 0.086880974273101 -1.40715046143968 0.159382777567083 0.458855431169236 0.586570596669732
"ELK1" 31.4238214791052 -0.334798298057421 0.238053915710528 -1.40639693767748 0.159606289119853 NA 0.587010482316297
"BMT2" 34.6613882165764 -0.297092975306126 0.21129410101567 -1.40606374658843 0.159705196408269 NA 0.587115370214091
"PRXL2C" 42.0221338557279 -0.27912722440541 0.198533298222534 -1.40594664423768 0.159739969076698 NA 0.587115370214091
"WDR18" 67.4061061561209 0.22982204373511 0.163487786498263 1.40574442077697 0.15980003130394 0.459637831997354 0.587142859341821
"SCFD1" 138.329175529055 0.14656822148679 0.104303519439006 1.40520878178516 0.1599592035353 0.459637831997354 0.587376659792829
"USP42" 65.2647270020834 0.213473241558446 0.151925939195895 1.40511385144831 0.159987425845616 0.459637831997354 0.587376659792829
"ZWINT" 147.967678474081 -0.147349783070616 0.104875340032374 -1.40499933564106 0.160021475827493 0.459637831997354 0.587376659792829
"CDK5RAP3" 131.07026758495 -0.159018165453737 0.113223289955767 -1.40446515479157 0.160180380864084 0.459806053365619 0.587398412461803
"GPC6" 74.83899859793 0.20899797354562 0.148830109810357 1.40427211813476 0.160237833628272 0.459806053365619 0.587398412461803
"CFAP91" 12.6830797908351 -0.525075980747347 0.373878443391452 -1.40440292835388 0.160198899380364 NA 0.587398412461803
"FMNL3" 23.1797934372161 0.341571070576783 0.243148108406851 1.40478604918959 0.1600849087504 NA 0.587398412461803
"MLPH" 30.8286458703368 -0.337102482525157 0.240145585659821 -1.40374215748725 0.160395643882862 NA 0.587398412461803
"PIM2" 16.0379079926094 0.419140886562215 0.298513638964988 1.40409291855296 0.160291182057957 NA 0.587398412461803
"ZFP82" 36.614969384229 -0.291265389564887 0.20748431859913 -1.40379471340977 0.16037998867659 NA 0.587398412461803
"CC2D2A" 45.4061584281746 -0.27953227401727 0.199204492197576 -1.40324282315894 0.160544441772574 NA 0.587557927509853
"ENSG00000291044" 11.7696271309622 -0.575937564450593 0.41040262904505 -1.40334764860235 0.160513195927449 NA 0.587557927509853
"TAF15" 201.710721086329 -0.126278838095328 0.0900494083776936 -1.40232834807395 0.160817218934318 0.461241511786026 0.588363390111597
"MYEF2" 158.812170131848 -0.13272385110309 0.0946721287984791 -1.40193162219483 0.160935666451262 0.461354187938001 0.588537343800213
"GAS1" 16.4102608018612 -0.474011389778131 0.338140932721582 -1.40181605924776 0.160970181619725 NA 0.588537343800213
"NDUFAF8" 396.871923065104 0.165218082351967 0.117891099087007 1.40144662007122 0.161080559478965 0.46154252735664 0.588748126724099
"COL3A1" 250.874448959348 0.128127499010828 0.0914579533093134 1.40094430691552 0.161230727984728 0.461589266700708 0.588808505197362
"PPIB" 673.915203017127 0.0993328517463585 0.070908366101103 1.40086222836847 0.161255275738271 0.461589266700708 0.588808505197362
"DUSP10" 28.6296702166478 -0.334539394849731 0.238751377723897 -1.40120403927725 0.161153066770944 NA 0.588808505197362
"COQ9" 35.3906565309538 0.276781175143363 0.197629097607934 1.40050821712729 0.161361184477556 NA 0.588874294735791
"ENSG00000260007" 53.0721429064984 0.249280231240405 0.178000163134935 1.40044945380997 0.161378769648175 NA 0.588874294735791
"PPP4R1" 234.759561885796 -0.116013572074663 0.0828667319318121 -1.40000177839916 0.161512785917808 0.462099418914573 0.589170783259799
"MIR762HG" 12.7745066429754 0.457536870802038 0.326863583714785 1.39977927673116 0.161579425351709 NA 0.589221379319785
"CCNY" 146.76873622613 0.137239706628514 0.0981170972653395 1.39873386446987 0.161892805132071 0.462959405451282 0.589978806169943
"MED24" 54.6233682142659 0.246144569089938 0.175976196257405 1.3987378652616 0.161891604954032 NA 0.589978806169943
"ZFP90" 66.5025525752552 0.198231380819551 0.14182739747819 1.39769455228165 0.162204810882948 0.463572348497957 0.590922974981728
"DNAJC10" 213.108026480479 0.120894287340284 0.0865406943253249 1.39696461049662 0.162424213499437 0.463572348497957 0.590946162625664
"MRPL39" 107.100922618476 0.174794582286256 0.125124322737619 1.3969672599371 0.162423416737854 0.463572348497957 0.590946162625664
"NTRK2" 73.5265714318459 0.197213220113091 0.141173037383539 1.39696094784234 0.162425314967884 0.463572348497957 0.590946162625664
"NREP" 179.015474949635 -0.126429267826636 0.0905253556068973 -1.39661719060956 0.162528718021083 0.463640415382707 0.590946162625664
"DACH1" 11.0886285993245 0.466762662879441 0.334169197172915 1.39678542136221 0.162478107577795 NA 0.590946162625664
"SIRT1" 50.7263199916375 -0.244210262842649 0.174858355953426 -1.39661763094521 0.162528585535233 NA 0.590946162625664
"TCF4" 148.668200621506 -0.153846033698149 0.110190064444612 -1.39618789110956 0.162657922135622 0.463781981509983 0.591223424012485
"POLR3D" 88.9874465973221 -0.212250368773539 0.152174110336372 -1.39478632931956 0.163080282564182 0.464758868843059 0.591732927604017
"STRBP" 96.1266779762412 -0.171924574731973 0.123297662518597 -1.39438632671597 0.163200974847893 0.464783110829912 0.591732927604017
"TLE1" 61.5007847016905 -0.230952243495045 0.165680034560328 -1.39396544736324 0.163328038946407 0.464783110829912 0.591732927604017
"UTP4" 57.4906622950788 0.220000167240472 0.157811977881078 1.39406507791352 0.163297953600123 0.464783110829912 0.591732927604017
"AKT2" 44.2235507435928 0.261235617591575 0.187258438102162 1.39505391713806 0.162999581207951 NA 0.591732927604017
"BRF2" 45.016341281061 -0.307943212586456 0.220737708433027 -1.39506391894925 0.162996565362665 NA 0.591732927604017
"ENSG00000263731" 20.5670288795302 -0.397927052795759 0.285383685172378 -1.39435809918637 0.163209494448324 NA 0.591732927604017
"FZD5" 33.6750214984043 -0.328023989264904 0.235261450155712 -1.39429553395932 0.163228379008326 NA 0.591732927604017
"MGAT3" 16.821083242096 -0.443759626648535 0.318052270832171 -1.39524118311577 0.162943121895089 NA 0.591732927604017
"VPS18" 35.8141447777488 -0.322988688324796 0.231575498519461 -1.39474465299555 0.163092854367294 NA 0.591732927604017
"RGS20" 104.423788251051 0.162798507038522 0.116887424472385 1.39278034205453 0.16368622466121 0.465575069460973 0.592838269402229
"GINS3" 37.0204119896712 -0.305983892339114 0.219746880589685 -1.39243793367175 0.163789824178755 NA 0.593021133845648
"SNRPB" 490.529256241267 0.117201530311078 0.0842058537402038 1.3918454015403 0.163969218187244 0.466152489558663 0.593478214028774
"EPHX2" 19.9168654883048 0.369044177014447 0.265204998096722 1.39154306918399 0.164060808834143 NA 0.593617301180182
"YARS2" 80.8746481206517 -0.201225761145884 0.1446319738377 -1.39129513209638 0.164135949366721 0.466398982403339 0.593629349794679
"BRCC3" 86.8185933841492 -0.185768833407975 0.133566390897467 -1.39083516564119 0.164275416796363 0.466567801700391 0.593629349794679
"DDIT3" 45.8746524931971 -0.29962563814578 0.215436523597751 -1.39078385197684 0.164290981257464 NA 0.593629349794679
"ENSG00000277534" 18.9650515223381 0.366114268849688 0.263267433529958 1.39065536492962 0.164329958822797 NA 0.593629349794679
"RIPK2" 34.6593743601393 -0.303115180356298 0.217901241152934 -1.39106679132478 0.164205173914798 NA 0.593629349794679
"BLOC1S5-TXNDC5" 115.721796023548 -0.88351721668158 0.635464937075756 -1.39034770470153 0.164423318302074 0.466760398959808 0.593774505873531
"CCP110" 77.941433852586 -0.218168696230494 0.15698032221211 -1.38978372038062 0.164594563043288 0.466791782684321 0.593933162822885
"DNAJC15" 186.848786156843 0.123315102891308 0.088722223409085 1.38990095325633 0.16455895611853 0.466791782684321 0.593933162822885
"ARL6" 13.4339758358588 -0.570222998525557 0.410327570869743 -1.38967751378952 0.164626825983954 NA 0.593933162822885
"PSME3" 171.969124000254 0.126953762634984 0.0913834352898781 1.38924261527566 0.164758987095669 0.467030825288696 0.594084825837415
"KIN" 71.6187725999331 0.188010768924807 0.135390975774747 1.38865066780821 0.164939002093359 0.467086736734742 0.594084825837415
"TALDO1" 311.259575834959 0.126820343515698 0.0913122501630914 1.38886450929844 0.16487395445691 0.467086736734742 0.594084825837415
"PBXIP1" 37.9677332734777 0.273048927205473 0.196651801429603 1.38848932590744 0.164988092864215 NA 0.594084825837415
"PDGFB" 48.739469231046 0.277612210647973 0.199869672329101 1.38896615686077 0.164843041441518 NA 0.594084825837415
"ZBTB43" 42.6739370885924 0.235994613680964 0.169949132962858 1.38861910953403 0.164948603321591 NA 0.594084825837415
"DNAAF4-CCPG1" 38.540544922062 0.421741138645017 0.303867884401208 1.38790954982323 0.165164589495148 NA 0.594528628724314
"GLUL" 277.610443115252 -0.127229432753471 0.0917018545002656 -1.38742486121808 0.165312248434901 0.467916359338807 0.594868374484081
"SETD2" 224.392958122813 -0.143242983322664 0.10335325601183 -1.38595520692903 0.165760581578295 0.468795965756494 0.596181277581925
"VPS26C" 68.8447974769855 -0.206862674327847 0.149264610895666 -1.3858788971248 0.16578388562528 0.468795965756494 0.596181277581925
"BAG5" 75.8193806120017 -0.197011734298094 0.142225580976496 -1.38520604342374 0.165989473307207 0.468908279668351 0.596536356275595
"TACC1" 142.614237725149 -0.147304899780793 0.106335917943315 -1.38527886559758 0.165967213541661 0.468908279668351 0.596536356275595
"IVNS1ABP" 161.540425033606 -0.138755496139607 0.100187433207546 -1.38495908815394 0.16606497756271 0.468908279668351 0.596615681938616
"CHD1" 314.099902700208 -0.132344024892748 0.0956331823298304 -1.3838713892873 0.166397838743334 0.469147051959634 0.59685135477291
"EXOSC9" 149.72903365956 -0.142830384299598 0.103199995961175 -1.38401540590499 0.166353737513134 0.469147051959634 0.59685135477291
"MEF2A" 66.110208407921 -0.20516730123435 0.148233685910693 -1.38408014328105 0.166333916289909 0.469147051959634 0.59685135477291
"KDM7A" 19.4535229695218 -0.388677658269404 0.280778844961021 -1.3842839845123 0.166271515990813 NA 0.59685135477291
"LMBR1" 42.401428861908 0.25398253534999 0.183491669166411 1.38416385061956 0.166308289495868 NA 0.59685135477291
"VAPA" 242.784173677746 0.103402955406889 0.0747330544691117 1.38363079284584 0.166471534566322 0.469147051959634 0.596923941864981
"DCAF8" 86.5480614049027 0.186063616917737 0.134501441919815 1.38335778607237 0.166555187544684 0.469155936689423 0.597032174678633
"ARHGEF17" 38.8142136815372 -0.307483693983521 0.222319000079998 -1.3830742935731 0.166642086934381 NA 0.597151971344447
"PIK3C2B" 18.9700235391533 -0.459068966282636 0.332008724615811 -1.38270151428657 0.166756407410066 NA 0.597369921443952
"COPB1" 240.348393471215 -0.112870258966193 0.0816682655569196 -1.38205774539839 0.166953971242634 0.469825081797232 0.597502577851042
"NR2C1" 80.5607395686866 -0.207770751524929 0.150320007783608 -1.3821896006287 0.166913492364725 0.469825081797232 0.597502577851042
"LRRC1" 36.5303821966746 -0.289459079763203 0.209420931192559 -1.38218791271179 0.166914010499929 NA 0.597502577851042
"PLS3" 131.613903318574 -0.157820074165726 0.114215827907693 -1.38177060970282 0.167042145950616 0.469846344884261 0.597626594580128
"COL1A1" 477.910087225011 0.112416350732086 0.081376066029137 1.38144243409155 0.16714296620039 0.469903138936745 0.597795759318884
"PNMA2" 89.7506412193604 -0.191208934939382 0.138495289251094 -1.38061688576799 0.167396788651824 0.470389818834537 0.598320275955911
"ADPRM" 16.4574909042434 0.392768824512566 0.28447977555619 1.38065640604735 0.167384631181589 NA 0.598320275955911
"COL17A1" 18.8517298167457 0.377848063400842 0.273896549586896 1.37952838022505 0.167731902201542 NA 0.598751413037857
"ENSG00000254536" 12.2329449021237 0.457526409849442 0.33155967849568 1.37992174417977 0.167610740829988 NA 0.598751413037857
"ERAP1" 29.7322440979401 0.311178564345119 0.225541202032356 1.37969719741264 0.16767989618971 NA 0.598751413037857
"KHDC1" 18.110044148148 0.387608039120533 0.280917028420206 1.37979545526423 0.167649632342245 NA 0.598751413037857
"MAP1S" 72.6793321140594 0.209003228036334 0.151550367497699 1.37910076687546 0.167863687451871 0.471247544269529 0.598839159453587
"RRM2B" 90.0612895295453 -0.186498078461497 0.135231672614242 -1.379100582402 0.167863744321129 0.471247544269529 0.598839159453587
"CTNNB1" 546.407159087132 0.104735986772063 0.0760253956380202 1.37764474480005 0.168312998942449 0.471822762115332 0.599100112648784
"EXOC1" 72.8966764666731 -0.197399622023874 0.143328329203407 -1.3772547487366 0.168433500345443 0.471822762115332 0.599100112648784
"FGF2" 58.833988091767 -0.222263514346206 0.161368316754844 -1.37736774365612 0.16839858039293 0.471822762115332 0.599100112648784
"SLC38A2" 297.342985686803 -0.106679591369183 0.0774654068328392 -1.37712555488651 0.168473433075155 0.471822762115332 0.599100112648784
"SNX17" 121.747442772065 0.172772941485476 0.125379820834633 1.37799639794789 0.168204400267863 0.471822762115332 0.599100112648784
"ALDH16A1" 37.9296760331111 0.307312242324888 0.222951063307487 1.37838428651517 0.168084672274978 NA 0.599100112648784
"GMIP" 14.5556804020854 -0.508549243247999 0.369053970297972 -1.37798068623242 0.168209251288283 NA 0.599100112648784
"SCARA3" 34.4158460441095 0.297095924022823 0.215709179781076 1.37729847345554 0.1684199870127 NA 0.599100112648784
"STK38" 34.3962447543561 0.284775584467431 0.206789629515583 1.37712701132323 0.168472982863249 NA 0.599100112648784
"ZMAT1" 14.3635348617724 0.400258060765207 0.290426906967959 1.37817141305494 0.168150371139278 NA 0.599100112648784
"SLC9A3-AS1" 23.1432044443953 -0.379604874462381 0.275769405325154 -1.37653005421249 0.168657589177371 NA 0.599564037171132
"VPS35" 315.358514544358 -0.101603849914207 0.0738540930015698 -1.37573756287342 0.168902898049306 0.472798314040036 0.600244990330538
"RECQL5" 15.7905241272327 -0.497752837496768 0.361905311714693 -1.37536759308239 0.169017510628176 NA 0.600461191114926
"FTO" 59.7281746881445 -0.258908721946326 0.188296487348633 -1.37500558609441 0.169129712883024 0.472978870768841 0.600477702401223
"RHOT2" 113.054765329258 0.169704729288415 0.123419684520224 1.37502157737736 0.169124755285611 0.472978870768841 0.600477702401223
"POLR2A" 147.792665065216 -0.158058240936367 0.114981130565617 -1.37464504096319 0.169241517568615 0.473064539275726 0.600683657079197
"LCOR" 163.278300238218 -0.166241397022988 0.120967417969261 -1.37426589584008 0.169359149882745 0.473166407246711 0.600910158115898
"CFAP298" 199.483893370277 -0.126621476300492 0.092262339186004 -1.37240695843641 0.169936785135568 0.47366800151482 0.601411134827552
"IL32" 133.330579497248 0.209474270978659 0.152638810479454 1.3723526167472 0.169953693140868 0.47366800151482 0.601411134827552
"MED8" 89.2087910423773 0.177413482701487 0.129240635674589 1.37273762060557 0.169833929282464 0.47366800151482 0.601411134827552
"METAP1" 79.549615518997 -0.198935632092388 0.144918508133036 -1.37274137482677 0.169832761761527 0.47366800151482 0.601411134827552
"SMIM20" 87.39454858896 -0.186659563321263 0.136037424778899 -1.37211920634811 0.170026331360502 0.47366800151482 0.601411134827552
"USP46" 91.1877654321391 0.172126196755802 0.125345613898793 1.37321276271207 0.169686213188409 0.47366800151482 0.601411134827552
"APPL2" 50.0717759302171 0.23188268603406 0.168894977719083 1.37294009073344 0.169770971917795 NA 0.601411134827552
"ATF7" 35.1666924615727 -0.289471037994555 0.210886124743867 -1.37264145920522 0.16986383645676 NA 0.601411134827552
"CCDC160" 53.4191403227129 -0.248873903363521 0.181384574684084 -1.37207865551402 0.170038953309205 NA 0.601411134827552
"TFAP2C" 24.6355727644411 -0.367339034404331 0.267444607276548 -1.37351445648889 0.169592470153524 NA 0.601411134827552
"SNHG17" 145.522319833519 0.158695109831472 0.115680426505998 1.37184063566055 0.170113054092497 0.47368317212187 0.601482698542375
"TOB1" 49.5280801398552 -0.27730468194598 0.202197246622508 -1.37145627142833 0.170232766173781 NA 0.601715437510743
"ATXN2" 115.007377786347 0.159813968735024 0.116628283585001 1.37028483848472 0.170598003983515 0.474806670112669 0.60262490113253
"EFNB3" 36.5631117519499 0.280359545712944 0.204589654939585 1.37035054776222 0.170577501142082 NA 0.60262490113253
"ACSF3" 24.8998055476082 -0.39129451836754 0.285624251758342 -1.369962515293 0.170698603147701 NA 0.602789564436189
"NDN" 229.356986105537 0.120802647324795 0.0882182233690817 1.36936159799306 0.170886271985183 0.475155149393914 0.602973501494383
"PSMD12" 209.65258347913 -0.123656752475706 0.0902968844058429 -1.36944650182974 0.17085974681224 0.475155149393914 0.602973501494383
"RNA5-8SN2" 66.0628919356365 0.283701708015591 0.207247277965286 1.36890438707287 0.171029164241782 0.475258168495383 0.602973501494383
"SNRNP27" 160.54003559124 0.127034793835337 0.092812755963194 1.36872127669298 0.171086416867418 0.475258168495383 0.602973501494383
"ENSG00000290791" 14.6966154454551 -0.445494782212072 0.325489241392017 -1.36869280319936 0.171095320886642 NA 0.602973501494383
"ENSG00000290921" 11.5092043828541 -0.510930226310235 0.373327065437534 -1.36858608338892 0.171128696600009 NA 0.602973501494383
"RPS6KA5" 24.8245565471986 -0.429909239734713 0.314099227149178 -1.36870518159707 0.171091449963509 NA 0.602973501494383
"BTBD1" 83.7611810078751 -0.208270130794341 0.152376225919808 -1.36681512839115 0.171683259654396 0.476214581865558 0.603236160107755
"PAF1" 169.161569391474 -0.15881816739326 0.116197474144719 -1.36679535043472 0.171689460578761 0.476214581865558 0.603236160107755
"ZNF536" 61.3346103092421 0.221509839911726 0.162057154084769 1.36686245764786 0.171668421332614 0.476214581865558 0.603236160107755
"C22orf46P" 15.8691264044796 0.413932553779879 0.30257397817565 1.36803751689309 0.17130033304907 NA 0.603236160107755
"GABPA" 44.5709674207144 -0.249973636466185 0.182749149399164 -1.36785116258018 0.171358669233505 NA 0.603236160107755
"NHS" 10.1138961023303 -0.555837172017223 0.406536002956666 -1.36725202189896 0.171546324466525 NA 0.603236160107755
"RBM20" 34.2764554285805 -0.281870407238619 0.206222455303378 -1.36682693853079 0.171679556936071 NA 0.603236160107755
"SMCR8" 39.9970743053556 -0.305165205550715 0.223181606346434 -1.3673403043664 0.171518664094394 NA 0.603236160107755
"TXNRD2" 32.3917072146604 0.337685973310031 0.246934192710485 1.36751403118136 0.17146424232996 NA 0.603236160107755
"TUBG1" 160.023848473408 0.132792402721239 0.0971714637919582 1.36657818601503 0.171757558524606 0.476214581865558 0.60328559247743
"CDKN1C" 86.0298751553141 0.191419653233276 0.140108045665098 1.36622884377981 0.171867146913417 0.476291836524676 0.603459599300279
"CTPS2" 46.6558677038918 -0.259211151234249 0.189748738708545 -1.36607575364387 0.171915187656653 NA 0.603459599300279
"CHST7" 10.556237749378 -0.554614420679709 0.406188693489754 -1.36541077969148 0.172123977706028 NA 0.604002619442335
"GALNT11" 101.327329452774 -0.177745504714264 0.130196165403012 -1.36521305496261 0.172186096348088 0.476948939884342 0.604030773428448
"JAM2" 72.6315001400813 -0.207658776172722 0.15217081763159 -1.36464257342344 0.172365416990153 0.477180603133493 0.604469926542729
"PTS" 77.6174309649416 -0.203038190761953 0.148808487718201 -1.36442614178331 0.172433484934649 0.477180603133493 0.604518773243419
"CHMP7" 49.4595170242049 0.228646483992071 0.167609847596849 1.36415901136092 0.17251752541109 NA 0.604623568342822
"EXTL3" 86.4510232904194 -0.203220776043544 0.149044451405648 -1.36349105335324 0.17272780218053 0.477765392032239 0.60507450642397
"MARCKS" 910.035268976453 0.126119576977562 0.0925149843859431 1.36323405137736 0.172808758820172 0.477765392032239 0.60507450642397
"ATAD3B" 24.5103618315871 0.386446367513335 0.283462900515938 1.36330492212545 0.172786431421386 NA 0.60507450642397
"NUTF2" 314.418004475949 0.104140986117216 0.076436059642346 1.3624588525953 0.173053121357775 0.478214125781467 0.60573326829747
"RPUSD1" 27.9870688129442 0.327058496501258 0.240079385753658 1.36229312431201 0.173105396662836 NA 0.60573326829747
"CDKN3" 107.517180849184 0.16167961837344 0.118712257509216 1.36194544494184 0.173215102753173 0.4784348904481 0.605927267337697
"CEMIP2" 157.387800047124 -0.141299027421665 0.103852522404478 -1.36057386137761 0.173648396557639 0.478950712322725 0.606682727147246
"RAD51C" 66.1458403057727 -0.21400254967966 0.157256435945532 -1.3608508191918 0.173560838261526 0.478950712322725 0.606682727147246
"RND3" 171.377229281843 -0.142424061206955 0.104674880023904 -1.3606326673069 0.173629802710741 0.478950712322725 0.606682727147246
"ZNF316" 20.9118047177217 -0.411483313667621 0.30235742566398 -1.36091684457228 0.173539969665085 NA 0.606682727147246
"LUC7L2" 129.91271803596 -0.172412435643448 0.126768843286832 -1.36005371014817 0.173812927961056 0.479177740850064 0.606877784119184
"KCTD6" 30.6845034109364 -0.340458468209953 0.250326167488255 -1.36005944414871 0.173811113578606 NA 0.606877784119184
"ZNF594" 24.4258527502494 -0.351308423144522 0.258374940652256 -1.35968458186254 0.173929759241458 NA 0.607095871112885
"OGG1" 44.2965630630056 -0.276589036313083 0.203455727824582 -1.35945563818953 0.174002250734026 NA 0.607159103655042
"C1QBP" 455.195998247554 0.109147472527009 0.0803241955682322 1.35883679574846 0.174198310618141 0.480013122592209 0.607623955605527
"ANKRD50" 72.6181263903952 -0.186044189765535 0.136963522159304 -1.3583484626596 0.174353139330119 0.480212710782577 0.607623955605527
"ENSG00000290846" 49.1965162810764 -0.259118908871019 0.190751046987341 -1.35841408455396 0.174332327570337 NA 0.607623955605527
"SPATA6" 26.582321133813 0.311844926261814 0.229535184375428 1.35859313730204 0.174275551038841 NA 0.607623955605527
"LAPTM4B" 388.110662547754 0.0933128377077609 0.0687104803824781 1.35805829312113 0.174445187848343 0.480239279537147 0.607755060066957
"PGAP6" 77.00814443585 0.189195004321398 0.139418439517987 1.35702999528258 0.174771679951814 0.480857250522567 0.608571221849099
"UBE2J2" 106.048983103475 0.180670046014853 0.133155822241681 1.35683174023689 0.174834679797069 0.480857250522567 0.608571221849099
"SLC37A3" 53.633388189447 0.220459495952509 0.16248420647907 1.35680569040971 0.174842958955034 NA 0.608571221849099
"TPP1" 66.1045232283632 -0.222250563377671 0.163857090900849 -1.3563682972509 0.174982014990629 0.481035463851598 0.60867575681787
"DTWD1" 43.2634788169185 -0.254791183751682 0.187836760645133 -1.35645005203769 0.174956017238307 NA 0.60867575681787
"LENG8" 31.1127511821148 0.286221368773939 0.211111150466732 1.35578517828713 0.175167528521098 NA 0.609131305969038
"DCLRE1A" 41.8349209631301 -0.268801168862584 0.19829151943913 -1.35558580428901 0.175230991042753 NA 0.609162280816743
"EIF1AD" 40.0087759428895 -0.297532101972205 0.219526651512412 -1.35533476196344 0.175310924452724 NA 0.609250476949616
"ABHD16A" 99.4504017056816 0.226723400657188 0.167313805961176 1.3550788552966 0.175392434696096 0.481936402361551 0.609344096395958
"BIN1" 61.6226580944336 0.222358471883443 0.164164317460872 1.35448723159003 0.175580984260627 0.482227133021174 0.609655595790385
"LINC02021" 14.4820197904628 -0.469028607942487 0.346285882328861 -1.35445489370849 0.175591294649998 NA 0.609655595790385
"ENSG00000167774" 87.3824641028579 0.363593657799322 0.268501897520547 1.35415675329259 0.175686372980978 0.48228929897934 0.609796095960709
"CASK" 81.4578747997991 0.184793793368529 0.136594149169353 1.35286756052353 0.176097944442705 0.483143160204859 0.610691852112352
"CLSTN2" 150.882553782443 0.155503062100113 0.114960655916075 1.35266331651443 0.176163214728093 0.483143160204859 0.610691852112352
"IFT70A" 16.3831595894138 -0.450205992079056 0.332785499317231 -1.35284137380605 0.17610631192768 NA 0.610691852112352
"SH3BP1" 10.3130367054082 0.535478042153726 0.395820400519805 1.35283083300031 0.176109680132378 NA 0.610691852112352
"AKR1B1" 237.210489218575 0.121378238661056 0.089803583496092 1.35159682872052 0.176504325378559 0.483850991677443 0.611494662481226
"RELL1" 26.771356700127 0.282858376773416 0.209265848189405 1.35167003704017 0.176480894347675 NA 0.611494662481226
"LIN9" 26.6860107752147 -0.329308194600379 0.243704780331398 -1.35125865874512 0.176612590043748 NA 0.611679956708589
"USP24" 61.6928205949409 0.198114661826802 0.146678941025394 1.35066874932308 0.176801567210641 0.484437956607247 0.61171034200939
"MMP24OS" 121.401845113438 0.168562674187646 0.124842793443396 1.35019947518294 0.176952006502636 0.484613733457502 0.61171034200939
"TBC1D15" 74.5794885945568 -0.235704148759263 0.17460213358486 -1.34994999156013 0.177032024456249 0.484613733457502 0.61171034200939
"LGMN" 82.4066410051267 0.180162082859154 0.133564835632671 1.34887361636587 0.177377563952242 0.485126630423334 0.61171034200939
"RBBP5" 69.3000682917286 0.196820731728804 0.145917676725911 1.34884776227975 0.17738586984079 0.485126630423334 0.61171034200939
"BBS7" 46.0556259692184 -0.257010775296874 0.190372110215719 -1.35004426334112 0.177001785095155 NA 0.61171034200939
"CRAMP1" 28.380670188978 -0.361324557477589 0.267874878535136 -1.34885570253351 0.177383318922561 NA 0.61171034200939
"DDX31" 31.4739087437339 -0.309427013083502 0.229402292890778 -1.34884010610489 0.177388329520545 NA 0.61171034200939
"EIF2B2" 55.6427906674169 0.215246793448068 0.159572626971023 1.34889546868934 0.177370543896587 NA 0.61171034200939
"LINC00461" 43.2716432027865 -0.267034534400858 0.197739353526104 -1.35043697493229 0.17687585722731 NA 0.61171034200939
"MAPK10" 52.384411746917 -0.228872193209403 0.169639229763674 -1.34917019800342 0.177282304798155 NA 0.61171034200939
"SEZ6L2" 20.878469542505 0.369337908241437 0.2737903300381 1.34898083577328 0.177343121716701 NA 0.61171034200939
"ZNF213-AS1" 12.3891750961603 -0.57805219679425 0.427956650176305 -1.35072605264134 0.176783203518806 NA 0.61171034200939
"ZNF772" 21.7264796096239 -0.402077309088784 0.29766249554656 -1.35078256449641 0.176765094855003 NA 0.61171034200939
"ENSG00000288674" 36.3028120547341 0.273918441148098 0.203358430603418 1.34697361862653 0.17798872940111 NA 0.613591278941894
"INTS9" 42.4297132460623 0.254550647041723 0.189016065436855 1.34671434649433 0.17807224993417 NA 0.613689735421278
"LCMT1" 118.656801818202 0.176960588686965 0.131463493476567 1.34608159274656 0.178276204292882 0.487104415667565 0.613824266769756
"NXPE3" 78.6859601511089 -0.200744273957957 0.149131201401527 -1.34609171032871 0.178272941744089 0.487104415667565 0.613824266769756
"PFKFB3" 42.1262260182594 0.244417770134882 0.181564172157799 1.34617841851782 0.178244983358535 NA 0.613824266769756
"CALU" 503.506089464026 0.0758917213577454 0.0564590971182803 1.34418942617439 0.178887140034652 0.488087196686307 0.614839969885336
"EGFR" 74.9093874446752 0.197610000232071 0.146954123902175 1.34470537460804 0.178720398306745 0.488087196686307 0.614839969885336
"HES6" 97.2714232987033 0.209364100139064 0.155748747280911 1.34424259452599 0.178869951997443 0.488087196686307 0.614839969885336
"ATP11C" 41.971040857336 -0.254018690346181 0.188938501196446 -1.34445170644213 0.178802363108085 NA 0.614839969885336
"LMAN2L" 43.1836484449569 0.253361592461675 0.188436323619772 1.34454752456809 0.178771399242049 NA 0.614839969885336
"LZTR1" 48.9223479856307 0.242484677722165 0.180400716996479 1.34414475595957 0.178901581780177 NA 0.614839969885336
"ZNF711" 83.0525013977175 -0.178917091821526 0.133130638514979 -1.34392123268751 0.178973859205073 0.488095297822725 0.614899111348875
"AKAP11" 71.8800581167984 -0.19901658713816 0.148119599387811 -1.34362088447923 0.179071012570549 0.488131834079119 0.615043656217395
"KDM5B" 208.219956009325 -0.129170436190191 0.0961998437157967 -1.34273020829222 0.179359349397468 0.488652670538258 0.615844555772487
"SCO1" 88.1361812084538 0.167661968367593 0.124886678473774 1.34251283176533 0.179429772641021 0.488652670538258 0.615896969354331
"NUDCD1" 86.2575783442875 -0.184943688276845 0.137871219837635 -1.34142345657524 0.179783006040843 0.48916236402781 0.616399138846055
"RSL24D1" 238.25857814083 0.126589558691355 0.0943699607070141 1.34141794425847 0.179784794740489 0.48916236402781 0.616399138846055
"FBXL4" 15.1745301250985 -0.443758598466857 0.330745996706506 -1.34169000648747 0.179696528656095 NA 0.616399138846055
"RASL12" 20.4128979405603 0.389262647148649 0.290225397495626 1.34124253255443 0.179841721245471 NA 0.616399138846055
"USP54" 21.38726613991 -0.39884561446482 0.297377320782439 -1.34121059876188 0.179852086186678 NA 0.616399138846055
"STARD7" 328.831201064841 0.112163203093604 0.0836720215033013 1.34051025753189 0.180079511753822 0.489735601727145 0.616799947313858
"MCOLN1" 16.1644530325766 0.411494415237205 0.306963662352532 1.34053135828379 0.180072656472823 NA 0.616799947313858
"LAP3" 99.2693064660488 -0.172712488067672 0.12891781936194 -1.33970997122421 0.180339654539904 0.490214322135522 0.617501558599377
"PPIL4" 163.262567943863 -0.123872971086429 0.0924865498493424 -1.33936200764558 0.180452851366643 0.490293341615288 0.617699735855284
"FAM76B" 60.0878579811171 -0.207380297549665 0.154880731498066 -1.33896770465766 0.180581186749417 0.490413399988632 0.617949595845538
"METTL23" 67.0014960418804 0.204578604670809 0.152904521586201 1.33795000009517 0.180912736399722 0.491084968671439 0.618894489779196
"FBXO10" 31.8789519340769 0.289055894474473 0.216138013681425 1.3373672199122 0.181102798991946 NA 0.619354932172762
"AP3M2" 53.3831383373846 0.208517726394711 0.155986706650967 1.33676600315234 0.18129902961823 NA 0.619836180256325
"AKIRIN1" 186.74308988046 -0.126791250748477 0.0948680455616741 -1.33650113689809 0.181385529149671 0.492139135886538 0.619942093200253
"AP4B1" 18.0746956405652 0.366442483480916 0.274248747101655 1.33616830469999 0.181494268296022 NA 0.620123928945343
"SSX2IP" 57.5858066787638 -0.220600929670265 0.165203879999188 -1.33532535477587 0.18176988369949 0.492952481247384 0.620685786357341
"FOXO3B" 28.957390095596 0.28495194479927 0.213369796410245 1.335483979426 0.181717995232156 NA 0.620685786357341
"DAAM1" 200.256946245032 -0.1206291100636 0.0903922528848235 -1.33450717526981 0.182037696895979 0.49344916163245 0.621410248713085
"NUP214" 98.0166958422978 -0.176162224375622 0.132039604613593 -1.33416201064182 0.182150766741987 0.493526112771874 0.621606192371952
"ANKRD13C-DT" 16.5189540562361 -0.446254306038579 0.334571195131018 -1.33380970188969 0.182266230586556 NA 0.621810183540936
"ADISSP" 85.6172042532531 0.181621537517537 0.136282802478195 1.33268126436273 0.182636424206099 0.49461202614923 0.622168507690532
"BTN2A1" 61.8825222448797 0.201006028436355 0.150888056079148 1.33215334374059 0.182809804368798 0.494621884801 0.622168507690532
"STXBP3" 68.0795137351652 -0.213252009384714 0.160076970183905 -1.33218419326476 0.182799669385218 0.494621884801 0.622168507690532
"FBXL18" 36.4805272766565 0.270283231867568 0.202850414408419 1.33242632338616 0.182720136922696 NA 0.622168507690532
"MFSD9" 17.5057190808329 -0.411158324537272 0.308520052483403 -1.33267941979036 0.182637029789901 NA 0.622168507690532
"SIRPA" 14.798070100557 -0.4610238330195 0.345881591969015 -1.33289496672838 0.182566274557266 NA 0.622168507690532
"STXBP1" 29.4698850512338 -0.31272121572538 0.234702440757965 -1.33241569501985 0.182723627482996 NA 0.622168507690532
"TAF1A" 28.1374651277009 -0.315933057547853 0.237163589016863 -1.33213137335929 0.182817022544567 NA 0.622168507690532
"TMEM117" 14.5022095803314 -0.490077718286173 0.3680164909187 -1.33167325481194 0.182967581502514 NA 0.622491168512209
"ETHE1" 29.113462205094 0.305996535489954 0.229828607999205 1.33141186449257 0.183053527625427 NA 0.622593874342223
"TRAK1" 81.5979739702676 0.180626848847479 0.135731023442966 1.33077055094466 0.18326452068725 0.495622100494337 0.623121692446356
"ENSG00000238142" 15.0903307624886 0.420949236425806 0.316382121530955 1.33050892505827 0.183350647705426 NA 0.623224758684562
"ERP44" 110.222314634932 0.151169544359342 0.113710687434629 1.3294224823524 0.183708624571428 0.49659270129976 0.623636175981327
"CSE1L" 405.61620466073 0.111563194575638 0.0839953884174004 1.32820618700213 0.184110001054069 0.496612217479901 0.623636175981327
"MID1" 396.96250596394 0.0973068758343671 0.0732490958613743 1.32843791025793 0.184033482540931 0.496612217479901 0.623636175981327
"PSMB6" 461.121626664293 0.121726328310535 0.0915860065662238 1.32909308828219 0.183817260299017 0.496612217479901 0.623636175981327
"USP7" 243.077816413696 -0.114219745214594 0.086001746359907 -1.32810960299107 0.184141901505502 0.496612217479901 0.623636175981327
"YTHDF2" 383.722354340544 0.111300097895925 0.083801747527743 1.32813576302903 0.184133260778744 0.496612217479901 0.623636175981327
"AR" 50.7568724188595 -0.228969444510913 0.172311317535842 -1.3288125689323 0.183909814418198 NA 0.623636175981327
"ASPSCR1" 23.5542849270154 0.359258433549262 0.270181765584489 1.32969163471144 0.183619892155933 NA 0.623636175981327
"CDIN1" 25.0338896579592 -0.341684067812686 0.256911798393555 -1.32996643186185 0.183529331558504 NA 0.623636175981327
"ENSG00000290396" 16.3847181370152 -0.484901620928516 0.364870106441161 -1.32897053600282 0.183857690763747 NA 0.623636175981327
"GUCY1B1" 12.3400359607667 0.455524803393646 0.342896523897156 1.3284614210037 0.184025720254192 NA 0.623636175981327
"RAPH1" 29.4128724826455 -0.316578813153617 0.238164146445134 -1.32924631133153 0.183766720693261 NA 0.623636175981327
"TPBG" 104.525749189137 -0.158194108889726 0.11915577541813 -1.32762435001246 0.184302236230549 0.496814723751915 0.623989924120773
"RWDD2A" 12.9292408484934 -0.492750451394908 0.371222093727207 -1.32737371972533 0.18438508862953 NA 0.624081206316257
"PABPN1" 311.71370703596 -0.175162847250749 0.131982891416617 -1.32716328132129 0.184454675840877 0.496956495728555 0.624127548617949
"GTF2H1" 99.6151584488222 -0.172881652345513 0.130285022250553 -1.32694955536056 0.18452537006805 0.496956495728555 0.624177607446182
"TNFAIP3" 26.3253267039768 -0.346062566090166 0.260883963829691 -1.32649995427117 0.184674150273825 NA 0.62449169047775
"MAZ" 308.590404665959 -0.141483135821265 0.106688549902137 -1.32613233520415 0.184795867270637 0.497455110601974 0.624689530493191
"ESRRA" 19.6586958462031 0.346349902251845 0.261204117124127 1.32597413113231 0.184848266183966 NA 0.624689530493191
"MXI1" 32.7793917260934 0.256702058951239 0.193618093109241 1.32581648145045 0.184900492412681 NA 0.624689530493191
"MVD" 173.360374558271 0.152997698125172 0.115435871776726 1.32539128236583 0.185041406912309 0.497886112412252 0.624976512275512
"CHMP3" 254.497472208751 0.105399558941826 0.0796787051467005 1.32280712579063 0.185899526923595 0.498206651156732 0.625329301436612
"DDX39B" 206.999760872583 -0.167503066619428 0.126580723007255 -1.32329048720814 0.185738793983154 0.498206651156732 0.625329301436612
"KPNB1" 662.558139566979 0.135834817223914 0.102606321382748 1.32384452920026 0.185554683935386 0.498206651156732 0.625329301436612
"NSD3" 213.659598868882 -0.138621616840233 0.104800755436996 -1.32271581690621 0.185929901555575 0.498206651156732 0.625329301436612
"OSER1" 102.047906713559 0.152755837695712 0.115405995070977 1.323638668873 0.185623076263346 0.498206651156732 0.625329301436612
"PCGF5" 109.694014833677 -0.168929674988676 0.127663375225463 -1.32324305769242 0.185754561247301 0.498206651156732 0.625329301436612
"PTPN1" 141.025213308726 -0.152331469111806 0.11499947865152 -1.3246274756898 0.185294738297301 0.498206651156732 0.625329301436612
"SLC52A2" 63.404546223702 0.207445054221177 0.156790927031021 1.32306797433588 0.185812773774301 0.498206651156732 0.625329301436612
"TRIM71" 168.961930675381 -0.134306961310737 0.101517448528085 -1.32299386221848 0.18583741897759 0.498206651156732 0.625329301436612
"H2AC17" 12.185224423371 0.603701885514222 0.456127711273518 1.32353696255085 0.185656872713115 NA 0.625329301436612
"PEX13" 49.6299713431911 -0.251614996031727 0.190040169551815 -1.32400953243269 0.185499878886595 NA 0.625329301436612
"PHRF1" 33.0230711878704 -0.296329424809124 0.223883579708301 -1.32358713039702 0.185640201645996 NA 0.625329301436612
"TVP23B" 42.8757201594449 -0.273073646041097 0.206136971568813 -1.32471940362207 0.185264235032763 NA 0.625329301436612
"ZNF584-DT" 21.2611494551823 -0.451947030894153 0.341387287184446 -1.32385430817163 0.185551435562219 NA 0.625329301436612
"SLC25A22" 15.4153575960172 -0.465531665420268 0.352016263855445 -1.32247203672225 0.186011014960429 NA 0.625413728710675
"EID2" 74.2893747265575 -0.197268280926867 0.149233237269125 -1.32187898980651 0.186208449705721 0.498570150097412 0.62574306313815
"KPNA1" 146.754292551609 -0.133884048313132 0.101289623719154 -1.3217943101887 0.186236653528151 0.498570150097412 0.62574306313815
"ZNF143" 47.7247948677031 -0.261519768670054 0.197870261541195 -1.32167293171343 0.186277085963748 NA 0.62574306313815
"YIPF4" 88.5879378111382 -0.185210806956342 0.14015250552026 -1.3214947978905 0.18633643594318 0.498608240898464 0.625754178568887
"THAP9-AS1" 50.8898333243159 -0.241896598364588 0.183093274612493 -1.32116594056526 0.186446040140799 NA 0.625934000063789
"BTG3" 264.458946534178 -0.103395482226728 0.0782750872676214 -1.3209245219136 0.186526532395741 0.498887852594023 0.625938169741818
"ZSCAN9" 37.4036479218599 0.258575821577632 0.19576827438345 1.32082597342183 0.186559397179005 NA 0.625938169741818
"ZNF766" 40.1705575226324 -0.27330878938628 0.206970923332885 -1.32051780503824 0.186662195381184 NA 0.626094945517062
"ANKRD13D" 46.1622147795192 -0.268765136752077 0.203588151968723 -1.32014134493134 0.186787830979795 NA 0.626140174338154
"STYX" 38.977876262661 -0.249790080278679 0.18920931981584 -1.32017852250514 0.186775420971759 NA 0.626140174338154
"KDELR1" 204.387242796264 0.146722456772255 0.111211607840697 1.31930883494126 0.187065885367602 0.499512373194666 0.626320142733027
"SRSF8" 81.7724369140682 0.188070982257445 0.142529416335126 1.31952397682762 0.186993999724239 0.499512373194666 0.626320142733027
"ZNF286A" 145.15090822469 0.158192381089401 0.119872950385266 1.31966703564881 0.186946210585978 0.499512373194666 0.626320142733027
"PFKL" 38.5812433788966 0.316122575631137 0.239602329731306 1.31936353033647 0.187047607988344 NA 0.626320142733027
"ARMC1" 96.1644071758788 -0.169562142110618 0.128655743157215 -1.31795237390543 0.187519591533204 0.499512373194666 0.626534709295952
"FAF1" 77.4552894290121 -0.206725362750286 0.15676163120623 -1.31872423857548 0.187261320394674 0.499512373194666 0.626534709295952
"IMPDH2" 191.373857522721 0.550197720106339 0.417203685829029 1.31877483060351 0.187244401136753 0.499512373194666 0.626534709295952
"UBXN6" 87.4365198003575 0.190797967879302 0.144748489268827 1.31813443334079 0.187458649530097 0.499512373194666 0.626534709295952
"ZNF121" 112.751211301693 -0.152750621527136 0.11590071908974 -1.31794369117645 0.187522498327964 0.499512373194666 0.626534709295952
"ZNF609" 67.7267080379351 -0.196757351986801 0.149294183440488 -1.31791706449993 0.187531412585781 0.499512373194666 0.626534709295952
"PRKAG2" 86.1158737499391 -0.186799762555645 0.141786829335656 -1.31746907262753 0.187681441229248 0.499683617854755 0.626534709295952
"GPX7" 81.0849450628817 0.184129140918249 0.139827251620411 1.31683301205192 0.187894604633787 0.500022719545986 0.626534709295952
"NDUFAF3" 149.882251289309 0.131335908195734 0.0997662690364695 1.31643600050558 0.188027745911762 0.500033793179916 0.626534709295952
"ABCA1" 24.1809618069885 -0.363853829905767 0.276118268514068 -1.31774631162164 0.187588585818207 NA 0.626534709295952
"ANO4" 11.0000196823376 0.471825804938987 0.358022634839956 1.31786585267131 0.187548558505572 NA 0.626534709295952
"COG5" 38.0168751943095 0.244858470220161 0.185962306674665 1.31671022261804 0.187935775705648 NA 0.626534709295952
"HIVEP2" 15.5947192637583 -0.432103751634296 0.328146634925269 -1.31680080075391 0.18790540437882 NA 0.626534709295952
"KANK1" 27.4101895545967 0.286887830002157 0.21792266060573 1.31646626011602 0.18801759563784 NA 0.626534709295952
"PRXL2B" 33.1306491696765 0.266317618873941 0.202269112546673 1.31664995965456 0.187955984201988 NA 0.626534709295952
"ZFYVE1" 34.7236927818402 -0.28113916145775 0.213549553676711 -1.31650549775141 0.188004434380216 NA 0.626534709295952
"DNAJC7" 153.419779797835 -0.160204798057342 0.12174159686406 -1.31594132313076 0.188193737670359 0.500033793179916 0.626678713582066
"SH3BGRL3" 302.303870731352 0.218037690696378 0.165739797313066 1.31554215843842 0.18832775841282 0.500033793179916 0.626678713582066
"TTLL4" 65.4099381563792 0.200053428401917 0.152063041368431 1.31559533862808 0.188309898940431 0.500033793179916 0.626678713582066
"ZNF827" 121.370293152917 0.157132203165459 0.119414132968642 1.3158593481286 0.188221255279991 0.500033793179916 0.626678713582066
"SLC17A5" 21.6664313898839 0.3335679214711 0.253572951721441 1.31547122517048 0.188351581836057 NA 0.626678713582066
"NOL6" 93.9160728005832 0.173746432638401 0.132126045258218 1.31500517024363 0.188508164862791 0.500284874690503 0.626826137241788
"TRAPPC13" 28.9486603182814 -0.327837172694976 0.249288171655726 -1.31509317316398 0.188478590688648 NA 0.626826137241788
"OAZ1" 737.948223939399 0.104930407774891 0.0798408691955905 1.3142443066074 0.188764002679455 0.500735825041357 0.627116588491162
"DUOX2" 20.6823880021751 -0.527857003415273 0.401627448349251 -1.31429513989854 0.188746902179979 NA 0.627116588491162
"HEATR5A" 43.8959886095482 0.241632075342029 0.183825969170786 1.31446104395369 0.188691099415873 NA 0.627116588491162
"ATF4" 903.958349582796 0.17079413147198 0.12999699971108 1.31383133342749 0.188902970667873 0.500876484555217 0.627323248484256
"C2orf49-DT" 12.2551382945338 -0.485335398064019 0.369458711228521 -1.31363907065606 0.188967693989566 NA 0.627323248484256
"RNF182" 37.4728687880993 -0.283484933039347 0.21581443725896 -1.31355870645108 0.188994752633086 NA 0.627323248484256
"NANS" 92.4099359595543 0.168156452445433 0.128032919588504 1.31338450287539 0.189053416818457 0.501047436661194 0.627331486536372
"TSPAN6" 191.619406843309 -0.121648811290426 0.0926582207722352 -1.31287661555097 0.189224527796952 0.501272976363925 0.627415836560334
"AFF1" 53.6886469948176 -0.213387244284974 0.162524126802888 -1.31295733429027 0.189197325432066 NA 0.627415836560334
"SYNE1" 45.5430550235141 -0.245144649997595 0.186756664986427 -1.31264204153255 0.189303596039026 NA 0.627415836560334
"ZBTB40" 50.6797632687303 -0.228431088206008 0.174007922878284 -1.31276257096519 0.189262965947905 NA 0.627415836560334
"DANCR" 483.406107891475 0.122079357703186 0.0931339652168484 1.31079308627033 0.189927678994945 0.502222555890445 0.627993030399039
"EIF6" 226.931573531169 0.136547002825216 0.104161271616727 1.31091912287377 0.189885089434953 0.502222555890445 0.627993030399039
"FUBP3" 94.4817264461603 -0.173800694128735 0.132526287175015 -1.31144316975554 0.18970808198785 0.502222555890445 0.627993030399039
"TUBGCP2" 108.192610276751 0.17827430932141 0.136001525619547 1.31082580514661 0.189916622145296 0.502222555890445 0.627993030399039
"CSRNP1" 24.3851008580693 -0.380254124952857 0.289953664006468 -1.31143065998426 0.189712305999473 NA 0.627993030399039
"MTHFSD" 19.4879721238869 0.353063439946977 0.269198131131145 1.31153748528431 0.189676237921711 NA 0.627993030399039
"SP2" 12.6675186015935 -0.537462674402873 0.410018791094064 -1.31082449408903 0.189917065188267 NA 0.627993030399039
"STIL" 53.492757101201 -0.221196954397168 0.168651731366531 -1.31156053130839 0.189668457414655 NA 0.627993030399039
"EMD" 50.3493711200796 0.230565347891211 0.175937729711998 1.31049404961992 0.190028755884651 NA 0.628141233927772
"SS18L2" 120.643756644868 0.156233368797749 0.119284215871334 1.30975726886004 0.190277963018518 0.502920620622188 0.628778850270723
"CIB1" 46.7192919151024 0.248523149871638 0.189846193901345 1.30907628309254 0.190508512133766 NA 0.629354451622968
"SPATS2L" 452.341116180752 0.0890833590466387 0.0680765656497989 1.3085759864107 0.190678019606946 0.503703969436664 0.629728117992061
"EMC10" 169.811457297783 0.134257804974109 0.102614405158521 1.30837190710899 0.190747196387563 0.503703969436664 0.629770311905242
"REST" 173.826624334807 -0.146277816161464 0.111825179893025 -1.30809372541495 0.190841521416704 0.503724812869814 0.629895485704675
"NAA25" 100.59851215205 0.149897859997878 0.11462322937635 1.30774417029996 0.190960096207779 0.503809615526906 0.630100601139498
"MTG1" 92.4552767701406 0.174046684232859 0.133165235900984 1.30699790418479 0.191213423274745 0.504249697215029 0.630563816977496
"PGAP2" 35.0830501733194 0.299630896842151 0.229236705663466 1.30708080093433 0.191185270988579 NA 0.630563816977496
"ZC4H2" 13.9503268377855 -0.484307850323257 0.370612525638439 -1.3067768000797 0.191288526614425 NA 0.630625240087591
"CCND2" 298.913400592018 0.0961282146916154 0.0736312661377609 1.30553526693081 0.191710646433858 0.504957439762562 0.631308779326082
"ITPRID2" 88.7677890156203 -0.184893317455915 0.141632524317921 -1.30544391795833 0.19174173201691 0.504957439762562 0.631308779326082
"TIMM22" 90.7066418165585 0.180686977778989 0.13841014400908 1.30544606446718 0.191741001528514 0.504957439762562 0.631308779326082
"ANKRD42-DT" 14.6015886941522 -0.435300774218439 0.33347802374849 -1.3053357139562 0.191778558075772 NA 0.631308779326082
"CROT" 31.4462663142524 -0.310166919098141 0.237532699251677 -1.30578619312327 0.191625276624306 NA 0.631308779326082
"USP13" 82.9952190324773 0.167176744486668 0.128141863796218 1.30462238907752 0.192021460657998 0.505465705833249 0.631922083615445
"FNIP1" 54.6394182344859 -0.21496163161168 0.164843160934856 -1.30403730668954 0.192220862710884 NA 0.632205641540421
"RFXAP" 30.3569139078842 0.28981836400732 0.222224553770421 1.30416895473544 0.192175982444225 NA 0.632205641540421
"UGDH-AS1" 92.0230501502293 -0.200032887396223 0.153465560503796 -1.3034382876494 0.192425172194355 0.506299730721761 0.632691246384619
"AGA" 25.9975010559271 0.315412547824196 0.242058270175899 1.30304388110761 0.19255978091429 NA 0.632947457665282
"GOSR2" 71.0582527693097 -0.201138735089931 0.154411906140936 -1.30261156744186 0.192707406614268 0.506813522449438 0.633246292600034
"TYW1" 36.9467025741618 0.260785855128656 0.200233684881116 1.30240751092151 0.192777116358799 NA 0.633288991251059
"GNG11" 220.037460447242 0.126331022791352 0.0970192755754609 1.30212292394507 0.192874367841154 0.507023823084458 0.633422115092449
"BLCAP" 100.075830457294 0.158965568392694 0.122146773207635 1.30143076413874 0.193111049031783 0.507253467170049 0.633807225725144
"SHC1" 263.948836905811 0.115248406967234 0.0885652763765157 1.30128207896378 0.193161919142277 0.507253467170049 0.633807225725144
"IQCK" 18.5262656210547 -0.411823528281264 0.316441532791358 -1.30142059624264 0.19311452749142 NA 0.633807225725144
"GRIA1" 210.061843073276 0.114164655505198 0.087744446295845 1.30110406213372 0.193222837528742 0.507253467170049 0.633820858944164
"EMILIN2" 112.94406139615 0.148872443378658 0.114444004297255 1.30083217808404 0.193315905054415 0.507269290705598 0.633939910671835
"PCDHB5" 40.3950845021953 0.239684414156545 0.18428748795187 1.30060058238541 0.193395207603356 NA 0.634013766323862
"GLOD4" 185.778425433792 -0.129865536898014 0.0999027436537461 -1.29991962331001 0.193628518690881 0.507860939212626 0.634298962062805
"ANGEL2" 36.7760641502674 -0.279914204064091 0.215343579810487 -1.2998493120177 0.193652620604702 NA 0.634298962062805
"DGCR6" 20.7423224181511 0.376232932819006 0.289391636200758 1.30008226138921 0.193572776641833 NA 0.634298962062805
"PLD3" 90.383766462997 0.220276081512387 0.169528685761293 1.29934400495825 0.19382589894418 0.508149950088475 0.634613654435201
"CACFD1" 30.4056000504772 -0.315845068630645 0.243131291988267 -1.2990720612215 0.193919200155195 NA 0.634613654435201
"RNF126" 47.825251034263 0.23190354912235 0.17849264801266 1.29923305920086 0.193863959357163 NA 0.634613654435201
"CAVIN3" 111.191940246164 -0.206630627029246 0.159205506052219 -1.29788618593048 0.194326447648991 0.509233155080179 0.635760068692831
"SNX33" 26.6365139218724 -0.342660393904248 0.26409388547675 -1.297494613651 0.194461057228539 NA 0.63601410808842
"LRPAP1" 243.454323147909 0.131583301049587 0.101440014255583 1.29715381070488 0.194578269670846 0.509663890176041 0.636024870943989
"CLCN4" 14.5567022543404 -0.457286250272553 0.352522162291592 -1.29718440196763 0.19456774629305 NA 0.636024870943989
"GLIS2" 31.8132787727743 0.28229438103195 0.217844086347693 1.29585514927126 0.195025393736736 NA 0.637299838005383
"TMEM123" 372.734828783596 -0.104832365758783 0.0809742974213737 -1.29463754669284 0.195445293591986 0.511704928595731 0.637707993222353
"AMOTL1" 107.109394183613 -0.166544464361183 0.128679757084726 -1.29425535246795 0.195577232865496 0.511820436973557 0.637707993222353
"CTDP1" 22.850751301259 0.331505449741441 0.256036085407338 1.29476065537417 0.195402808496501 NA 0.637707993222353
"FANCA" 39.1273615776721 0.252683096400434 0.195158687786305 1.2947570987827 0.195404035789594 NA 0.637707993222353
"INTS2" 26.2772599834679 -0.351233961215207 0.271397374777098 -1.29416860241806 0.195607189395178 NA 0.637707993222353
"PANTR1" 14.8707648697767 0.42992551254029 0.332100323218404 1.29456517348088 0.195470272918343 NA 0.637707993222353
"TICRR" 47.526963175346 -0.244680154073157 0.18891532813803 -1.29518423139483 0.195256683142623 NA 0.637707993222353
"YDJC" 41.4075641315281 0.255501789267695 0.197377838770779 1.29448063095075 0.195499455400358 NA 0.637707993222353
"DYM" 56.8862736956724 0.212357442784792 0.164193080006643 1.29333978494221 0.195893566264078 0.512418179617166 0.638455213340541
"TRIM25" 71.1065009536706 0.182686858124849 0.141368372298504 1.29227531699311 0.196261816748989 0.513151129660435 0.639329414163589
"ARHGAP11A-SCG5" 22.194454833222 0.502332463757476 0.388731972649466 1.2922334644453 0.196276305906572 NA 0.639329414163589
"EPM2AIP1" 158.671963077342 -0.128271280525313 0.0993228102636283 -1.29145842918508 0.196544761151451 0.513660478919578 0.639830554815482
"ABHD5" 36.9103026735819 -0.273466238846785 0.211740427516441 -1.2915164196764 0.196524665211181 NA 0.639830554815482
"DERL1" 93.1513711477205 0.164679520596175 0.127556870240765 1.29102823144956 0.19669388824758 0.513819803095875 0.640129395561783
"HNRNPH3" 553.751384732521 0.113849023397836 0.0882256100393165 1.29043056032257 0.196901207133247 0.51390068749331 0.640430783236189
"SESN2" 75.4903288928166 -0.228181098051935 0.176816405567195 -1.29049732302821 0.196878040693217 0.51390068749331 0.640430783236189
"DDX23" 129.965238977286 -0.141987609383528 0.110083654606679 -1.2898155488282 0.197114707994688 0.514227626765015 0.640573553917596
"FAM117B" 14.8054462089756 -0.449600364976952 0.348571549901099 -1.28983666367642 0.197107375179872 NA 0.640573553917596
"RMDN1" 54.1222705256728 0.229898118136428 0.178242075648259 1.28980835361291 0.197117206811827 NA 0.640573553917596
"POLR3E" 65.645759961773 -0.196441403734928 0.152379963380262 -1.28915507903563 0.197344178352365 0.514595915632028 0.641124554984727
"KRR1" 136.976165855853 0.130764886703251 0.101458130732556 1.28885566646155 0.197448269162556 0.51463708080473 0.641209346928317
"AFG2B" 31.2833283471734 -0.315940789766915 0.245215780154304 -1.28841948739232 0.19759997875518 NA 0.641209346928317
"CRTC2" 29.3227907244199 0.284659313182291 0.220929793306847 1.28846050558211 0.197585708383794 NA 0.641209346928317
"GFPT2" 15.3381523049813 0.402930907764272 0.312725696348218 1.2884483509651 0.197589936938844 NA 0.641209346928317
"ANTXR1" 81.4447617679037 -0.177561554935141 0.137873724222055 -1.28785637681887 0.197795963142453 0.515264904320774 0.641259262424565
"LMCD1" 85.7081867792119 0.187307062652821 0.145463663432147 1.28765533765202 0.197865967033269 0.515264904320774 0.641259262424565
"CCDC66" 73.0389512447047 -0.185232354213777 0.143956283047882 -1.28672643035779 0.198189657408846 0.515416922525101 0.641259262424565
"EEF1D" 678.485593282818 0.184119380058824 0.143079544218421 1.28683230761312 0.1981527434957 0.515416922525101 0.641259262424565
"PTP4A1" 236.577104043766 -0.150163702935005 0.116668873414986 -1.28709310838101 0.198061837230969 0.515416922525101 0.641259262424565
"BCOR" 36.7594199809285 -0.270289630628723 0.210059258805758 -1.28673038344222 0.198188279082742 NA 0.641259262424565
"CLIP4" 17.2150138956627 -0.384853980185307 0.298951081426022 -1.28734767691597 0.197973132735316 NA 0.641259262424565
"DRAXIN" 11.4480432855163 0.428768552283533 0.332980003586513 1.28767057380409 0.197860661014819 NA 0.641259262424565
"KAT6B" 56.0084522278417 -0.214774910326155 0.16672633688784 -1.2881882630855 0.197680436607681 NA 0.641259262424565
"MNT" 19.8146473868569 -0.368249500356488 0.286174704794214 -1.28679961641367 0.198164140686445 NA 0.641259262424565
"RFTN1" 113.912392593247 0.139289532684785 0.108303776555827 1.28610042155811 0.198408017028438 0.515754649081951 0.64177981406128
"MRPS7" 205.675695938992 0.120116590056635 0.0934547887195222 1.28529090592811 0.198690646874327 0.516259068204893 0.642362471966688
"TRMT10B" 13.0083020720233 0.401141324111071 0.31213305119715 1.2851613200606 0.198735917088752 NA 0.642362471966688
"ZNF202" 24.9132319899826 -0.327408789820882 0.254774929943032 -1.28509029477151 0.198760732638806 NA 0.642362471966688
"PIH1D2" 10.5941877586417 -0.48820807349103 0.380030027155498 -1.28465657607436 0.198912318914688 NA 0.642666363715685
"COPS8" 181.959256392477 0.117070136265852 0.091185612473382 1.28386631498501 0.199188735285193 0.517280162388145 0.643001277303979
"AMBRA1" 26.2547994012105 0.294459656716221 0.229317396843317 1.28407029196051 0.199117361655538 NA 0.643001277303979
"NFS1" 27.1152734597238 0.299764355185791 0.233465809788446 1.28397539433042 0.199150564981459 NA 0.643001277303979
"DNTTIP1" 114.033466364298 0.144257643183124 0.112379997581845 1.28365942594066 0.19926114697347 0.517280162388145 0.643049123440973
"ZBTB45" 21.1985790779612 -0.401532557043297 0.312850325145571 -1.28346536592686 0.19932908594991 NA 0.643082511908898
"MTFR1L" 94.2118563032244 0.168147624511693 0.131033302688724 1.28324342790272 0.19940680555684 0.517427810679101 0.643147426588006
"SPP1" 23.1695115689561 -0.327280770029844 0.255114375536713 -1.28287858863816 0.199534615298004 NA 0.643373812999571
"PHF21B" 21.6528796813553 0.312407539768849 0.243562937386941 1.28265631512128 0.199612511029945 NA 0.643439173833824
"SRPRA" 87.1296503699046 -0.175891243043589 0.137178930989677 -1.2822030451369 0.199771428283774 0.517987231449359 0.643486737017127
"USP12" 58.3288096867738 -0.205078672961732 0.15995264906463 -1.28212114123141 0.199800153791723 0.517987231449359 0.643486737017127
"TMEM87B" 22.6140911443076 0.320682598870487 0.250085564339908 1.28229152177143 0.199740400963979 NA 0.643486737017127
"RAB11FIP2" 66.9277202020444 -0.188619304345152 0.147187240526582 -1.28149222493975 0.20002082914632 0.51832876490207 0.643854082608593
"PLEKHA7" 13.8339594708131 -0.493885476013565 0.38540619075064 -1.28146741766562 0.200029537217375 NA 0.643854082608593
"RPL7L1" 267.391215401378 0.0969432773420139 0.0757287988335315 1.28013752806401 0.200496772252731 0.519111022043846 0.644300945622093
"WDR46" 77.7364812444427 0.208549729331523 0.162913445278552 1.28012595261822 0.20050084259106 0.519111022043846 0.644300945622093
"BORCS8" 30.6115742050007 0.263878965849788 0.206097566519635 1.28035944482949 0.200418750089025 NA 0.644300945622093
"MARS2" 11.2367634570035 -0.547114051020407 0.427289195833624 -1.28043034168699 0.200393828630617 NA 0.644300945622093
"MATCAP2" 20.9631051074241 0.312927315250408 0.24445787048785 1.28008689033377 0.200514578724411 NA 0.644300945622093
"RRP7BP" 18.727206536811 0.353246240863459 0.27587478185927 1.28045861416814 0.200383891000724 NA 0.644300945622093
"STARD3NL" 196.777000779279 0.139800313565111 0.109348182759668 1.27848776300538 0.201077496754557 0.520372846840835 0.645892021113882
"DTWD2" 10.2264394461354 -0.531193475825842 0.415596235485378 -1.27814794858634 0.201197265171861 NA 0.645892021113882
"RPGR" 19.50077367588 -0.36444841571106 0.285165647496172 -1.27802355897707 0.201241119600143 NA 0.645892021113882
"SCARB1" 16.8232709374251 0.374902595886984 0.29329357736821 1.27825027486476 0.201161194552023 NA 0.645892021113882
"SFR1" 21.523942371587 0.305386610382308 0.238984041855394 1.27785356717288 0.201301062676703 NA 0.645898754554042
"KRIT1" 59.3443559697479 -0.2037813233302 0.159499155017446 -1.27763262010956 0.201378993229575 0.520815874930166 0.645963182534167
"POMP" 711.891032917903 0.0919318912858439 0.0719705882560029 1.27735361782563 0.201477431955505 0.520815874930166 0.646033986043071
"SEC31A" 195.281291391054 -0.124127409543889 0.0971839305571365 -1.27724212050584 0.201516780708223 0.520815874930166 0.646033986043071
"ENSG00000286129" 49.2569327582261 -0.244021807769075 0.191186453623452 -1.2763551137869 0.201830015759366 NA 0.646852455789059
"ATG4D" 25.5729269884111 0.298836396654767 0.234165719104635 1.27617482950711 0.201893724224633 NA 0.646870968347849
"ERCC6L2" 83.7461930497114 -0.172478805631692 0.135181814390501 -1.27590243117652 0.201990011560396 0.521807529864356 0.646993823603953
"CD59" 226.192198207369 -0.105963137306313 0.0831231234773809 -1.27477328658309 0.202389498463544 0.522376438018395 0.647530412562731
"TSPYL1" 134.966631007282 -0.142214227968733 0.111543830346106 -1.27496274359112 0.202322429154467 0.522376438018395 0.647530412562731
"JMJD4" 38.7572016671387 0.254813885893105 0.199868136276091 1.27491000136767 0.202341098699886 NA 0.647530412562731
"ZNF808" 13.437553029927 -0.428474724458448 0.336052195821507 -1.27502432594141 0.202300631994188 NA 0.647530412562731
"STX6" 43.6406244649197 -0.25891475410262 0.203144545157906 -1.27453461229472 0.202474014146623 NA 0.6476152512063
"UTRN" 196.397742399446 -0.161202291597321 0.126509647395008 -1.27422923798049 0.202582186117986 0.522642311064907 0.647715040005677
"DUS2" 23.446366611824 0.31437831745789 0.246773416594733 1.27395536276171 0.202679236054078 NA 0.647715040005677
"TTLL12" 53.9610724380103 0.224887037693473 0.176506634696881 1.27409962849089 0.202628110085544 NA 0.647715040005677
"PKN2" 121.055313700645 -0.13670871248192 0.107347242854677 -1.27351861907614 0.202834069838416 0.523060601335525 0.648024384496639
"TES" 88.266442670379 0.15968978000565 0.125424621093289 1.27319324239278 0.202949477936291 0.523126739236047 0.648207628900637
"YPEL3" 20.8159989256665 -0.391302783878244 0.307403458153505 -1.27292902372895 0.203043229032466 NA 0.64832161720804
"HADHA" 203.967592515522 0.124248370332437 0.0976798390187368 1.27199605958199 0.203374519316558 0.523796479759587 0.648982667988069
"RAB10" 245.094399833358 -0.121492661032695 0.0955164669031432 -1.2719551400063 0.203389058630052 0.523796479759587 0.648982667988069
"INPP4A" 43.4605316371315 -0.262557586356052 0.206436720071413 -1.27185505691635 0.20342462277971 NA 0.648982667988069
"TUBD1" 40.2898361935462 0.242466390077096 0.190673066719282 1.27163418645837 0.203503124286853 NA 0.64904766803399
"TFB1M" 34.7299989943831 0.265530131740637 0.208853698493235 1.27136906675004 0.203597381929251 NA 0.649162868824105
"SELENOW" 193.192534585271 0.160747953633967 0.126549046583616 1.27024231294982 0.203998329696866 0.525040254201047 0.650056141907095
"TOB2" 117.02806884827 -0.146951512389954 0.115701555457335 -1.27009107015974 0.204052192135444 0.525040254201047 0.650056141907095
"ATG4A" 21.2313772003469 -0.380541765503798 0.299553428367008 -1.27036357947325 0.203955150248211 NA 0.650056141907095
"ZNF793" 17.3293653657314 -0.406525602504059 0.320166877028074 -1.26973035523726 0.204180696131239 NA 0.65027999229932
"MAGI2" 13.2574657631537 -0.456391969992565 0.359766260061165 -1.26857913222594 0.20459121091557 NA 0.650707732106918
"MOK" 23.512717034304 0.294080683325789 0.231790979961002 1.26873221458086 0.204536588677903 NA 0.650707732106918
"PDE12" 44.3551718035991 -0.229994124485436 0.1812554896976 -1.26889466834439 0.204478634173112 NA 0.650707732106918
"PELI1" 28.0913795056723 0.272570037547972 0.214809196124172 1.26889370877032 0.20447897646092 NA 0.650707732106918
"SLC8A1" 24.0613488040846 -0.324696121353263 0.255961172464118 -1.2685366230645 0.204606380747572 NA 0.650707732106918
"PDLIM1" 307.332822693053 0.0911951854801477 0.0719038430414644 1.26829362135149 0.204693114115866 0.526456958988202 0.650743737094542
"SYT14" 16.6984759910901 -0.36703977321202 0.289422830696709 -1.26817836840469 0.204734260112227 NA 0.650743737094542
"B2M" 872.721060313865 0.157875508939847 0.124565685569471 1.26740769914359 0.205009548266212 0.526605440345687 0.65095468034489
"ELK3" 57.085499694039 -0.20156768782215 0.159075414794606 -1.26712030317449 0.205112276867658 0.526605440345687 0.65095468034489
"NFX1" 74.9986420038351 -0.183816198197116 0.145047717348306 -1.26728087527027 0.205054876367435 0.526605440345687 0.65095468034489
"USP14" 210.303672666182 -0.114127335320976 0.0900245331057189 -1.26773593134831 0.204892268669926 0.526605440345687 0.65095468034489
"COL26A1" 26.8200391977872 0.330507709679853 0.26081377372889 1.26721723686038 0.205077624106975 NA 0.65095468034489
"FKBP1B" 53.7714384583185 0.204498400057505 0.161401893450377 1.26701363711311 0.205150413768016 NA 0.65095468034489
"NAPRT" 23.8329957605164 0.305937454323125 0.241507084227535 1.2667845968232 0.205232321212909 NA 0.651029573483904
"TNFAIP2" 80.0459018202234 -0.193369351163252 0.152686883255967 -1.26644376412533 0.205354250912282 0.526994528541073 0.651231344983397
"CHCHD1" 245.384226891642 0.131441448694247 0.103824509147199 1.26599634107486 0.20551439222185 0.527070302332082 0.651343619316763
"HTT" 62.2113969176118 0.207540888954188 0.163953004210497 1.26585596862702 0.205564652917094 0.527070302332082 0.651343619316763
"TCHP" 39.0858703388837 0.235795629077819 0.186234514932419 1.26612206745557 0.205469383168397 NA 0.651343619316763
"ADGRA3" 89.8907678360241 -0.163664774108291 0.129326026863819 -1.26552077781397 0.205684704929066 0.527146200671326 0.651539124890199
"HEXIM1" 115.384071752464 -0.152438720648408 0.120536702026487 -1.26466643010451 0.205990928670853 0.527698959249993 0.651569307991632
"ARHGAP35" 131.662909595142 -0.151420765925815 0.11996679792435 -1.26218894348834 0.206880806252008 0.527795789069058 0.651569307991632
"ASPH" 117.309989013309 -0.153735271096556 0.121679008288333 -1.26344940889279 0.20642771712649 0.527795789069058 0.651569307991632
"GNG12" 141.331129794681 -0.15076752401566 0.119309913917055 -1.26366300222524 0.206351009940186 0.527795789069058 0.651569307991632
"GTF2A1" 77.4337358827163 -0.170207795646796 0.134930851639298 -1.26144461091672 0.207148704118109 0.527795789069058 0.651569307991632
"MRPS14" 132.996955933087 0.137059249910999 0.108687988908715 1.2610340046508 0.207296595946993 0.527795789069058 0.651569307991632
"MYBL1" 68.7025715652986 -0.210632685602515 0.166749732859122 -1.26316655499813 0.206529329530234 0.527795789069058 0.651569307991632
"R3HDM1" 96.060207529091 -0.168283761512808 0.133380326277989 -1.26168353466218 0.207062684005346 0.527795789069058 0.651569307991632
"RAB22A" 72.1892402701108 0.2070801432441 0.164206467518556 1.26109614544079 0.207274209209604 0.527795789069058 0.651569307991632
"SECISBP2L" 87.6960418765468 0.170198059365271 0.134815003925426 1.26245636175197 0.206784619332883 0.527795789069058 0.651569307991632
"SOWAHC" 70.8465547462724 0.180882480300548 0.143310585038074 1.26217111075565 0.206887221612046 0.527795789069058 0.651569307991632
"SRSF7" 452.125182078217 0.0904324058741279 0.0717079735487808 1.26112064528792 0.2072653834177 0.527795789069058 0.651569307991632
"STAU1" 184.309319470523 0.110389461389808 0.0873944058726347 1.26311816285685 0.206546717555534 0.527795789069058 0.651569307991632
"TFPI" 87.3556823180332 0.156681627176546 0.123953977569529 1.26403065273689 0.206219025103899 0.527795789069058 0.651569307991632
"ZNHIT1" 193.279811912983 0.117917791842151 0.0933876391361975 1.26267023058778 0.20670771682253 0.527795789069058 0.651569307991632
"C11orf68" 40.5289089824274 0.239740034894986 0.190127044624808 1.26094651798792 0.207328116719888 NA 0.651569307991632
"CDR2" 32.5660642322002 -0.289499774260304 0.229210759882784 -1.26302872696008 0.206578856017836 NA 0.651569307991632
"CLCC1" 48.4494049254513 -0.217762029835786 0.172279958957891 -1.26400093866409 0.20622969004092 NA 0.651569307991632
"ENSG00000256861" 19.8723300455145 -1.62944514886232 1.28909581384571 -1.26402175180544 0.206222219772811 NA 0.651569307991632
"IQCB1" 50.9409486192077 -0.217665056661233 0.172177447662057 -1.26419028517868 0.206161736888202 NA 0.651569307991632
"NEK4" 36.2689178258402 -0.256982535216188 0.203407351653409 -1.26338862940444 0.206449548480808 NA 0.651569307991632
"PIGF" 53.6736481810955 0.212026187499473 0.167589256382898 1.2651538175875 0.205816193887222 NA 0.651569307991632
"PPP1R26" 41.648821390574 -0.252690911172866 0.200243746291953 -1.26191661838191 0.206978791470449 NA 0.651569307991632
"SNX14" 38.7905282433948 -0.250995970585204 0.198924675028209 -1.26176388399082 0.20703376152889 NA 0.651569307991632
"TAF5L" 44.3605047905768 0.22902290037719 0.181238306184696 1.2636561508349 0.206353470139789 NA 0.651569307991632
"TMPO-AS1" 16.0084753328193 -0.417108370816071 0.330733695296064 -1.26116079718665 0.20725091974148 NA 0.651569307991632
"TRAPPC2" 35.7913540202519 0.261651518097273 0.206946031907202 1.26434663030699 0.206105639614969 NA 0.651569307991632
"TRPT1" 38.422185606991 0.2429908481789 0.192434775274927 1.26271796681106 0.206690554765477 NA 0.651569307991632
"FOXK1" 61.1659731257397 -0.211773885200671 0.168085667045122 -1.25991638028138 0.207699529003569 0.528590766389869 0.651902185866285
"CRYBG3" 29.4388650422661 -0.277482465714489 0.220167518475698 -1.26032426415851 0.207552410331038 NA 0.651902185866285
"MED12" 37.6962268681267 0.255663319587558 0.202885453290684 1.26013627611466 0.207620205900496 NA 0.651902185866285
"TCEAL5" 22.4582503644389 -0.327695652001379 0.260108294492433 -1.25984314587443 0.207725951756425 NA 0.651902185866285
"WDR7" 22.0381772109379 -0.352117737511103 0.279392108360265 -1.26029951088332 0.207561336376251 NA 0.651902185866285
"GPN3" 84.9751735755407 -0.180882000350379 0.14361210476512 -1.25951778679251 0.207843369807331 0.528725953399007 0.652087402997656
"H19" 101.563068755553 0.212946514195012 0.16919300681582 1.25860115735646 0.208174428797219 0.528971544826473 0.652328133500185
"HLA-A" 205.249800905513 0.119175213532239 0.0946881517917989 1.25860745274956 0.208172153787419 0.528971544826473 0.652328133500185
"TKT" 231.777861941027 -0.161189623977362 0.128081092663865 -1.25849663385046 0.208212203814675 0.528971544826473 0.652328133500185
"CPQ" 27.3497359990066 0.288197917334564 0.228920350133332 1.25894407013927 0.208050534279385 NA 0.652328133500185
"EPC2" 50.415856673007 -0.222615613647218 0.176884415712736 -1.25853717949212 0.208197549943577 NA 0.652328133500185
"PDGFA" 17.6360734767814 -0.395002199405635 0.313998825443655 -1.25797349352351 0.208401342523668 NA 0.652737556975954
"CCDC6" 120.003640921456 0.140424668708134 0.111655241053773 1.2576630293647 0.208513648123388 0.529348146606589 0.652906167960109
"CAPZB" 124.440709404322 0.158265570189009 0.125911428349211 1.25695953309389 0.2087682893006 0.529348146606589 0.652932969051773
"CAVIN1" 505.222514529631 0.162032811581817 0.128881059597234 1.2572274940025 0.208671270216286 0.529348146606589 0.652932969051773
"LEMD2" 61.5566041779437 0.224998011918881 0.178942674250351 1.25737481493149 0.208617944486554 0.529348146606589 0.652932969051773
"THYN1" 106.141702196231 0.147478135798013 0.117341196308454 1.25683170478625 0.208814582884102 0.529348146606589 0.652932969051773
"NHLRC3" 26.8211517114889 -0.343005060235409 0.272912123799091 -1.25683335522286 0.208813985123832 NA 0.652932969051773
"GORASP2" 126.396505370218 0.135495479686495 0.107914732658241 1.25557907014976 0.20926862366455 0.529679873794894 0.653480405920656
"KMT2C" 139.471465814005 -0.161854729958694 0.128967133502734 -1.25500757877404 0.209476008750268 0.529679873794894 0.653480405920656
"MAPK14" 73.2143550807104 0.177710315475836 0.141587524749554 1.25512693148762 0.209432685266897 0.529679873794894 0.653480405920656
"RFX3" 120.833014971098 -0.153254632824858 0.122058147009414 -1.25558708353191 0.209265716793889 0.529679873794894 0.653480405920656
"RNASEH2C" 120.108679489658 0.144876348596021 0.115425554933395 1.25514968223129 0.209424427779135 0.529679873794894 0.653480405920656
"SAR1B" 73.5290851931776 -0.192776699551251 0.153702917736877 -1.25421626596097 0.209763409183016 0.529679873794894 0.653480405920656
"SEC63" 230.028683259692 0.104031942065976 0.0829317069475834 1.25442904644093 0.209686100443471 0.529679873794894 0.653480405920656
"SNX4" 96.3629192423702 -0.162114418869593 0.129222660448611 -1.25453553043092 0.209647419758205 0.529679873794894 0.653480405920656
"TECR" 126.544047784824 0.149296623285244 0.119027284684152 1.25430588189435 0.209730846844547 0.529679873794894 0.653480405920656
"C2CD2L" 11.035743751591 -0.583110982732023 0.464315413436742 -1.25585101389589 0.209169991862564 NA 0.653480405920656
"FAM193A" 55.2324537768041 -0.213947915192481 0.170578800678459 -1.25424680172171 0.209752313470685 NA 0.653480405920656
"NDST1" 38.5424591425543 -0.258724593472817 0.206304511019808 -1.25409082037947 0.209808996527454 NA 0.653480405920656
"ZFAND1" 35.7672845766356 -0.277282289247244 0.220917205527279 -1.25514121267936 0.209427501814677 NA 0.653480405920656
"ZFHX3-AS1" 11.1772580938093 0.462849786939574 0.369040749798591 1.25419696115451 0.209770424147403 NA 0.653480405920656
"PRTG" 360.884179359987 -0.121965177351738 0.0973106944606322 -1.25335841068404 0.210075299859453 0.530008159125926 0.653580606918543
"SPTSSA" 104.483065172322 -0.182949223335825 0.145941056387489 -1.2535829729098 0.209993623295596 0.530008159125926 0.653580606918543
"ENSG00000291259" 10.2649890349085 -0.539745059625363 0.430604457206115 -1.25345906339982 0.210038688152527 NA 0.653580606918543
"IMPDH1" 29.3425589620865 0.293454467357536 0.234099421723438 1.25354631462618 0.210006954878995 NA 0.653580606918543
"SCAMP4" 36.1167246157525 -0.280894927301046 0.224158911203851 -1.25310622625928 0.210167050428676 NA 0.65368392342245
"GOLIM4" 140.381132627218 0.134409665825563 0.107322244825569 1.25239335092197 0.210426567946305 0.530664663778046 0.654308843689346
"TMEM167B" 65.8680460111719 0.18151763771221 0.144983047133871 1.25199215563875 0.210572722347427 0.53080355788962 0.654581018299379
"MAN2A1" 186.914061376548 -0.140690696834773 0.112462412700751 -1.25100194328157 0.210933768450821 0.531254106539059 0.654973987353133
"PJA1" 60.7566661725451 -0.211253310219399 0.168854088501462 -1.251099763673 0.210898081768133 0.531254106539059 0.654973987353133
"DHX34" 19.6032733695996 0.357278790471711 0.285529979151366 1.25128293545074 0.210831269070935 NA 0.654973987353133
"ERV3-1" 25.8994877413097 -0.328610335189653 0.262651099510853 -1.25112872476696 0.210887517064881 NA 0.654973987353133
"PRKCE" 10.12895615856 -0.559175307201321 0.447050903777949 -1.25080902974544 0.211004159665882 NA 0.655010410572488
"MOCS3" 11.3195738634211 0.41315421303476 0.330365508595156 1.25059729991685 0.211081436213378 NA 0.655068181422618
"FAM200B" 331.484118259689 0.11186334736254 0.089474819716474 1.25022154520132 0.211218628482592 0.53174175671557 0.655144870316581
"ACO2" 100.600499775114 0.170076198942987 0.136185019402298 1.24886128951212 0.211715812285062 0.531844721550577 0.655144870316581
"ATRX" 485.119221419405 -0.103308460579124 0.0827214374377283 -1.24887168041409 0.211712011127998 0.531844721550577 0.655144870316581
"GPATCH2" 68.347663775116 0.175516663652954 0.140510975817568 1.24913134103371 0.211617039164094 0.531844721550577 0.655144870316581
"NSFL1C" 98.5897733585166 -0.160187484181455 0.128235693459903 -1.24916456455661 0.211604889743393 0.531844721550577 0.655144870316581
"ZPR1" 89.8490057553876 -0.169075586909349 0.135327416555074 -1.24938161987701 0.211525527774467 0.531844721550577 0.655144870316581
"ENSG00000291142" 47.4313487133959 0.213905571099819 0.171235760846924 1.24918749472571 0.211596504765641 NA 0.655144870316581
"GPRC5C" 25.5425344727039 0.311829008573505 0.249463157823128 1.250000245706 0.21129945757777 NA 0.655144870316581
"NRP1" 18.6366099670372 -0.371230511423507 0.297278454233458 -1.24876359566904 0.211751552657401 NA 0.655144870316581
"RPS6KB2" 15.223585766582 0.384343936754542 0.307486320596059 1.24995458662843 0.211316137226142 NA 0.655144870316581
"TMEM201" 21.7748124753339 0.339657372882565 0.271752279724462 1.2498786513473 0.211343879136626 NA 0.655144870316581
"RTL8B" 40.3755411640941 0.254314902521913 0.203699481242108 1.24848085508694 0.211855015208755 NA 0.65528340715262
"EIF2S2" 549.480475612569 0.10039714250156 0.0804267067568148 1.24830602358405 0.211919009138292 0.53212580148986 0.655299821666621
"ADAM12" 21.447107923662 0.323573839452932 0.259375838859516 1.24750956324882 0.212210715901156 NA 0.65552166684265
"GALNT16" 15.8129611415544 0.366764690935518 0.293989087374038 1.24754525486481 0.212197637499459 NA 0.65552166684265
"LOXL1-AS1" 13.5443544070306 0.412878209086837 0.330859152641163 1.24789719671025 0.21206870738983 NA 0.65552166684265
"MFSD14CP" 54.588576381369 -0.220480828212856 0.176742530781252 -1.24746900046224 0.212225579942341 NA 0.65552166684265
"SLAIN2" 69.7334853225927 -0.178099119391854 0.142867615696893 -1.24660244746933 0.212543303878677 0.533463555127015 0.656321496435096
"PRPF40A" 505.007428100272 -0.0809276426224073 0.0649369820263908 -1.24624890312146 0.212673030470946 0.533559372184534 0.65654051928078
"POLH" 56.3855963342035 0.191829743277939 0.153975452652062 1.24584626947917 0.212820839105848 0.533700451940139 0.656633735688284
"LCAT" 10.0243604107775 0.486727279942954 0.390648453236399 1.24594702963898 0.212783842637635 NA 0.656633735688284
"EIF3C" 796.392170548412 0.152270642393597 0.122285455337287 1.24520648816007 0.213055858280636 0.534060018090128 0.657045275028827
"PHLDB2" 113.527444368765 0.155515393959897 0.124936930708838 1.24475119628416 0.213223220625573 0.534249754860636 0.657045275028827
"ZMIZ1" 60.4961747641319 -0.217334922729129 0.17466601111555 -1.24428857876277 0.213393373007871 0.53444631623974 0.657045275028827
"RNF146" 88.3590245568246 -0.174811028259397 0.140522915954258 -1.24400370624461 0.213498198879987 0.534479167986497 0.657045275028827
"TMEM208" 82.3376763473642 -0.177682088592428 0.14286234080988 -1.24372936622176 0.213599184180364 0.534502381023256 0.657045275028827
"ATG12" 147.748468298634 -0.127335050985902 0.102408472006396 -1.24340348499633 0.213719186719031 0.534573141716101 0.657045275028827
"ARPC1B" 47.7083164495447 0.223028658856426 0.179331726307453 1.24366537616471 0.213622744049036 NA 0.657045275028827
"FAS" 40.3183146981424 0.223323373908895 0.179510320403526 1.24406983067536 0.213473863453023 NA 0.657045275028827
"FBXO8" 20.2852914680736 -0.374350634973148 0.300775566976257 -1.24461783494102 0.213272261355997 NA 0.657045275028827
"FOXN2" 40.697833221363 -0.24455317253134 0.196614641703442 -1.24381974003851 0.213565913529074 NA 0.657045275028827
"MRTFB" 45.2238481016715 -0.219883363774252 0.176824991466726 -1.24350840879655 0.213680544258867 NA 0.657045275028827
"MYO1D" 10.5076459179507 -0.583080492698221 0.468448653348916 -1.24470523830052 0.213240119754197 NA 0.657045275028827
"TRIM22" 22.4884793882689 -0.335616485553045 0.269665173317895 -1.24456740714309 0.213290807201846 NA 0.657045275028827
"EPHB2" 110.873555228179 0.169351859510552 0.13632154137567 1.24229712928391 0.214126954147318 0.53536331564589 0.657871732696127
"SGSH" 11.555784941528 0.456680579806232 0.367547761984462 1.24250676249673 0.214049646974071 NA 0.657871732696127
"SRD5A3" 22.3678467368 -0.352424887906259 0.283747972100071 -1.24203491322915 0.214223680824209 NA 0.657871732696127
"TMOD2" 12.2681329207851 -0.479147876267728 0.385735762406853 -1.24216607057126 0.214175295356292 NA 0.657871732696127
"GAS7" 75.3866508176032 0.165268028129885 0.133279155253028 1.24001407283927 0.214970189009328 0.536780746163824 0.658714909571393
"RNH1" 124.964994258815 0.171215425590578 0.138051621551735 1.24022755883686 0.214891237798687 0.536780746163824 0.658714909571393
"SFT2D1" 73.0606330697176 -0.206641586078251 0.166627932948584 -1.2401377273402 0.214924456659439 0.536780746163824 0.658714909571393
"ENSG00000290357" 51.5120358611647 0.219829342475518 0.177190013365578 1.24064183020274 0.214738091943716 NA 0.658714909571393
"FANCM" 37.9092875348363 -0.24028402877279 0.193752034801583 -1.24016260793782 0.214915255672852 NA 0.658714909571393
"KCNG1" 10.4232508113523 -0.5657948843949 0.456043438038927 -1.24066007139128 0.214731350437322 NA 0.658714909571393
"RAB6B" 35.6201227730302 0.239578760315169 0.193150869754667 1.24037111828424 0.214838158518945 NA 0.658714909571393
"ZSCAN2" 19.3536115055646 0.330414293064402 0.266304461087493 1.24073885850469 0.214702234359782 NA 0.658714909571393
"EXOSC6" 100.147697055609 0.152344326636871 0.122910384111745 1.23947482336697 0.215169706880525 0.536818943364598 0.658783917474073
"HERC1" 58.1782406664672 -0.222167762758914 0.179239247732187 -1.23950399016888 0.215158911991388 0.536818943364598 0.658783917474073
"ZFP28" 14.5228423444717 -0.421208392367674 0.339741183575358 -1.23979197321612 0.21505234788898 NA 0.658783917474073
"MAOA" 10.9900813029344 0.423235258968538 0.341553241201276 1.23914871215972 0.215290430074355 NA 0.658972846000616
"APBB1" 195.498014895352 0.131320746956684 0.106092053402592 1.23780003068049 0.215790217078322 0.537906494924065 0.659204552243547
"MCM2" 172.832534864673 0.149702257902816 0.120941409378839 1.23780811445554 0.215787218950127 0.537906494924065 0.659204552243547
"ANKRD10" 111.942789385812 -0.162657921208943 0.131465237366328 -1.23726944451252 0.215987067648305 0.537937021476206 0.659204552243547
"PGM2L1" 105.809685224805 0.137613187395462 0.111203129029285 1.23749384209523 0.215903799060223 0.537937021476206 0.659204552243547
"C6orf62" 194.853701276212 0.131068941050185 0.106006667552564 1.23642167116699 0.216301864814664 0.537944119623211 0.659204552243547
"MPDZ" 99.0968828854974 -0.169973291294221 0.137510283380897 -1.23607694723021 0.216429962915887 0.537944119623211 0.659204552243547
"MRPL23" 149.908360248562 0.157779551428951 0.127657959608783 1.23595545403106 0.216475122336554 0.537944119623211 0.659204552243547
"NSD1" 181.158497757461 -0.124760196116909 0.100944813032874 -1.23592478274519 0.216486524026239 0.537944119623211 0.659204552243547
"SURF1" 93.7274952799512 0.162993916858038 0.131889731399115 1.23583477749907 0.216519984912787 0.537944119623211 0.659204552243547
"ZNF268" 89.8507289488666 -0.165687522892309 0.134076246716616 -1.2357708911893 0.216543737926571 0.537944119623211 0.659204552243547
"CIAO1" 131.792494166401 -0.153379408794208 0.124165070432944 -1.23528628671008 0.216723975576398 0.538162475355453 0.659204552243547
"ABRAXAS1" 43.1544809264739 0.214224543207474 0.172958678906083 1.23858799432551 0.215498116436144 NA 0.659204552243547
"DPY19L2" 13.4266213025513 -0.4428488826274 0.358174971645172 -1.23640376264512 0.216308518208833 NA 0.659204552243547
"EMILIN3" 17.400965381597 0.37308790698581 0.301983533096819 1.23545778526339 0.216660178239671 NA 0.659204552243547
"ENDOV" 23.9546839509283 -0.353502157485325 0.286059266297021 -1.23576544840284 0.216545761648408 NA 0.659204552243547
"FIGNL1" 30.2297092407953 -0.27464277849339 0.222200554363232 -1.23601302112159 0.2164537236148 NA 0.659204552243547
"GNB5" 50.0526940622166 0.207475980369882 0.167790697144139 1.23651658823285 0.216266603579288 NA 0.659204552243547
"NHSL1-AS1" 13.9236137620406 0.38527063629839 0.311486364770761 1.23687801416903 0.216132373453407 NA 0.659204552243547
"RASSF1" 12.6018368800406 -0.524189977879702 0.424305715427699 -1.23540635636105 0.216679308334938 NA 0.659204552243547
"RASSF8-AS1" 19.3839356260474 0.347646817224226 0.281393410489894 1.23544761271768 0.216663962042169 NA 0.659204552243547
"SSH2" 34.3010835280508 -0.262225507128793 0.211884275277786 -1.2375883334665 0.215868742484815 NA 0.659204552243547
"TCEA2" 48.8618558683747 0.221271658302785 0.178935769861685 1.23659824122267 0.216236273195848 NA 0.659204552243547
"TUBE1" 22.2184323286549 0.322032392969069 0.260692443027215 1.23529623348326 0.216720275014791 NA 0.659204552243547
"CLCN3" 94.6483813599422 -0.157561247320189 0.12759247529514 -1.23487883557182 0.216875601309764 0.538309627101066 0.659486101368416
"IFFO2" 91.3303077049356 0.149841582838623 0.121433567944596 1.23393873189157 0.217225735440341 0.538719823892045 0.659899405908352
"NDRG3" 56.1165306113791 0.198928132308625 0.161194895335106 1.2340845651165 0.217171394389214 0.538719823892045 0.659899405908352
"PHGDH" 221.410366444304 0.11916225403633 0.0966847455670072 1.23248247008877 0.217768910967634 0.539149198436436 0.659899405908352
"SMIM19" 61.1673143645821 -0.205086692600721 0.166332471571992 -1.23299251590785 0.217578556423956 0.539149198436436 0.659899405908352
"SPTLC2" 65.5853017072288 0.179288285335423 0.145468717065051 1.23248688070335 0.217767264366163 0.539149198436436 0.659899405908352
"TXNDC15" 67.475800483108 0.179256278212905 0.145415647966272 1.23271656606366 0.217681528991129 0.539149198436436 0.659899405908352
"ATAD2" 129.743979557543 -0.136216092888545 0.110649002076076 -1.23106481154606 0.218298625061587 0.539286819935418 0.659899405908352
"EVI5" 64.698264682054 -0.208188539394137 0.169117136605934 -1.23103160077292 0.218311045496833 0.539286819935418 0.659899405908352
"FRMD6" 86.2000976139618 -0.16463082918481 0.133799619901272 -1.23042822772059 0.218536788288295 0.539286819935418 0.659899405908352
"KXD1" 163.550228049931 0.136159098923137 0.110611971760436 1.23096168304486 0.218337195557715 0.539286819935418 0.659899405908352
"MLST8" 70.506797735212 0.191371979693123 0.155537584114514 1.23039058876101 0.218550875883878 0.539286819935418 0.659899405908352
"PPP2R1A" 318.062746951783 0.124044703705017 0.100729315648365 1.23146576452523 0.218148713473505 0.539286819935418 0.659899405908352
"SASS6" 64.9131377393895 -0.182351563725828 0.148210711526549 -1.23035347342735 0.21856476813443 0.539286819935418 0.659899405908352
"ZNF22" 142.145486048677 -0.127937268115146 0.103955652494079 -1.23069082869191 0.218438519551946 0.539286819935418 0.659899405908352
"CDC123" 238.701667179084 0.105626962240751 0.0859028919034547 1.22960892119283 0.218843587683918 0.539517947978795 0.659899405908352
"KIF2A" 262.425728286158 -0.10825798807923 0.0880350891150982 -1.22971407386993 0.218804194677045 0.539517947978795 0.659899405908352
"ASPHD2" 17.6616104769844 0.357643173786779 0.290357264343221 1.23173489251511 0.21804813120049 NA 0.659899405908352
"CCDC134" 26.7076650274881 0.260027329729415 0.211467606810997 1.22963196893706 0.218834952946272 NA 0.659899405908352
"DLGAP1-AS2" 31.2955359129661 -0.280675832448747 0.227387923301803 -1.23434801801773 0.217073250139656 NA 0.659899405908352
"DNAAF11" 23.8481543221495 -0.316705875127636 0.256734748442829 -1.2335917792529 0.217355057849184 NA 0.659899405908352
"FYCO1" 18.1616552142299 0.327127529548045 0.265436018846439 1.23241574737939 0.217793821447924 NA 0.659899405908352
"LRRC45" 13.382209936435 0.413313383278494 0.335388038802523 1.23234383895799 0.217820670272823 NA 0.659899405908352
"NUCB1" 43.9275615585319 0.260616756032632 0.211924788573732 1.22976060415868 0.218786764811292 NA 0.659899405908352
"PDZRN3" 27.4254104780704 0.273141953611201 0.221960059039132 1.2305905611741 0.218476037227864 NA 0.659899405908352
"SAMD1" 37.993815341247 0.252493063264552 0.205266819915418 1.23007246552849 0.218669969833672 NA 0.659899405908352
"SNX30" 27.841514665009 -0.283434324346793 0.229724060901641 -1.23380338669944 0.217276177141954 NA 0.659899405908352
"UCP2" 33.8987697453541 0.26837829931805 0.218098269416322 1.23053841755044 0.218495549938309 NA 0.659899405908352
"URB2" 29.0097352685237 -0.286702677020547 0.232610153541959 -1.23254583970184 0.217745254240172 NA 0.659899405908352
"ZGRF1" 35.3744497495887 -0.25378126663055 0.206372348264874 -1.22972514856897 0.218800046094887 NA 0.659899405908352
"ZNF718" 15.6642973989579 0.356271932328466 0.289190329124353 1.23196350793344 0.217962716039148 NA 0.659899405908352
"ZNF789" 20.5894094648404 -0.346540663376373 0.281352394855121 -1.23169615653999 0.218062606096489 NA 0.659899405908352
"GMNN" 284.599212962684 0.0957946199349152 0.0779301989558676 1.22923617825183 0.218983268196709 0.539634032579458 0.659964149172592
"PIP4K2C" 25.8311573073182 0.297319386517061 0.241862821742484 1.22928933175858 0.218963345706239 NA 0.659964149172592
"IMPACT" 54.9007886378102 -0.200978032316143 0.163545500431695 -1.22888145369724 0.21911625600396 NA 0.660008663215597
"VWCE" 20.1055416506899 0.36020532923494 0.293089539395961 1.22899414962847 0.219073999515913 NA 0.660008663215597
"NLGN1" 30.1940812726716 0.257408732412906 0.209608485595997 1.22804538032415 0.219429933023015 NA 0.66077525138484
"FLNC" 293.128466215672 0.119677605529083 0.0974832232700895 1.22767386545581 0.219569420930012 0.540762344699179 0.661011280746005
"PCGF2" 94.9951105130672 0.169361077777016 0.137969967555813 1.22752132784626 0.219626710690281 0.540762344699179 0.661011280746005
"KIAA0586" 81.5948264406725 -0.200252255613823 0.163186102181334 -1.22714038105586 0.219769832752037 0.540886226891416 0.6611888434935
"FKTN" 31.3555556310429 -0.267236400633965 0.217787862154245 -1.22704910177547 0.21980413640049 NA 0.6611888434935
"CDC16" 173.940879604822 -0.117388505207601 0.0957675333384034 -1.22576515354946 0.220287063940443 0.541045537169413 0.661198803095815
"MRPL35" 128.928703883084 0.137677941040925 0.112380675886984 1.22510333697744 0.220536288054419 0.541045537169413 0.661198803095815
"MRPS34" 173.852841173942 -0.151166559978255 0.123361235077722 -1.22539758849703 0.220425455093494 0.541045537169413 0.661198803095815
"POLDIP3" 158.177317946229 0.137096371183115 0.111777004231766 1.22651677887923 0.220004265111582 0.541045537169413 0.661198803095815
"PTPRD" 108.25064617127 0.152077672025182 0.12413043956698 1.22514407067028 0.220520942893321 0.541045537169413 0.661198803095815
"RRP1B" 164.525337085062 -0.117237156938229 0.095621094296876 -1.22605956144197 0.220176261999651 0.541045537169413 0.661198803095815
"TRIM2" 180.34564555775 -0.118952010902655 0.0970529746013813 -1.22564003206721 0.22033416617054 0.541045537169413 0.661198803095815
"TXNL4A" 350.072955733457 0.0881785364711578 0.0719827948213645 1.22499462114503 0.220577247137015 0.541045537169413 0.661198803095815
"ASXL2" 48.4499937805079 -0.208839452342094 0.17033548250991 -1.22604785136264 0.220180668385219 NA 0.661198803095815
"HPS5" 38.8243506143212 -0.242871664252249 0.198222085804189 -1.22525027050803 0.220480938984284 NA 0.661198803095815
"PLEKHM2" 41.5743213293086 -0.269073630896621 0.219642362911364 -1.22505343381871 0.220555088572449 NA 0.661198803095815
"TSEN2" 23.6627503131921 0.303017988390245 0.247263130988232 1.22548795357876 0.220391426145168 NA 0.661198803095815
"ZNF607" 14.8971531541017 -0.401809818955338 0.32754442244508 -1.22673381508339 0.219922653788319 NA 0.661198803095815
"P4HA2" 29.3854353960273 0.272621460650166 0.222654449347849 1.22441505861962 0.220795691474631 NA 0.661498441375296
"TNRC18" 47.5435181394871 -0.246977230135763 0.201687353800406 -1.22455486415959 0.220742982834356 NA 0.661498441375296
"DEK" 835.923808658761 0.106886436115278 0.0873252611243277 1.2240036243705 0.220950860284297 0.541733956136677 0.66178575802963
"CTNNA1" 548.427807179323 0.104400269657701 0.0853172940859653 1.2236706611031 0.221076491675085 0.541754649503049 0.661941810990151
"PKP4" 142.590542366442 0.125332323691714 0.102438490787204 1.22348858059679 0.221145214682181 0.541754649503049 0.661941810990151
"TIMM29" 37.9979694761554 0.232792922439348 0.190284459887109 1.22339429387696 0.221180807523218 NA 0.661941810990151
"SLX4" 16.3471145793169 -0.40225890581362 0.328858263850289 -1.22319841108431 0.221254765581224 NA 0.661985721457649
"BBLN" 49.8271977704935 0.330996295497995 0.270694699503289 1.22276607597177 0.221418061968782 NA 0.662119464366208
"NBL1" 15.2313545697008 -0.459792091638447 0.3760104495428 -1.22281732382044 0.221398700740644 NA 0.662119464366208
"HSF1" 92.4329271967384 0.186070978386451 0.152230868390245 1.22229466568802 0.221596215765499 0.542425315894635 0.662234345309967
"PCBP1" 547.888022065199 0.103229435475117 0.084462421483274 1.22219365325157 0.221634403405279 0.542425315894635 0.662234345309967
"TCF7L1" 46.2108664967078 -0.22598290228784 0.184874729032483 -1.2223569087592 0.221572687188964 NA 0.662234345309967
"ST20" 19.1045120876566 0.31848590542719 0.260624407287464 1.22201104931782 0.221703448585799 NA 0.662263431489843
"CEP89" 126.341732270288 0.13829020264059 0.113237053096474 1.22124515658997 0.221993211533329 0.542425315894635 0.662420149647555
"CHP1" 157.94412708275 0.124949373156006 0.102309598445099 1.22128690811992 0.22197740853985 0.542425315894635 0.662420149647555
"CIBAR1" 115.617546010636 -0.145268274482904 0.118944024126067 -1.22131629184612 0.221966287254861 0.542425315894635 0.662420149647555
"TFIP11" 79.6737595735196 -0.176932399253971 0.144859457912162 -1.22140729921312 0.22193184490909 0.542425315894635 0.662420149647555
"SEC23B" 90.202591786098 0.155707548453754 0.12752032531084 1.221041022866 0.222070487941764 0.542425315894635 0.662473702473347
"METTL6" 37.7660596221922 -0.259074195960467 0.212207698138341 -1.22085201542299 0.222142055354581 NA 0.662510200344351
"ATF3" 480.525711239853 0.0945396163885507 0.0774654263205648 1.22041045765798 0.222309314970742 0.54278118460389 0.662831992246543
"ACSS3" 18.5043271704729 -0.361540513863984 0.296445503081333 -1.21958508429386 0.222622203574028 NA 0.663410601843501
"ZNF724" 23.5072507480556 -0.321150379279985 0.263303033711742 -1.21969874312794 0.222579098240957 NA 0.663410601843501
"PNKP" 36.1841597334386 0.262627556448128 0.215404522848417 1.21922953601556 0.222757084532434 NA 0.663635433801803
"BPTF" 394.139816948165 -0.093630772528681 0.0768137420866112 -1.2189325761933 0.222869784168242 0.543921734561355 0.663794081094316
"GTF3C6" 363.858426463939 0.115839966874449 0.0950935972154873 1.21816789212368 0.223160178304334 0.544358955114199 0.663855543133837
"RNF130" 156.823048207631 0.118766832896292 0.0975121944126812 1.21796903055693 0.223235741716358 0.544358955114199 0.663855543133837
"CCM2" 50.577265523136 0.216359334396623 0.177599824286959 1.21824070077366 0.223132517053139 NA 0.663855543133837
"CMIP" 33.8409128429804 -0.271526556461062 0.222863147924604 -1.21835556479226 0.223088883236564 NA 0.663855543133837
"FUT4" 13.7476855589501 -0.435378504499278 0.357494419045966 -1.21786098272851 0.22327680540121 NA 0.663855543133837
"SNX11" 24.766452154654 -0.353587784480151 0.290353779624421 -1.2177826131195 0.223306593230404 NA 0.663855543133837
"TIGD6" 14.8317419925617 -0.432337984249909 0.355010159109855 -1.2178186261879 0.223292904521077 NA 0.663855543133837
"CNOT8" 86.8095133657878 0.156509719515376 0.128546344360988 1.21753535888862 0.223400591749476 0.54453310276702 0.66395821332836
"RNF152" 48.3196245037056 0.214820935981098 0.176481141602362 1.21724584298713 0.223510692838438 NA 0.664108673824906
"ZNF623" 32.2290307045925 -0.26563177102251 0.218300344401192 -1.2168179200594 0.223673500327589 NA 0.664415617094403
"MSANTD3" 185.227271448138 -0.110487267105151 0.0908548301728198 -1.21608578096494 0.223952246508366 0.545560170896133 0.66505888878623
"SDR39U1" 69.1827055619864 -0.188086635914282 0.154684609338911 -1.21593632823669 0.224009177926295 0.545560170896133 0.66505888878623
"FZD3" 235.048958495696 0.111463229060256 0.0917247003445889 1.21519316652455 0.224292426113359 0.54602182931857 0.665369083417047
"AGK" 52.2390097865968 0.207797843721704 0.170995783442064 1.21522203377669 0.224281418890285 NA 0.665369083417047
"TM4SF18" 23.3545870569031 0.302483578859341 0.248895482554838 1.21530361159808 0.22425031495923 NA 0.665369083417047
"PPP2R2A" 161.066454616064 0.116799153921801 0.0961592419590353 1.21464303942369 0.224502266042712 0.546076463479517 0.665411814114765
"UFL1" 67.5903533493781 -0.185389144057312 0.152618777627142 -1.21472040950446 0.224472745601257 0.546076463479517 0.665411814114765
"BRMS1" 79.8804552106217 0.170127136499634 0.140187036094962 1.21357253308638 0.224911000967238 0.54615888068211 0.665411814114765
"COA3" 171.421810819765 0.122009924487882 0.100502832747144 1.21399488106816 0.22474967890028 0.54615888068211 0.665411814114765
"DCAKD" 58.5550034598519 0.273131305335984 0.225018974395584 1.21381455083791 0.224818548585631 0.54615888068211 0.665411814114765
"KDM3A" 56.6462535026995 0.180087871853048 0.148335691578693 1.21405623917228 0.224726249143398 0.54615888068211 0.665411814114765
"BMP7" 306.495516825875 0.0952397702958764 0.0786437049792592 1.21102852823368 0.225884471268972 0.546769036236123 0.665411814114765
"DEF8" 173.515844573482 0.125472055176002 0.103469844491024 1.2126437011016 0.225266073071303 0.546769036236123 0.665411814114765
"FCF1" 91.7234558065173 0.162029895783303 0.133762428620051 1.21132591157974 0.225770521747749 0.546769036236123 0.665411814114765
"IDH3B" 134.58160335213 0.136540935828706 0.112754793960687 1.21095459476706 0.225912807010395 0.546769036236123 0.665411814114765
"PDCL3" 80.8633792697406 -0.176161224873255 0.145342160454904 -1.21204490370785 0.225495192319078 0.546769036236123 0.665411814114765
"RABL6" 198.307403078913 0.199353886170475 0.164500707134878 1.21187251801307 0.225561183497143 0.546769036236123 0.665411814114765
"SLC16A1" 251.402644638433 -0.106471539250216 0.0878746242089941 -1.21163009467889 0.225654009197684 0.546769036236123 0.665411814114765
"STMP1" 204.110954425893 0.17055384381628 0.140818503406238 1.2111607472795 0.22583380332093 0.546769036236123 0.665411814114765
"INTS1" 59.3451052861526 0.201944495493622 0.166838778796855 1.21041700826348 0.226118918715973 0.546855094317486 0.665411814114765
"TOMM20" 372.776415166542 0.0876053971233717 0.0723788789217553 1.2103723963185 0.226136029050299 0.546855094317486 0.665411814114765
"ADAL" 35.5602892902707 -0.258819456329384 0.213549631357937 -1.21198737119602 0.22551721487726 NA 0.665411814114765
"AKIP1" 54.2819885156934 0.197520017846703 0.16311309480714 1.21093906090277 0.22591876084195 NA 0.665411814114765
"ARHGEF10L" 19.8864333200678 -0.402695408957063 0.332195965018122 -1.21222245711231 0.225427237296595 NA 0.665411814114765
"CACTIN" 23.0135782083108 0.30885431297592 0.255064971423004 1.21088486299325 0.225939534735811 NA 0.665411814114765
"CEP85L" 43.4138398889237 -0.23194912831242 0.191014363710739 -1.21430202319062 0.224632413353063 NA 0.665411814114765
"CIB2" 50.0887749289458 0.218248278079975 0.179874003927838 1.21333974512254 0.22499995313287 NA 0.665411814114765
"ENSG00000293106" 23.2196513575277 0.317285084320046 0.262084422109319 1.21062168352647 0.226040430009728 NA 0.665411814114765
"FAM174C" 37.0453640801291 0.254446837529315 0.209585011042784 1.2140507389499 0.224728349346877 NA 0.665411814114765
"FAT4" 20.8904505395445 -0.335615495542003 0.277046874621933 -1.21140329050813 0.225740878894783 NA 0.665411814114765
"GPAM" 26.8763919360877 -0.286236184855524 0.23584575551149 -1.2136584109167 0.224878191959651 NA 0.665411814114765
"KBTBD8" 18.6492359496735 -0.37475705537954 0.309474672710698 -1.21094580082122 0.225916177547023 NA 0.665411814114765
"MTURN" 31.9621217345 -0.293627948560057 0.241963541062549 -1.21352145563183 0.224930516363207 NA 0.665411814114765
"RGL2" 50.6618892931577 0.203681109688724 0.167876300355425 1.21328090538983 0.225022440754947 NA 0.665411814114765
"TANGO6" 19.8475757444825 -0.356182878698991 0.29396721123753 -1.21164152015304 0.22564963368622 NA 0.665411814114765
"TMEM39A" 44.1489579690826 -0.24411523853895 0.201693954871892 -1.21032501293359 0.226154203346367 NA 0.665411814114765
"SEMA6A" 65.2296255755535 -0.178955347646645 0.147893292075849 -1.21003018551285 0.226267310305152 0.546945617776204 0.665541082428358
"CCNT1" 75.9836826700502 -0.179359119906098 0.148259777013664 -1.20976250955488 0.226370035889141 0.546967068475089 0.665541082428358
"VPS8" 30.7280226653699 0.238808908749828 0.197404418716535 1.20974449458879 0.226376950659404 NA 0.665541082428358
"AP5B1" 19.9311455657491 -0.350840465446494 0.290076745189333 -1.20947463478156 0.226480550272053 NA 0.665670393350288
"USB1" 161.303410430788 0.135070346644487 0.111695781139527 1.20926990497305 0.226559168934514 0.54719719707847 0.66572623166389
"JPH2" 32.7632576793583 -0.309338574834991 0.255849679491401 -1.20906375747634 0.226638351674954 NA 0.665783697659178
"NIN" 246.262366406875 -0.106136525840158 0.0878026924874595 -1.20880718840503 0.2267369292766 0.547399678468941 0.665898093714496
"CYBA" 20.4962050237153 -0.380797598122622 0.315075800251414 -1.20859043385358 0.226820233383818 NA 0.665967585054881
"CLIP1" 213.401270359837 -0.123945853256759 0.102571347998316 -1.20838670521122 0.226898551211443 0.54756304615333 0.666022403477122
"WTIP" 57.1194952392826 0.194845153909286 0.161308971956447 1.20790028940172 0.227085618265431 0.547787658630353 0.666396324192327
"PSTK" 12.1851059733533 0.394651097206573 0.326858364909243 1.20740705937311 0.227275418212645 NA 0.666778066148816
"ATF6" 89.0652842353305 0.156211441828963 0.129400304802219 1.20719531586671 0.227356933961259 0.548215230089457 0.666842008040824
"REEP3" 121.03545209168 -0.140671891616069 0.116565169345086 -1.20680896709047 0.227505721904473 0.548347124590267 0.667032677374121
"PPARD" 17.3615495963527 0.349745851146196 0.289832705205221 1.20671630518217 0.227541417528034 NA 0.667032677374121
"DLG3" 81.0657028955535 -0.166221647439604 0.137965581855954 -1.20480517824475 0.228278520499834 0.54937133694354 0.66807779026998
"EAPP" 90.2234365699147 -0.165047074084214 0.137054795542233 -1.20424151107763 0.228496245839249 0.54937133694354 0.66807779026998
"GPC4" 404.896076410443 0.106221102649036 0.0881948598376034 1.20439108180029 0.228438457378248 0.54937133694354 0.66807779026998
"MAP3K4" 65.583633525972 -0.182045257754706 0.151115234904198 -1.20467838911223 0.228327481917708 0.54937133694354 0.66807779026998
"TSTD1" 92.7372425148539 0.160343587388374 0.133141969060047 1.20430536306744 0.228471574575936 0.54937133694354 0.66807779026998
"VTI1B" 212.574525161144 0.106396175947332 0.0882758962640535 1.20526871377297 0.228099583343033 0.54937133694354 0.66807779026998
"ASTN2" 13.1121469369777 -0.493117604113987 0.409287459721238 -1.20481972364813 0.228272904064665 NA 0.66807779026998
"NLGN4Y" 30.979747274326 -0.273335851494847 0.226923836260222 -1.2045268403686 0.228386014422151 NA 0.66807779026998
"RGS17" 20.9598612137639 -0.339894559738133 0.282129604972805 -1.20474616540471 0.228301308212801 NA 0.66807779026998
"RPS6KA6" 13.9140262471109 -0.410252690355358 0.340460349422585 -1.20499403543214 0.228205604490339 NA 0.66807779026998
"ZNF397" 44.8517589090893 -0.225131205061423 0.186980273010763 -1.20403720369187 0.228575199294502 NA 0.668133684639374
"MTFMT" 22.6136305776814 0.297338587826409 0.247016814354907 1.2037180084397 0.228698589408574 NA 0.668319405740941
"NCS1" 79.0699070863035 0.197088713059077 0.163823088270796 1.20305822054394 0.22895379146046 0.550159846278094 0.668890119164703
"CLIC4" 281.693147706314 -0.10824086891432 0.089996668830683 -1.20272083756745 0.22908436750238 0.550159846278094 0.668988824836854
"FANCL" 67.9948193887888 -0.190658420487915 0.158530432038536 -1.2026613315579 0.229107403383139 0.550159846278094 0.668988824836854
"GDE1" 209.9182826461 0.109693127932717 0.0912629517121544 1.20194587041948 0.229384500754623 0.550598381547753 0.669447813754867
"CCDC30" 15.6011346973003 -0.43341651681275 0.360556106550959 -1.20207787065033 0.229333359267411 NA 0.669447813754867
"RFLNB" 101.800766823396 0.148266259739321 0.123404763694122 1.20146301731772 0.229571643999072 0.550820725082993 0.669818912174977
"LIX1" 227.866679127451 0.0979519907904176 0.0816284081088952 1.19997428664474 0.230149326947521 0.551298922092131 0.670095803648849
"MED28" 163.742652500982 -0.112339449797766 0.0935868518580806 -1.20037641578245 0.229993184067038 0.551298922092131 0.670095803648849
"SLMAP" 78.3788034581535 -0.166137547893402 0.138434348345153 -1.20011796118098 0.230093530853101 0.551298922092131 0.670095803648849
"SYPL1" 115.495354857024 -0.153304244772876 0.127680689944591 -1.20068465199714 0.229873549922819 0.551298922092131 0.670095803648849
"APEX1" 315.295949165003 0.0890780044872719 0.0742887440645366 1.19907807850255 0.230497587118521 0.551906301448947 0.670095803648849
"ARPC3" 465.468968299317 0.110287647111382 0.0921020174312219 1.197450937421 0.231130839846051 0.552125815870662 0.670095803648849
"CORO1B" 85.8305104371383 0.18299195926714 0.152766660679375 1.19785271507113 0.23097436073454 0.552125815870662 0.670095803648849
"DYNC1LI1" 172.107400351001 -0.113377009382585 0.0945934670807846 -1.19857124261826 0.230694705726831 0.552125815870662 0.670095803648849
"FAM117A" 68.1975718626411 -0.194630301791573 0.162559002981491 -1.19729020369135 0.231193461407376 0.552125815870662 0.670095803648849
"ID3" 93.3953962022604 -0.164168974533555 0.137081736948181 -1.19759917103774 0.23107309898765 0.552125815870662 0.670095803648849
"SLC2A3" 478.822006224843 0.0989190309996575 0.0825837494978 1.19780261372478 0.23099386944335 0.552125815870662 0.670095803648849
"ENSG00000273345" 23.6879111573773 0.67366812379587 0.562193105470438 1.19828599326587 0.230805697578595 NA 0.670095803648849
"FKRP" 37.5674639821681 -0.239916942882087 0.200049862376843 -1.19928571822831 0.230416866460679 NA 0.670095803648849
"GLRX" 41.8681608908904 0.218670641312238 0.182147871977554 1.20051164440277 0.229940693024174 NA 0.670095803648849
"HROB" 21.7521612677374 -0.350809599207973 0.292941293773895 -1.19754232900583 0.231095239229418 NA 0.670095803648849
"IQCA1" 18.0799667471142 0.322499040946472 0.269066388256781 1.1985853864389 0.230689203287636 NA 0.670095803648849
"IQCG" 28.8304114248947 -0.303786501378229 0.253077997653124 -1.20036709708209 0.22999680157595 NA 0.670095803648849
"KRBOX4" 22.3032023797424 -0.329581332941351 0.274609120133918 -1.20018349274279 0.230068084825355 NA 0.670095803648849
"LINC01003" 13.6206295354527 -0.451872278551505 0.377243163330842 -1.1978276148512 0.230984134235359 NA 0.670095803648849
"MAMDC4" 12.8759535094112 -0.552452287650091 0.461050240053924 -1.19824747859469 0.230820686724016 NA 0.670095803648849
"NIPA1" 35.5566654211758 -0.250365961577271 0.208512257357137 -1.20072539020307 0.229857741723554 NA 0.670095803648849
"OTUD3" 23.5621329020577 -0.295777234825377 0.246805873516445 -1.19842056678472 0.230753329667814 NA 0.670095803648849
"RIN3" 10.733278123189 0.443105414177476 0.370094742360356 1.19727562556409 0.231199141614691 NA 0.670095803648849
"USP31" 49.2844783277001 -0.204034832534467 0.170426050550287 -1.19720448766876 0.231226861137293 NA 0.670095803648849
"VIPAS39" 24.1822527494911 -0.326535533873899 0.272490387306039 -1.19833780964596 0.230785532763514 NA 0.670095803648849
"ZNF814" 33.8284760672949 -0.252986030720682 0.210889131741317 -1.19961625633227 0.230288410097767 NA 0.670095803648849
"ARPC5L" 162.832722296821 -0.140228840891796 0.117170851834896 -1.19678946338455 0.231388626160046 0.552125815870662 0.670197149234525
"SMCO4" 82.105614548034 0.185347991033801 0.154888690196826 1.19665284016714 0.231441895705564 0.552125815870662 0.670197149234525
"SNHG5" 470.056580029714 0.108458424154014 0.0906268018715274 1.19675881653382 0.231400574643757 0.552125815870662 0.670197149234525
"BRD9" 68.4868304258337 0.185581105243236 0.155146584908903 1.19616622790765 0.231631697129656 0.552352508539948 0.670572862367057
"DYNC2H1" 80.1042994933111 0.169561992222179 0.141812418358152 1.19567802443045 0.231822230255067 0.552354847884926 0.670776632036299
"SNHG7" 122.543927296614 0.138337443580966 0.115686240787099 1.19579858970051 0.231775166420399 0.552354847884926 0.670776632036299
"AMOTL2" 193.820988643908 0.119185203743883 0.0997157612456624 1.19524939944303 0.231989603160344 0.552527751213112 0.671048349425524
"PIK3R3" 90.4957414893547 0.150551851292924 0.126079743908165 1.19410023074432 0.232438762994842 0.553175795407903 0.671048349425524
"SEC61G" 492.024057340673 0.12192058897643 0.102105266328671 1.1940675869154 0.232451531049065 0.553175795407903 0.671048349425524
"ABHD12" 30.4370809736144 0.258892383015588 0.216873865855776 1.19374633727309 0.232577208693962 NA 0.671048349425524
"ABHD3" 20.7588070981159 -0.359835519700343 0.301205300343681 -1.19465201737739 0.23222301674946 NA 0.671048349425524
"ANKRD27" 34.4721911120735 0.251124975180941 0.210365779620216 1.19375392534998 0.232574239569416 NA 0.671048349425524
"CHKB" 38.4651959385382 -0.300538380670896 0.251712453138321 -1.19397501761958 0.232487740592698 NA 0.671048349425524
"ID1" 33.0983184272406 -0.257603898017494 0.215779868369578 -1.19382730170306 0.232545529659638 NA 0.671048349425524
"OSGIN2" 22.0290255671773 -0.321927604866543 0.26948568741868 -1.19460000993073 0.232243345372699 NA 0.671048349425524
"PPP5C" 36.2785447697768 -0.282565105525057 0.236649492842534 -1.19402371047157 0.232468693325264 NA 0.671048349425524
"ZNF7" 38.1978268626675 -0.242068998691519 0.202705919450054 -1.19418810929774 0.232404393331881 NA 0.671048349425524
"ENSG00000290689" 58.3702381878193 0.193582703391054 0.162203920293292 1.19345268006485 0.232692133940173 0.553522349634011 0.671161776296612
"CYYR1" 40.0745037477474 -0.232236636251753 0.194610824680052 -1.19333873967987 0.232736736326391 NA 0.671161776296612
"ATXN10" 362.762140065947 0.0956727630097492 0.080208013468744 1.19280803590818 0.232944562202458 0.553896739500582 0.671587653383074
"ZNF354C" 33.8169529325762 -0.259637099411085 0.21771728442456 -1.19254242995599 0.233048624045875 NA 0.67171423234286
"HIF1AN" 87.6386049900678 -0.160051318368666 0.13424260022798 -1.19225430747658 0.233161544923951 0.554064318035922 0.671818629387243
"MRPL18" 162.799617740298 0.128572013705117 0.107849488868618 1.19214300460657 0.233205177100569 0.554064318035922 0.671818629387243
"ORC2" 45.5695887827084 0.202543618279064 0.169954188186763 1.19175420411816 0.233357637401604 NA 0.672084441378981
"CARHSP1" 92.0843137893902 0.157423014121941 0.132217324542423 1.1906383272143 0.233795598562669 0.554537176580281 0.672374763626613
"CRK" 223.628801055352 -0.0996021868086075 0.0836634219514269 -1.19051055390054 0.233845784387154 0.554537176580281 0.672374763626613
"KIAA2026" 59.4591232899268 -0.187898028676919 0.157721554042872 -1.19132752537959 0.233525032218589 0.554537176580281 0.672374763626613
"SH3BP5" 75.6204395869431 -0.170838578771003 0.143482933819136 -1.19065434629563 0.233789307249043 0.554537176580281 0.672374763626613
"TMEM248" 144.51458251363 0.116307233356935 0.097702394952254 1.19042356549983 0.233879955393674 0.554537176580281 0.672374763626613
"APOOL" 32.3632156289068 -0.257885073385738 0.216570243398585 -1.19076872860652 0.233744388373067 NA 0.672374763626613
"RICTOR" 40.9657311196268 -0.232416675288558 0.195153925603618 -1.19094030299255 0.233677021168572 NA 0.672374763626613
"COQ2" 46.6544119593997 -0.229371605562756 0.192729387512821 -1.19012263009188 0.233998196909314 NA 0.672541535827388
"RNF220" 114.78658127022 0.13608311486709 0.114380362928873 1.1897419398093 0.234147835855392 0.554946558505581 0.672798439310681
"PLEKHO1" 242.445830552248 0.113075969436723 0.0950885464948899 1.18916497943104 0.234374752440266 0.555258559846289 0.67323257810729
"GLI3" 108.155027498764 -0.160970171331737 0.135394432791784 -1.18889800719712 0.234479804429451 0.555281714837399 0.67323257810729
"DHX32" 53.3814017760743 -0.211625093880236 0.177993766608201 -1.18894665758754 0.234460658304844 NA 0.67323257810729
"ZNF281" 165.517904656981 -0.138586781845741 0.116599804477095 -1.18856787511136 0.234609755562581 0.555363791802893 0.673432527149558
"EIPR1" 50.2631988536816 0.199403706986508 0.167822586346947 1.18818158703783 0.234761876340182 NA 0.673695993630037
"ARL1" 140.25876578417 -0.126134412455673 0.106236461363069 -1.18729869987481 0.235109820755436 0.556095793572518 0.673705240933511
"DNAJB14" 90.0387116872511 -0.152098793515983 0.128094987169411 -1.18739067684848 0.235073555751316 0.556095793572518 0.673705240933511
"ASB1" 52.4969401361969 -0.211570346074429 0.178189171507109 -1.18733559556389 0.2350952729179 NA 0.673705240933511
"CASTOR1" 14.7029764114264 0.403594785166277 0.339939470439788 1.18725485053011 0.235127111223168 NA 0.673705240933511
"DBR1" 31.4140453406726 -0.264412176846791 0.222662785120699 -1.18750053675769 0.235030244990817 NA 0.673705240933511
"PDK1" 16.6337799829514 -0.379998097104259 0.319969820221626 -1.18760605872471 0.234988649724118 NA 0.673705240933511
"ZNF605" 59.3154723685215 -0.190842903407228 0.160828962326438 -1.18662024952863 0.235377444900602 0.556502940722397 0.673908753444326
"OTULIN" 26.3337249376263 -0.307020509832542 0.258736238637331 -1.18661580399215 0.235379199214837 NA 0.673908753444326
"SETD9" 10.8119168820209 -0.519471439709626 0.437729314908681 -1.18674126227529 0.23532969395243 NA 0.673908753444326
"TSC1" 73.3322808517182 -0.165635141749613 0.139659937832788 -1.18598894085091 0.235626666956274 0.556807934844246 0.674444338178353
"CNDP2" 169.93687160878 0.116683168226231 0.0984631178826425 1.18504441800538 0.235999885306769 0.556807934844246 0.674572298821973
"E2F7" 69.4007504042626 0.169269872855199 0.142812344103658 1.18526079743035 0.235914348329932 0.556807934844246 0.674572298821973
"GIGYF2" 120.903410411175 -0.169623537546312 0.143194645002244 -1.18456620737216 0.236189004624653 0.556807934844246 0.674572298821973
"GTF3C2" 77.1290214300551 0.16009535861633 0.1351654801786 1.18443968389554 0.23623905914961 0.556807934844246 0.674572298821973
"KRT18" 406.447710981405 0.131454882129597 0.110992377524315 1.1843595484816 0.236270765763524 0.556807934844246 0.674572298821973
"SMCHD1" 157.059391715305 -0.126360652970307 0.106671951773972 -1.18457242854292 0.236186543632637 0.556807934844246 0.674572298821973
"XPC" 128.323619525903 -0.13403812025141 0.113065643040198 -1.18548939047519 0.235824007012111 0.556807934844246 0.674572298821973
"TMEM245" 113.45864891198 0.134629623835999 0.113708165452824 1.18399257696102 0.236416001242821 0.556925002119304 0.674572298821973
"SH3BGRL" 125.277707258108 0.140055346071215 0.118329549835647 1.18360414846286 0.23656979746215 0.55706213317552 0.674572298821973
"PDE4DIP" 67.5265489129565 -0.178718369571819 0.1510936711709 -1.18283160496957 0.236875892212167 0.557107627042981 0.674572298821973
"SLC39A6" 282.212102198415 -0.0920938306870492 0.0778299853188194 -1.18326927995425 0.236702443652967 0.557107627042981 0.674572298821973
"UBA6" 115.963238472347 -0.129874064832062 0.109794490383629 -1.18288326106596 0.236855416467158 0.557107627042981 0.674572298821973
"CCDC3" 16.0937452348854 0.382736160914672 0.32288213559916 1.18537422395464 0.235869518439627 NA 0.674572298821973
"DCK" 53.5483213784707 -0.229734633454741 0.194001057344313 -1.18419268739865 0.236336796168258 NA 0.674572298821973
"RUSC2" 23.0128386988899 -0.337867756723368 0.2856359930533 -1.1828612812823 0.236864128789187 NA 0.674572298821973
"SKIL" 27.4638148619796 -0.267703689446127 0.22595707940191 -1.18475460098315 0.236114487276385 NA 0.674572298821973
"SLC35D1" 16.1546610897082 -0.413812476266068 0.349711505862361 -1.18329671551881 0.236691574057669 NA 0.674572298821973
"SNAP25" 12.9835289899895 -0.383893613179814 0.324480774967996 -1.18310125836478 0.236769019205906 NA 0.674572298821973
"TRDMT1" 37.8198820360045 -0.254842322646172 0.215253946709614 -1.18391475065479 0.236446810494028 NA 0.674572298821973
"USP6NL" 40.2679084120973 -0.23927979796597 0.20229566582213 -1.18282216770951 0.236879633143557 NA 0.674572298821973
"ETV6" 31.6658775264185 -0.278272947091339 0.235309756937847 -1.18258142251552 0.236975078697401 NA 0.674672036903411
"ZNRD2" 43.4940677111581 0.212829657485897 0.18002813079268 1.18220222888939 0.237125468468289 NA 0.674928111373162
"BCR" 65.3300365945139 0.188362690235255 0.159403036377357 1.18167567265997 0.237334414695889 0.55773587453534 0.675178617705553
"RPL39L" 107.151193146064 0.147415800359711 0.124746022031623 1.18172746480317 0.237313856949754 0.55773587453534 0.675178617705553
"RTL10" 76.4868388339297 0.167524301791215 0.141832034491202 1.18114572911669 0.237544836374053 0.558005363316398 0.675605105184074
"NSUN5P1" 27.7698911684618 -0.293477427853781 0.248682598740381 -1.18012852262399 0.237949101966613 NA 0.676582549671301
"PPP2CA" 284.025894453896 0.111877300700375 0.0948191067470112 1.17990249580053 0.238038997119861 0.558940884453889 0.676665845682375
"TTC21B" 30.6547088700635 -0.267177038318192 0.226491337616429 -1.17963468771007 0.238145540510616 NA 0.676796412660101
"CTDSP2" 125.760098231349 0.130193952990302 0.11041581298851 1.17912416225972 0.238348738582662 0.559405703099453 0.677197519202605
"SLC5A6" 100.494693401951 0.148294685556425 0.125788293629178 1.17892278588018 0.238428923558518 0.559405703099453 0.677197519202605
"GNPAT" 175.863865359479 0.123556243476148 0.104826758467789 1.17867084017593 0.238529271272062 0.559415932786147 0.677197519202605
"ARHGEF35-AS1" 33.0277459384867 -0.265211954705075 0.225008729952369 -1.17867406638496 0.238527986113577 NA 0.677197519202605
"RYK" 92.3035141847133 -0.145010194468986 0.123113226324364 -1.17786040377928 0.238852262958367 0.559948104795399 0.677555179388866
"LRIF1" 48.7597138859826 -0.209817532560678 0.178105978366601 -1.17804879142689 0.238777155345286 NA 0.677555179388866
"NSUN3" 22.456226879436 0.296772484136633 0.251936913155009 1.17796348466824 0.238811163934006 NA 0.677555179388866
"TIGD2" 22.9974272374735 -0.308906962981663 0.262286623027995 -1.17774577832241 0.238897970737414 NA 0.677555179388866
"CAPZA2" 219.087525898408 0.111901425559074 0.0950272728090762 1.17757168285677 0.238967404442024 0.559992775668724 0.677579999492037
"PEF1" 115.643481022008 0.141122170500007 0.119877695688618 1.1772179110497 0.239108541503849 0.560098303812071 0.677657798447601
"IRF1" 17.5946815679348 -0.374209513655236 0.317881360747945 -1.17719866548563 0.239116221196807 NA 0.677657798447601
"LAMTOR3" 95.5780566133414 -0.161268623376072 0.137114671193538 -1.17615877259729 0.239531435697406 0.560863482219559 0.678318034744417
"DGKQ" 12.0620751080721 0.41135568466806 0.34967436642263 1.17639645386782 0.239436488139867 NA 0.678318034744417
"IKZF4" 29.5658774328496 -0.278177970180849 0.236492540720444 -1.17626530347814 0.239488876066507 NA 0.678318034744417
"FGD1" 23.7428251302805 0.294264804984754 0.250232891121394 1.1759637338882 0.239609368477328 NA 0.678366685704322
"ENSG00000278903" 65.1885595831699 -0.206076160594814 0.175328753826515 -1.175370018307 0.239846712992558 0.561376161976157 0.678866513884639
"PYURF" 232.454392720714 0.100940466240412 0.0859046264900313 1.17502945260027 0.239982932759971 0.561469503061064 0.678907886292839
"TMEM268" 10.3125126054912 -0.493125478914157 0.419624300559297 -1.17515948970757 0.23993091397046 NA 0.678907886292839
"GRINA" 62.1506598745535 0.230604635158013 0.196331729212834 1.17456631224403 0.240168267532656 0.561677633699967 0.678916170954338
"CDC14B" 26.804573031915 -0.283470151017179 0.241304558686053 -1.17474013984952 0.240098695157346 NA 0.678916170954338
"ENSG00000291272" 10.1742976944069 -0.512899863291332 0.436626966194508 -1.17468663871495 0.240120106819509 NA 0.678916170954338
"FRYL" 105.456165322121 -0.168392061899281 0.143451589616905 -1.17385985299279 0.24045116541622 0.562113675108596 0.679482937609429
"FN1" 155.430532415738 0.11364542323921 0.0968466015577091 1.17345803994465 0.240612174037944 0.562264535001258 0.679482937609429
"SPMIP4" 10.3447163748435 -0.488494079926403 0.416219970425283 -1.17364402151889 0.240537640794798 NA 0.679482937609429
"ZNF708" 36.3671313400056 -0.258031710837023 0.219868476919376 -1.17357301261354 0.240566096124203 NA 0.679482937609429
"ZBED5" 98.6864508178495 -0.1482010582997 0.126358811765669 -1.17285891050113 0.240852389414476 0.562544802921145 0.679989324956268
"RAMAC" 115.436480346035 -0.140044298623141 0.119422687927595 -1.17267749582097 0.240925159246942 0.562544802921145 0.680022833203072
"LNPEP" 47.1567525762927 -0.244892822113653 0.208877130023123 -1.17242525348057 0.241026365503529 NA 0.68013656740268
"NBPF1" 129.915711896637 -0.140216525368523 0.119629440143462 -1.17209045867282 0.241160740213227 0.562869360818057 0.680306648756521
"ZNF613" 10.3356983807961 -0.508675389430569 0.434033918295982 -1.17197151648339 0.241208492067622 NA 0.680306648756521
"DNMBP" 85.0857456036846 -0.151440265884266 0.129267046814149 -1.1715303290095 0.241385674241436 0.562943461176105 0.680462620191839
"MRPL30" 132.809147677772 -0.126786909045082 0.108209531198864 -1.17167968145133 0.24132568361057 0.562943461176105 0.680462620191839
"PPID" 90.6119680815937 -0.153932842096451 0.131578436170083 -1.16989414509739 0.242043570359946 0.564251971223106 0.681197634193702
"COL8A1" 263.141953817887 -0.0938875693429941 0.080288606135941 -1.16937600316573 0.242252173741309 0.564326868743086 0.681197634193702
"USP25" 62.3511528527441 -0.185903126181546 0.158982149304498 -1.16933333078474 0.242269359230474 0.564326868743086 0.681197634193702
"CHSY1" 72.8056761121324 -0.171760625782795 0.147081833253096 -1.16778953582413 0.242891670061457 0.564873365170858 0.681197634193702
"JAKMIP2" 103.078785043152 -0.149085961871625 0.127651992211555 -1.16790940187246 0.242843311304957 0.564873365170858 0.681197634193702
"SLC39A1" 195.307165571537 -0.133447153048709 0.114260901135256 -1.16791616137126 0.242840584454511 0.564873365170858 0.681197634193702
"SRSF4" 172.087933456977 -0.113645785278568 0.0972885557875553 -1.16813107521846 0.242753897249194 0.564873365170858 0.681197634193702
"ANKRD63" 28.5204781663861 -0.263924695812947 0.225481996110193 -1.1704912159992 0.241803347021405 NA 0.681197634193702
"CEP128" 47.1080611894934 -0.211259818921882 0.180919505435341 -1.16770062140914 0.242927546064779 NA 0.681197634193702
"EXD3" 11.8585947064661 -0.446686993671591 0.381984199558038 -1.16938604839785 0.242248128339978 NA 0.681197634193702
"GGA1" 38.2196109840271 0.254032582134073 0.217249317748454 1.16931360138129 0.242277305162056 NA 0.681197634193702
"INAFM1" 24.9350903193804 0.285181737430774 0.244201006411193 1.16781556973019 0.24288116636736 NA 0.681197634193702
"LRIG3" 33.727837569163 0.249489289872481 0.213564350709289 1.1682159922472 0.242719651289508 NA 0.681197634193702
"LRP12" 28.6466354009178 -0.266924971892705 0.228539203166648 -1.16796141840955 0.242822327860342 NA 0.681197634193702
"LXN" 13.9594897934101 -0.431452380302474 0.369175220160798 -1.16869268775556 0.242527469101444 NA 0.681197634193702
"SEMA4D" 13.7399286289669 -0.394099237953716 0.337243926837555 -1.16858809482297 0.242569627100768 NA 0.681197634193702
"SPX" 14.3506520892627 0.379923010976531 0.325063805624631 1.16876442225392 0.242498558244126 NA 0.681197634193702
"TAF4" 21.0904342165632 -0.32344680635369 0.276702953524775 -1.16893152831753 0.242431219580025 NA 0.681197634193702
"WDR19" 37.9811265819019 -0.235151797841825 0.201371439410754 -1.16775148715189 0.242907021832614 NA 0.681197634193702
"XKR6" 16.1109473894193 0.329994063795796 0.282474887834765 1.16822442633848 0.242716250113022 NA 0.681197634193702
"ZNF880" 21.1343412406 0.299922604874824 0.256688594597379 1.16842980633892 0.242633437825825 NA 0.681197634193702
"TGFBR2" 24.4401344357451 -0.301890669824061 0.258576444637865 -1.16751032850984 0.243004339705663 NA 0.681241892330764
"ENSG00000237188" 21.5244342525388 -1.12412531440274 0.963064228322514 -1.16723815644235 0.243114205745597 NA 0.681378820621319
"SDHA" 129.838125813105 0.153437976061029 0.13148799311489 1.16693526478087 0.243236513218316 0.56544970045327 0.681479055775072
"KDM1B" 33.3682798155035 0.225558716736992 0.193306109991029 1.16684732183302 0.243272032627569 NA 0.681479055775072
"BOP1" 71.9847836344629 -0.18669917247672 0.160149591926036 -1.16577988261716 0.24370345291419 0.566304686733747 0.68179552330458
"BUD13" 67.1744595356367 -0.186771674990206 0.160244132005484 -1.16554455163334 0.243798637442514 0.566304686733747 0.68179552330458
"ABHD17A" 30.7198949074798 0.26744436104266 0.229340790315405 1.16614388864211 0.243556274506371 NA 0.68179552330458
"EME1" 24.8550514624881 -0.298812516036485 0.256366359000382 -1.16556835772684 0.243789007384016 NA 0.68179552330458
"MAP3K12" 19.8059056137788 0.310575905144169 0.266471998846964 1.16551047197471 0.243812423836216 NA 0.68179552330458
"MBD5" 35.8930982567416 -0.246370584547028 0.211330821428843 -1.16580526627056 0.243693187525823 NA 0.68179552330458
"TRIM52-AS1" 41.6567164931322 -0.239740360970091 0.205598815925688 -1.16605905481841 0.243590569749283 NA 0.68179552330458
"BRPF3" 59.9415833828904 -0.183771157830689 0.157810285887846 -1.16450684311727 0.244218671768664 0.566460068349118 0.681810786672352
"FBH1" 72.9470995857831 0.168120658981243 0.144308541646693 1.1650083706954 0.244015604538589 0.566460068349118 0.681810786672352
"NASP" 768.90149871792 0.13829549294386 0.118762590323246 1.16447016326817 0.244233528000713 0.566460068349118 0.681810786672352
"POP4" 88.2715221941438 0.147562197471597 0.126726047558184 1.1644188413897 0.244254315676275 0.566460068349118 0.681810786672352
"AFMID" 15.0808565169222 0.374776354397516 0.321892524289688 1.16429033331708 0.24430637269175 NA 0.681810786672352
"AGPAT2" 50.1706437369627 0.233708042653105 0.200708057460414 1.16441783957378 0.244254721469271 NA 0.681810786672352
"LYPD6" 11.1891032488914 -0.533691422517272 0.458007404532015 -1.16524627601292 0.243919318765041 NA 0.681810786672352
"TOR3A" 11.3234799185793 -0.478331322288863 0.410625536531048 -1.16488449873281 0.24406574894756 NA 0.681810786672352
"SCAF8" 78.4251115449657 -0.159494239642238 0.137012263452355 -1.16408732783034 0.244388623551157 0.566546101056541 0.68186990768921
"SAMD8" 47.1345864298056 -0.216988123860483 0.186435932851372 -1.16387501347966 0.244474666839967 NA 0.681939577800417
"DUS4L" 21.2590155608495 -0.318064994225524 0.273340180075713 -1.16362327023207 0.244576716782389 NA 0.682053851046992
"CCND1" 541.594378631205 0.116833979228634 0.100512818143201 1.16237890238218 0.245081589238683 0.567157492011542 0.68228184260059
"MRPL42" 162.813596410251 0.114916685788337 0.0988150443486376 1.16294726724901 0.244850898155948 0.567157492011542 0.68228184260059
"RAB24" 57.3579017328116 -0.200918176336851 0.172857183648831 -1.16233628302673 0.245098893963313 0.567157492011542 0.68228184260059
"TNRC6A" 132.925374353841 0.119136485972807 0.102506130135117 1.16223767120824 0.245138936578084 0.567157492011542 0.68228184260059
"WIPF2" 81.5910352263081 0.160243959495293 0.137871567207645 1.16226980472307 0.245125887841274 0.567157492011542 0.68228184260059
"AARS2" 52.4901241547586 -0.203773890929452 0.17519301650035 -1.16313934767511 0.244772969951215 NA 0.68228184260059
"POLR1B" 37.0702883714055 -0.240492594407864 0.206936544245014 -1.16215623144417 0.245172009716559 NA 0.68228184260059
"TMEM212" 10.1493549072439 -0.476864049892806 0.410358614740467 -1.16206662359069 0.245208403578378 NA 0.68228184260059
"TXLNGY" 48.1296168920922 -0.209620949218063 0.180319592497282 -1.16249679979297 0.245033723852575 NA 0.68228184260059
"MLLT11" 394.157095105389 0.0959298773825692 0.0825882302069409 1.16154417090908 0.245420671058697 0.567583996400828 0.682702345052668
"DENND10" 172.519978727819 -0.108384305176674 0.0933807080209331 -1.16067127219015 0.245775608879696 0.568179392523152 0.683445979286406
"GMDS" 12.2304863946947 0.409683600046145 0.352997274918586 1.16058573013243 0.245810411321351 NA 0.683445979286406
"SNX19" 73.3735932070094 -0.18724801128828 0.161434557751932 -1.15990041968594 0.246089351849916 0.568481955880284 0.683904751608227
"THBS1" 220.373415666961 -0.140399712069131 0.121070107796983 -1.1596562902592 0.246188772938904 0.568481955880284 0.683904751608227
"ZHX1" 59.9187709460177 -0.198375108007048 0.171067457053301 -1.15963089312328 0.246199117474578 0.568481955880284 0.683904751608227
"UST" 12.1871680418693 -0.432189268607413 0.372712347022147 -1.15957861890133 0.24622041030495 NA 0.683904751608227
"C4orf48" 76.0297754824019 0.207780709540258 0.179443472168893 1.15791734872748 0.246897766990067 0.568968045084268 0.684910823695369
"DIXDC1" 70.2354776346793 0.168686990857631 0.1456693880198 1.15801262812131 0.246858883071789 0.568968045084268 0.684910823695369
"HCFC1R1" 143.889024457226 -0.142469365846152 0.122991547920604 -1.15836712566722 0.246714248816731 0.568968045084268 0.684910823695369
"RAB18" 140.152566774046 -0.127770865372414 0.110291099955448 -1.15848754273035 0.246665132418934 0.568968045084268 0.684910823695369
"TRIB2" 58.1702617018781 0.177292824447118 0.153100332088975 1.15801724286322 0.246856999885277 0.568968045084268 0.684910823695369
"NBPF15" 17.7574004211186 0.396405243338361 0.342381609458828 1.15778777944564 0.246950651638685 NA 0.684910823695369
"ENSG00000291214" 64.6736837694349 0.164928585955157 0.142472441318327 1.15761746221963 0.247020179927435 0.569013671496553 0.684933530933633
"UBA2" 300.937788197407 -0.0812249512912841 0.0701793803380638 -1.15739054548519 0.247112835030504 0.569013671496553 0.685020336631233
"PITPNA-AS1" 49.4122832941474 0.215420842218103 0.186170715269521 1.15711454353192 0.247225565513691 NA 0.685162736293342
"FAM200C" 15.1494828461511 -0.364972814502575 0.315538884467862 -1.15666509729246 0.247409214796658 NA 0.685331503949264
"ZNF23" 22.3924228249147 -0.755152758207262 0.652856647108064 -1.15669000469297 0.247399034825915 NA 0.685331503949264
"CFAP251" 31.0165888255816 0.244327761992795 0.21126751276842 1.15648524844714 0.247482730007312 NA 0.685365119856559
"MIRLET7A1HG" 26.555359858136 -0.277060207893672 0.239663105039551 -1.156040300187 0.247664673262639 NA 0.685698919328199
"TIAL1" 194.805272396174 -0.11464614774463 0.0991865633246541 -1.15586369667204 0.247736913943059 0.57022540855456 0.685711176894891
"OPCML" 27.7373444156035 0.260915590901512 0.225758404821354 1.15572924564194 0.247791921795709 NA 0.685711176894891
"TFAM" 156.870429913325 -0.109545990143849 0.0947980931871024 -1.15557166247678 0.24785640456294 0.570275217446828 0.685719676251186
"ENSG00000291207" 32.5916201025787 -0.251803307815444 0.217939645015458 -1.15538092116092 0.247934471299689 NA 0.685765743505655
"FADS1" 499.649607819281 0.0985744546460321 0.0855636981692283 1.15205930499955 0.249296704224654 0.570660326874032 0.686147080235642
"ICMT" 136.512515963402 0.120027123406723 0.104096576668554 1.15303622124763 0.248895517722403 0.570660326874032 0.686147080235642
"LSM5" 316.926839008626 0.122774847551152 0.106558342236464 1.15218428678913 0.249245353226488 0.570660326874032 0.686147080235642
"OXCT1" 85.137265837006 0.14332392524214 0.124318895720404 1.15287321699252 0.248962426667117 0.570660326874032 0.686147080235642
"PAK1IP1" 121.221608072618 -0.128421578263937 0.111400459934212 -1.15279217284898 0.248995697829406 0.570660326874032 0.686147080235642
"PDS5B" 163.111435088347 -0.126608141941784 0.109747399418526 -1.15363227386336 0.248650960907542 0.570660326874032 0.686147080235642
"PPCS" 97.7780099340182 0.153016399390203 0.132534005896645 1.15454443827444 0.248277030785241 0.570660326874032 0.686147080235642
"SF3B2" 563.634746813126 0.124395384936117 0.107914816586777 1.15271830940923 0.249026023795247 0.570660326874032 0.686147080235642
"SLC25A46" 70.2934633187043 -0.174062351012248 0.151065502774095 -1.15223097143855 0.24922617390215 0.570660326874032 0.686147080235642
"SLU7" 142.075185609121 -0.120396940434841 0.104395259605315 -1.15327976471369 0.248795572985552 0.570660326874032 0.686147080235642
"SNHG6" 427.428436547939 0.117751705171066 0.101971120074152 1.15475543551388 0.248190591223652 0.570660326874032 0.686147080235642
"TMEM87A" 100.269818808412 0.136012205687809 0.117851194235438 1.15410120847897 0.248458677999175 0.570660326874032 0.686147080235642
"TTC19" 108.008002220794 -0.136289661693362 0.118262891589205 -1.15242964096273 0.249144566592064 0.570660326874032 0.686147080235642
"GADD45A" 271.441185491718 -0.105251843873281 0.0913984352716583 -1.15157161673991 0.249497150370654 0.570703608355958 0.686147080235642
"POLR3C" 93.1534499328864 -0.149928837005115 0.130198909636873 -1.15153680951145 0.249511460894128 0.570703608355958 0.686147080235642
"CGN" 29.3789287028891 -0.298992873966187 0.259666386780446 -1.15145004970933 0.249547133515757 NA 0.686147080235642
"DENND6A" 31.8440207341618 0.246322683146413 0.213735124573517 1.15246702495868 0.24912921248861 NA 0.686147080235642
"MDFIC" 29.8560036151429 -0.270093360828515 0.234153372372985 -1.15348909174915 0.2487096923288 NA 0.686147080235642
"MOV10" 28.7862541244892 0.282397858706462 0.244993939041199 1.15267283677158 0.249044694689981 NA 0.686147080235642
"NUDT10" 43.2562056001345 0.211395839291473 0.18353794892692 1.15178272682804 0.249410367588815 NA 0.686147080235642
"PCK2" 36.8560930461671 -0.287275389210946 0.249448910077029 -1.15164018604946 0.249468960699958 NA 0.686147080235642
"RAI1" 35.6210372461817 -0.262930449515234 0.227786514957969 -1.15428452629757 0.248383538271161 NA 0.686147080235642
"RSPO3" 11.2927288426267 0.380734326883773 0.330313895411317 1.15264399158767 0.249056538921779 NA 0.686147080235642
"ZBTB48" 22.0435100664775 0.279465171940206 0.242538703363387 1.1522497979281 0.249218439759852 NA 0.686147080235642
"ALS2" 123.492940304469 -0.129756799098654 0.112744176149411 -1.15089580260623 0.249775104810399 0.571082507193018 0.686604830209974
"AFG3L1P" 32.2389076564281 -0.252329567722605 0.219313410200217 -1.15054326815786 0.249920183933162 NA 0.686665544733683
"PKNOX1" 36.3795557305296 -0.250785399960396 0.217967027586355 -1.15056576555387 0.249910923782039 NA 0.686665544733683
"INPP1" 35.7588247166308 -0.256286498274422 0.222798390579045 -1.15030677559358 0.250017541119568 NA 0.686764050219212
"CD302" 11.6525095833981 -0.472519566561278 0.410940673165431 -1.14984862150907 0.250206225344543 NA 0.686944360018974
"ZNF274" 44.4814905818225 0.209098681740429 0.181829678908729 1.14997003236962 0.250156214330951 NA 0.686944360018974
"U2SURP" 357.19641048809 -0.0889423952377812 0.0773820888085983 -1.1493925352387 0.250394156724138 0.572273390348343 0.68721204628164
"DNAJC16" 29.128386511527 0.252543439630082 0.219734200577822 1.14931330200754 0.250426815002686 NA 0.68721204628164
"LGALS8" 89.0728443359376 -0.154870754564229 0.134813173807739 -1.14878056936108 0.250646473469797 0.572625498777724 0.687476915441846
"RGS16" 10.2642881392118 0.420350940773548 0.365878197445441 1.14888217911981 0.250604566948039 NA 0.687476915441846
"SHROOM1" 11.7475368496556 -0.500841979612992 0.436084664918785 -1.14849711513306 0.250763403264612 NA 0.687628723195643
"PLEKHG4B" 124.734911327892 0.140348855636794 0.122229485954592 1.14824057829167 0.250869261990406 0.572909897680284 0.687750105422262
"PCMT1" 191.48194885389 0.11014016621367 0.0959968993391 1.14733045517033 0.251245071634929 0.573318824388555 0.688127616542126
"SOX21" 116.110406414348 -0.143898945040802 0.125400105164785 -1.14751853558423 0.251167376956496 0.573318824388555 0.688127616542126
"ITPR2" 32.9268665491309 0.25760029272579 0.224519199057456 1.1473419369355 0.251240328119021 NA 0.688127616542126
"LZTS1" 44.683352399466 0.224023251191469 0.195259544794255 1.14731011704202 0.251253474175376 NA 0.688127616542126
"FBXL17" 18.3868673138949 -0.328414887218592 0.286292980619561 -1.14712867394749 0.251328444664135 NA 0.68816415230989
"LYRM2" 160.202551940591 0.108919099081886 0.0949738115626952 1.14683297732013 0.251450657021106 0.573563377345991 0.688252643475151
"TAF1C" 36.3810555360471 -0.274308828397916 0.239204967282561 -1.14675222473072 0.251484039528803 NA 0.688252643475151
"NCOA6" 110.457733337723 -0.139583950735286 0.12181665528009 -1.14585276056336 0.251856080197235 0.573590166232703 0.688258686119023
"SERBP1" 890.196537750473 0.109733030945367 0.0957103164504338 1.14651204817817 0.251583344964376 0.573590166232703 0.688258686119023
"UBN1" 106.752422095853 -0.157321392744659 0.137244049659743 -1.14628935195873 0.251675447268773 0.573590166232703 0.688258686119023
"WDR43" 181.77687856762 -0.106285871359227 0.092742804899017 -1.14602821722889 0.251783476856377 0.573590166232703 0.688258686119023
"ENSG00000291224" 32.0597773188904 0.271635252937451 0.237038893063909 1.14595225039384 0.251814909869174 NA 0.688258686119023
"FRMD8" 31.8567870906497 0.243431159057374 0.212435481451028 1.14590631185823 0.251833919315096 NA 0.688258686119023
"DNAL4" 29.7392748126194 0.266842929642115 0.232915292718987 1.14566513227649 0.251933736263851 NA 0.688302446567693
"HNRNPD" 878.137589552811 0.106892253924939 0.0933317852114516 1.14529314619628 0.252087744156907 0.573670875142699 0.688388093308867
"PGD" 390.514940192918 0.0966489326406889 0.0843880570461461 1.14529159722019 0.252088385593763 0.573670875142699 0.688388093308867
"AFG3L2" 149.590484885493 0.117335535090879 0.102548321394347 1.14419752069532 0.252541731099388 0.5738678316999 0.688434506492473
"LAMB2" 159.873283619117 0.118298487394592 0.103353089057623 1.14460524086162 0.252372720325873 0.5738678316999 0.688434506492473
"LSM10" 75.9038077879743 0.162653314448072 0.142149888533309 1.14423807240594 0.252524917813014 0.5738678316999 0.688434506492473
"MED21" 66.6408447014799 0.173186156146925 0.151400423666383 1.1438947920552 0.252667271129366 0.5738678316999 0.688434506492473
"TIMP3" 109.571992039479 0.135352102211893 0.118313906654956 1.14400839291552 0.252620156332787 0.5738678316999 0.688434506492473
"DIP2B" 48.0515026466697 -0.203479449600911 0.177739452176959 -1.14481870574421 0.252284264946959 NA 0.688434506492473
"GCHFR" 26.4904210487614 0.276606295790364 0.241838815845628 1.1437630258946 0.252721927468444 NA 0.688434506492473
"NUDT6" 22.8444517108623 -0.300609221460979 0.262667586392031 -1.14444734346597 0.252438163608823 NA 0.688434506492473
"RIGI" 17.6963046874576 0.571420601866578 0.499236417653467 1.14458917991679 0.25237937651953 NA 0.688434506492473
"RNU1-1" 17.5037013405073 0.340580104409659 0.297518420380989 1.14473619473217 0.252318453220481 NA 0.688434506492473
"AFTPH" 66.5252045445683 -0.16905520533227 0.147853832399224 -1.14339413858276 0.25287498499965 0.574115859983623 0.688683434757583
"ENSG00000188223" 18.3381944791905 0.333823132513316 0.292000962248662 1.14322613851196 0.252944712445545 NA 0.688705354588382
"CLDN6" 81.8687035621299 -0.223768390501357 0.195833427926525 -1.14264654850097 0.253185370697388 0.574373040258614 0.689024579382655
"PUF60" 351.229353771875 -0.115119868423166 0.100736173178742 -1.14278580166929 0.253127535233449 0.574373040258614 0.689024579382655
"STAT3" 111.539675895151 -0.156660823582626 0.137269513527714 -1.14126450627362 0.253759867778999 0.575452338294166 0.690419757217423
"ZNF891" 23.6683954108226 -0.285040466752879 0.249826481778627 -1.14095377208832 0.25388916081846 NA 0.69060325693031
"FAM177A1" 124.058084820422 0.121030797847114 0.106116370070189 1.14054785107199 0.254058129104712 0.575904619378553 0.690726337858099
"ENSG00000280079" 18.888319095489 -0.35382504959283 0.310214159274736 -1.14058317138087 0.254043423599531 NA 0.690726337858099
"ARHGEF4" 15.5568384901638 -0.389834086743936 0.341861268989748 -1.14032832059612 0.254149543247287 NA 0.69080666988783
"C12orf4" 50.194014492252 -0.208872920955736 0.183195263723836 -1.14016550815751 0.254217354353479 NA 0.690822822757592
"SNAPC3" 91.5531548216455 -0.146231674991209 0.128279592747337 -1.13994495819168 0.254309233119943 0.576192926751212 0.690904354505422
"HIC2" 88.6722471142886 0.153931656102759 0.135055275825432 1.13976781108297 0.254383047448674 0.576192926751212 0.690936781272657
"GASK1B" 17.1413005659017 -0.362990545154652 0.318602578195393 -1.13932080277152 0.254569374826873 NA 0.690938658074104
"INTS12" 53.7332329828952 -0.204340691268673 0.17935078400715 -1.13933536672205 0.25456330261011 NA 0.690938658074104
"OCLN" 28.8647657316922 -0.281757884106793 0.247283688880475 -1.1394115211658 0.254531552818622 NA 0.690938658074104
"GRWD1" 70.3885038417995 -0.20263954919906 0.177905748866732 -1.13902754964291 0.25469166368097 0.576448173185559 0.690939807903883
"SMDT1" 111.003101198874 -0.15041443132788 0.132055656255432 -1.13902301191051 0.254693556271931 0.576448173185559 0.690939807903883
"AJUBA" 312.00308882118 0.095717565184687 0.0840577317060662 1.13871220697928 0.254823209630589 0.576517727378521 0.691123623690832
"MYO5C" 31.4772006554952 -0.251711613549509 0.221177768838389 -1.13805114714504 0.255099125662702 NA 0.691519815675326
"TBC1D2B" 22.4131934346739 -0.295971792405683 0.260099598477727 -1.13791714457809 0.255155081549556 NA 0.691519815675326
"ZBTB9" 40.6043812416256 0.220001552121848 0.193329346701669 1.13796252806532 0.255136129663902 NA 0.691519815675326
"ARPC4" 277.641818564521 0.108099083946623 0.0950548105810311 1.13722896596035 0.255442580971085 0.577654825894447 0.691793212599845
"MAP3K2" 93.5822968256968 -0.152803775179286 0.134416062824911 -1.13679698666912 0.255623163346221 0.577654825894447 0.691793212599845
"SHMT2" 102.117884687411 0.159972472815501 0.140719530547241 1.13681784037644 0.255614443733352 0.577654825894447 0.691793212599845
"BLOC1S5" 35.3928712668081 -0.232530650030025 0.204499875847698 -1.13706988361794 0.255509072608429 NA 0.691793212599845
"CPEB2" 26.31219352881 -0.268187094769869 0.235865416283232 -1.13703441138579 0.255523900575308 NA 0.691793212599845
"ZNF92" 53.6183521917289 -0.211301278589094 0.18587601273319 -1.13678615912856 0.255627690774401 NA 0.691793212599845
"CCDC157" 10.1766469037245 0.409958653720117 0.360857228007347 1.1360688435809 0.255927753266162 NA 0.69243743469105
"OPTN" 407.815280397752 0.104303646442 0.0918373385352916 1.1357433491163 0.256063992549282 0.578426724254734 0.69247046277677
"ENTPD6" 42.9883970333217 0.224339771383162 0.197513869542245 1.13581781321529 0.256032820339068 NA 0.69247046277677
"KLF7" 68.8270632197366 -0.178668766101894 0.157349623617334 -1.13548899574369 0.256170490009112 0.578443090187178 0.692541683524277
"ACTR5" 34.0039090793665 -0.257605208579276 0.226888137769905 -1.13538420788011 0.25621437351234 NA 0.692541683524277
"ZFP62" 52.1297118001234 -0.195480337023692 0.172212272832436 -1.13511269440069 0.256328103363722 NA 0.692681413881733
"RAB4A" 132.310280713898 0.118298533112641 0.104238108720498 1.13488756237744 0.256422431828954 0.578787735359853 0.692768660489257
"ENSG00000289720" 61.7392844104013 0.284888845017007 0.251349348383198 1.13343777037638 0.257030460217834 0.579935548644806 0.693185120120353
"NABP2" 102.443078356198 0.156947767707619 0.138519154550985 1.13304017929051 0.257197380678723 0.580087590787771 0.693185120120353
"GALNT7" 38.5668563111577 -0.229313506583789 0.202179303231592 -1.13420861046848 0.256707053056863 NA 0.693185120120353
"H4C11" 34.432439174872 0.436410293812452 0.385160475698645 1.13306094822124 0.257188659407478 NA 0.693185120120353
"NUDCD3" 49.3481791312619 0.201786628369592 0.177974641993972 1.13379426478311 0.256880857301205 NA 0.693185120120353
"OPA3" 26.5359157432994 0.265189309134097 0.234013400590279 1.13322274906129 0.257120723167386 NA 0.693185120120353
"PEX2" 44.0621916334876 0.211939275149235 0.187004806774334 1.13333597571634 0.257073189454819 NA 0.693185120120353
"THAP1" 20.9093129634188 0.294883686671404 0.260231977037652 1.13315700102735 0.257148327666466 NA 0.693185120120353
"ZNF18" 14.0107402486971 -0.390525593378618 0.344423917892646 -1.13385155063575 0.256856822924989 NA 0.693185120120353
"ZNF256" 12.6852895230463 0.388254339129664 0.342299683144496 1.13425269799554 0.256688564611384 NA 0.693185120120353
"ACOT7" 216.883221804085 0.0974231808413578 0.086040481132338 1.1322947008108 0.257510557249668 0.580569256344707 0.693861699384602
"C17orf49" 23.2305632651314 0.283215580653184 0.250163230671504 1.13212313373535 0.257582670256805 NA 0.693888563591673
"ITPRIP" 26.3050745728196 0.266127899524289 0.235111908777894 1.13192011798813 0.257668019852795 NA 0.693951063597759
"CUTC" 50.4291560101001 -0.206056203005902 0.182089534054338 -1.13162024427177 0.257794125272007 NA 0.693955931240894
"RBM33-DT" 12.2623469968757 -0.441747507999098 0.39035219093642 -1.13166396463508 0.257775736951752 NA 0.693955931240894
"ZNF641" 21.9508884530667 0.291960024813263 0.258075561535858 1.13129667557731 0.257930243109718 NA 0.6941549998947
"LEMD3" 46.735923180242 -0.203429628826869 0.179872973424691 -1.13096272860603 0.258070779106233 NA 0.694198583353456
"RRAGD" 47.767264214772 -0.200435527795855 0.177204451390051 -1.13109758938656 0.258014018812444 NA 0.694198583353456
"RRS1" 90.1890781471632 -0.167858783695133 0.148482810188708 -1.1304930414625 0.258268528926135 0.582052972382644 0.694563197010892
"FBXL12" 57.0254499096459 0.184286249565105 0.163062578835802 1.13015659926901 0.258410243911561 0.582129503773507 0.694659171052493
"MTX2" 68.020852961351 -0.175628118447652 0.155517786582756 -1.12931210189385 0.258766197528264 0.582129503773507 0.694659171052493
"TIMP2" 348.795928325122 0.0850601886823788 0.0753017372840986 1.12959131821174 0.258648470940875 0.582129503773507 0.694659171052493
"TOP1MT" 58.5342290287493 0.187326230639251 0.165817707419057 1.12971185981867 0.258597658192757 0.582129503773507 0.694659171052493
"TRIOBP" 119.812489718446 0.135030534239394 0.119577803920102 1.12922741355593 0.258801912195806 0.582129503773507 0.694659171052493
"IFI27L2" 25.1826789362085 -0.302892286674228 0.268219841214519 -1.12926875693725 0.258784476486321 NA 0.694659171052493
"SERP2" 18.9930774604208 0.318048307634515 0.281607763420411 1.12940177419648 0.258728384751911 NA 0.694659171052493
"ZKSCAN2" 44.9239073794426 0.190373826267781 0.168581005256767 1.12927210261809 0.258783065550755 NA 0.694659171052493
"LSM12" 100.10846298021 -0.156535226000421 0.138704445128604 -1.12855233915023 0.259086725926918 0.582545308141235 0.694922503410994
"DCAF1" 40.6781943644482 -0.211614669457329 0.187489847008894 -1.12867268725912 0.259035935189906 NA 0.694922503410994
"IKZF5" 22.6862754176897 -0.307067454975259 0.272031482571927 -1.1287938148632 0.258984822446868 NA 0.694922503410994
"CEP15" 64.1904735447342 0.163984256009706 0.145358066742478 1.12814004536966 0.259260779342705 0.582711848056029 0.694998390553049
"PACSIN2" 63.8743054495559 -0.178203781987178 0.158023286647043 -1.12770583227528 0.259444173735554 0.582899246156827 0.694998390553049
"ENSG00000280128" 24.1769447340903 -0.308647259954563 0.273698670059246 -1.12769002453593 0.259450851992322 NA 0.694998390553049
"KDM2B" 51.9616724048916 0.189520055373469 0.168038011991237 1.1278403804453 0.259387336319953 NA 0.694998390553049
"LRP3" 44.0041684746534 0.25674193809191 0.227583258385421 1.12812313134698 0.259267921473977 NA 0.694998390553049
"ZNF850" 14.3111199944737 -0.382731180799049 0.339420759581496 -1.12760097900598 0.259488473062481 NA 0.694998390553049
"ENSG00000290960" 20.0835873077655 -0.330915945555464 0.293510929517117 -1.12743994269612 0.25955651929196 NA 0.695013931514155
"HELZ" 86.2519997899231 -0.153552628420116 0.13631486893368 -1.12645546022439 0.259972783090766 0.583487644898015 0.695192554094357
"NNT-AS1" 156.903225298075 -0.339182371113277 0.301127140843364 -1.12637595589468 0.260006419663718 0.583487644898015 0.695192554094357
"PLPBP" 71.6676504247054 0.160337132829996 0.142291614223444 1.12682067530849 0.259818307138957 0.583487644898015 0.695192554094357
"ANKLE2" 139.568679684383 0.110298400928298 0.0979681937671126 1.12585928847985 0.260225083940341 0.583753575521288 0.695192554094357
"HAUS4" 87.5796729378387 0.146868834721359 0.130498849748228 1.1254416035445 0.26040194980016 0.583925572695394 0.695192554094357
"ENSG00000203644" 14.9301081773725 0.332853021908649 0.295446132690851 1.12661153787022 0.259906758754954 NA 0.695192554094357
"FNDC10" 22.0477031963081 0.293941235124413 0.261075623645982 1.12588540829456 0.26021402644416 NA 0.695192554094357
"INTS4" 39.0788663300143 0.221858391903268 0.197142756107674 1.12536923133049 0.260432603777243 NA 0.695192554094357
"METTL15" 34.3233282608422 -0.243520015823395 0.216177996509168 -1.12647919656831 0.259962741337787 NA 0.695192554094357
"PLCE1" 43.0793188034165 -0.210623355207927 0.187148944017016 -1.12543170528804 0.26040614215857 NA 0.695192554094357
"PLCXD1" 25.5803824333915 -0.303994745532685 0.270114106117458 -1.12543084069994 0.260406508352875 NA 0.695192554094357
"SIAH2" 53.9467018069325 0.183856878023889 0.163221555674447 1.1264252277475 0.259985573446946 NA 0.695192554094357
"WDR53" 18.8792215551526 0.315127918222983 0.279812526275539 1.126210904199 0.260076259106593 NA 0.695192554094357
"DDX20" 74.9976401383796 -0.15864815564493 0.141109530469682 -1.12429086197701 0.260889653718022 0.584668771047243 0.695605259610336
"TAF6" 62.0533742443144 0.174734322331675 0.155431826480468 1.12418625122206 0.260934020846582 0.584668771047243 0.695605259610336
"C8orf82" 49.880446327829 0.212620062974271 0.189131760994191 1.12419015112328 0.260932366741187 NA 0.695605259610336
"DLEU1" 22.8834583816209 -0.304782686475412 0.271105075899932 -1.12422346008715 0.260918239361692 NA 0.695605259610336
"SHARPIN" 38.5041640988183 0.257414230655122 0.228991229177103 1.12412266434902 0.260960991627055 NA 0.695605259610336
"SOX13" 14.0770837831912 0.341523425549454 0.303742748423002 1.12438379952313 0.260850241764809 NA 0.695605259610336
"SNHG8" 196.413453524856 0.127876275855072 0.113803686880814 1.12365670533149 0.261158689964949 0.584722568235006 0.695800031531525
"VOPP1" 153.667244622499 0.125562222074643 0.111741399850988 1.12368578022188 0.261146350964121 0.584722568235006 0.695800031531525
"DPP3" 56.6548949705705 0.185049213891094 0.164725019041647 1.12338256184574 0.26127505267279 0.584758451220054 0.695811253899423
"CISD3" 45.3710850234999 0.203782060098593 0.181450239834548 1.12307407410653 0.261406035971007 NA 0.695811253899423
"DNAJB9" 28.196842793637 0.245165158248854 0.218259340618218 1.12327452998999 0.261320917626088 NA 0.695811253899423
"IRX5" 10.9388858793043 0.381215760757959 0.339488265365179 1.12291292409738 0.261474478001252 NA 0.695811253899423
"TNKS1BP1" 37.1856006777238 0.228852476803555 0.203799545594864 1.12292927904017 0.261467531327764 NA 0.695811253899423
"SLC25A36" 75.5067529410673 -0.185318652992751 0.165068978497885 -1.12267401591223 0.26157596750435 0.58520719332643 0.695915476090916
"SLC25A25" 36.3251208577135 0.222436411706022 0.198161465363867 1.12250084191485 0.261649549784223 NA 0.695945419935835
"ERO1A" 67.2692944865552 -0.163308822653951 0.145510756178137 -1.12231443876235 0.261728769167474 0.58532435407062 0.695990339729463
"TSTD3" 44.4965648201478 -0.222984097886672 0.198844818420279 -1.12139757856487 0.262118666404095 NA 0.696861197397172
"OSBPL2" 79.5889714772117 -0.179893182831875 0.1605548112103 -1.12044716365581 0.26252325624345 0.58687592534976 0.697132314360203
"DXO" 17.4908534646593 -0.370861815192174 0.331014710674998 -1.12037865155878 0.262552438370492 NA 0.697132314360203
"ENSG00000274272" 19.3618527754112 -0.400550790362263 0.357368119313821 -1.12083526401672 0.262357990581394 NA 0.697132314360203
"PLXNA2" 24.34503785183 0.269064088437512 0.240066783169344 1.12078849429041 0.262377902831645 NA 0.697132314360203
"PPTC7" 45.3120622058894 -0.213507286163299 0.190521620476868 -1.12064596988467 0.262438589154184 NA 0.697132314360203
"TSPAN31" 22.8270149578575 -0.286823133957651 0.256028497300116 -1.12027816036993 0.262595245763838 NA 0.697132314360203
"DMAC1" 188.223762649928 0.109397548153367 0.097684400038119 1.119908072432 0.26275293795908 0.587087140390221 0.697385145056118
"APOO" 64.2850766827844 -0.182393851391156 0.16292201615573 -1.11951629187312 0.262919944478119 0.587087140390221 0.697406417040685
"PAIP2" 273.169786690008 -0.084800587882133 0.0757454923230978 -1.11954632917838 0.262907137712602 0.587087140390221 0.697406417040685
"SDHAF3" 37.6516091236079 -0.254378103330062 0.227234950495344 -1.11944972714606 0.262948326682902 NA 0.697406417040685
"IK" 355.505118954776 -0.0985478625911176 0.0880483452667629 -1.11924718508388 0.263034700599946 0.587118435502293 0.697469833032296
"VASN" 68.5948932022973 0.189685651446593 0.169524664556535 1.1189265700233 0.263171466696735 0.587198816197769 0.69749796423755
"ARHGEF12" 112.831385584691 -0.133344475629347 0.119233864666557 -1.11834398727451 0.263420107038308 0.58729135268824 0.69749796423755
"CDK11B" 70.722173457266 -0.208632251629771 0.186519952367694 -1.11855192423857 0.263331343078524 0.58729135268824 0.69749796423755
"PAG1" 54.3767829738677 0.178396984475624 0.159494480718962 1.11851509639364 0.263347062614293 NA 0.69749796423755
"TBC1D9" 36.848320502809 -0.238907976365423 0.21362057905218 -1.1183752868073 0.263406744599741 NA 0.69749796423755
"ZNF93" 43.7856991439736 0.192493442896559 0.172049988198363 1.11882276140947 0.26321575928436 NA 0.69749796423755
"MKI67" 468.286881792578 -0.109918170684506 0.0983061361856552 -1.11812115651581 0.263515251763855 0.58729135268824 0.69757236518096
"HCFC2" 20.0608630075631 -0.297646524168303 0.26623467159795 -1.11798558159919 0.263573151414873 NA 0.69757236518096
"H1-10" 185.634717517528 0.161504463250227 0.144495772235425 1.11771064821946 0.263690593492649 0.587457484279495 0.697717812070834
"JUN" 282.940046196847 0.0917580847658573 0.0821231123237909 1.1173235179407 0.263856023420322 0.587601415549728 0.697920049701835
"CAVIN2" 23.2110019422723 0.274763126329491 0.245930422954917 1.11723927047391 0.263892033838541 NA 0.697920049701835
"AHCY" 238.334768438702 0.128197821999431 0.114914181902062 1.11559617688172 0.264595029337252 0.588347894306565 0.698173618274871
"CMBL" 113.605226140062 -0.127358989698827 0.114130126093806 -1.11591035651838 0.264460508261219 0.588347894306565 0.698173618274871
"HEXB" 183.165210744189 -0.109765113379153 0.0983734010471738 -1.11580073689346 0.264507438314489 0.588347894306565 0.698173618274871
"PRC1" 273.915308559097 0.108412770743544 0.0971216379107857 1.11625764428654 0.264311866274655 0.588347894306565 0.698173618274871
"C11orf98" 255.290170069613 0.11136243557816 0.0998608759705078 1.11517583333686 0.264775079954778 0.588523709373167 0.698173618274871
"HMBS" 64.1541759674337 0.16975466889658 0.152258265674249 1.11491266595512 0.264887848457732 0.588549897373871 0.698173618274871
"NRBP1" 150.057289081773 -0.14104746309102 0.126581448122863 -1.11428226792062 0.265158111662164 0.588919856809107 0.698173618274871
"RNF44" 80.2496220209624 -0.158844192913566 0.142612410830976 -1.11381745801793 0.265357505830596 0.588919856809107 0.698173618274871
"SPG21" 96.040118252819 -0.139303688385782 0.125068414106419 -1.11381989914136 0.265356458367669 0.588919856809107 0.698173618274871
"ARPP19" 321.454171187888 -0.0897083249764688 0.0805716986208796 -1.11339746476713 0.265537763351781 0.589039611420803 0.698173618274871
"PA2G4" 521.509578961197 0.0905173684561978 0.0813112434688957 1.11322081171743 0.265613606522627 0.589039611420803 0.698173618274871
"BBS12" 11.7731594872197 0.360718994345091 0.323738301697102 1.11423020524333 0.265180440376581 NA 0.698173618274871
"BRF1" 25.5694737793574 0.284696404797547 0.255665839765755 1.11354886150762 0.265472775444112 NA 0.698173618274871
"COQ6" 23.9750069662712 -0.300831969853103 0.269958805373877 -1.11436250222129 0.265123703198494 NA 0.698173618274871
"EIF4E3" 18.4177161203455 -0.340526239709157 0.305756223008526 -1.11371809985912 0.265400141891796 NA 0.698173618274871
"ENSG00000254692" 50.9737543223767 0.216648498314448 0.194061857054539 1.11638887519025 0.264255713379957 NA 0.698173618274871
"ENSG00000289100" 13.53713136779 -0.436557069723017 0.391662939100425 -1.11462440313016 0.265011408456246 NA 0.698173618274871
"IRAK1BP1" 17.7284423673076 -0.313131319673705 0.281040652385077 -1.11418514373735 0.265199767464532 NA 0.698173618274871
"ITGA1" 29.1137563731559 -0.278046892200149 0.249108504405177 -1.11616780352028 0.264350313328285 NA 0.698173618274871
"LIG1" 35.6668115315899 -0.259130365605994 0.232768024646791 -1.1132558520407 0.2655985613325 NA 0.698173618274871
"LRRN3" 52.442636534136 0.200366833325224 0.179966488428775 1.1133563535887 0.265555412449164 NA 0.698173618274871
"PLAGL1" 32.7842696689109 0.232559391857184 0.208614015420694 1.11478316252243 0.264943353457336 NA 0.698173618274871
"PMM1" 43.9830644445375 -0.228814117163153 0.205280549728143 -1.11464099967667 0.265004293491692 NA 0.698173618274871
"SHPK" 13.9653321345542 -0.371103537961328 0.332282105429658 -1.11683275113919 0.264065842564084 NA 0.698173618274871
"SLC31A1" 47.3554236090741 -0.221250240271505 0.198670104897752 -1.11365643253359 0.265426606629774 NA 0.698173618274871
"STAT6" 36.3960545000271 0.218655495720813 0.196090489578127 1.1150744546114 0.264818517313252 NA 0.698173618274871
"GCNT1" 74.4174808066376 -0.163038105424572 0.146589822208873 -1.11220617480702 0.266049513603019 0.589333548186392 0.698497265198991
"PPP2R1B" 98.0782201386232 -0.14594635195161 0.131201387531999 -1.11238421099789 0.265972990308448 0.589333548186392 0.698497265198991
"RBM33" 76.952812190554 -0.15649605620637 0.14067661208256 -1.11245255262848 0.265943619818539 0.589333548186392 0.698497265198991
"ANOS1" 22.8110210615649 -0.287943745197537 0.258872603814956 -1.1122990264484 0.266009602335062 NA 0.698497265198991
"POLL" 20.2347359967295 0.280538872914017 0.252130264965082 1.11267432710971 0.265848325426914 NA 0.698497265198991
"FYTTD1" 148.733526470532 -0.112643710361083 0.101343079240599 -1.11150866152048 0.26634946389133 0.589773812902232 0.698718531127488
"MTA2" 50.1579471579839 0.189097225275209 0.17009492190997 1.11171587694603 0.266260331154433 NA 0.698718531127488
"PXYLP1" 15.6494941908801 -0.394817271002734 0.355111298098191 -1.11181275593649 0.266218666157327 NA 0.698718531127488
"SMOC2" 33.4214429096239 0.243106687611562 0.21873360298796 1.11142816782908 0.266384093409432 NA 0.698718531127488
"ENSG00000289731" 13.8189411167411 -0.673344615351213 0.605984052353362 -1.11115896983799 0.266499928678228 NA 0.698858197186729
"PLK1" 90.3591743114033 0.154538361832924 0.139121837106879 1.11081311925318 0.26664879824011 0.590212379849358 0.698910388736457
"CZIB" 105.827853950556 0.132928203044758 0.119712910958288 1.11039153572228 0.266830344013574 0.590389994271491 0.698910388736457
"FAM210B" 135.705684955127 0.120379345983204 0.108572522671922 1.10874596095514 0.26753978851715 0.591062125655022 0.698910388736457
"GXYLT1" 60.1132380785794 -0.178945067974513 0.161348817575338 -1.10905720081251 0.267405506640089 0.591062125655022 0.698910388736457
"ISCA1" 71.3328827288188 0.157004969180365 0.141591040729291 1.10886231481654 0.267489583176103 0.591062125655022 0.698910388736457
"RGS12" 62.7972058100014 0.172943007744845 0.155896137229483 1.10934761321423 0.267280252393287 0.591062125655022 0.698910388736457
"AP4M1" 12.9712339685652 -0.405365118873268 0.365067186382137 -1.11038497568212 0.266833169623752 NA 0.698910388736457
"CCDC149" 16.4382731164158 -0.353038354529785 0.317996490088996 -1.11019575854747 0.266914680096686 NA 0.698910388736457
"DNAJC3-DT" 14.1606607871726 0.326981049331332 0.294976484278281 1.10849869992639 0.267646500289906 NA 0.698910388736457
"DPY19L3" 48.624660831164 0.192686949229421 0.173812751366257 1.10858925892838 0.26760741385927 NA 0.698910388736457
"ENSG00000263798" 13.7081947024275 1.0922465361723 0.985060988581061 1.10881107752083 0.26751169067653 NA 0.698910388736457
"ENSG00000287277" 10.2667473571193 -0.441412965487732 0.397934891340132 -1.10925926601002 0.267318352083098 NA 0.698910388736457
"HINFP" 41.055837347478 -0.227919810871964 0.205469501360626 -1.10926346422545 0.267316541520188 NA 0.698910388736457
"MYCL" 17.0992707828698 -0.370102307016318 0.333469338103863 -1.10985408469862 0.267061908862755 NA 0.698910388736457
"NEK8" 10.965472335299 -0.465218815792555 0.41925288621794 -1.10963771767744 0.267155171242005 NA 0.698910388736457
"PHF11" 24.257782630193 0.260992759974471 0.235155609614503 1.10987256652021 0.267053943535904 NA 0.698910388736457
"TMEM170B" 42.2984128507496 0.192131199621322 0.173281007374858 1.10878394887032 0.26752339646041 NA 0.698910388736457
"TMEM38B" 41.1422232623137 -0.208488037232777 0.187825102859218 -1.11001156958794 0.266994040993206 NA 0.698910388736457
"RAB32" 171.370051214158 0.10916340854639 0.0984979498191215 1.10828102256802 0.267740468690753 0.591162062703064 0.698992301473217
"ARMC8" 68.6411008816653 -0.170267672331414 0.153680020109964 -1.10793629653081 0.26788932868888 0.591162062703064 0.69905404163123
"RIOK1" 82.9018727882927 -0.151869858256537 0.137066610893585 -1.1080003894927 0.267861647688198 0.591162062703064 0.69905404163123
"LIN7C" 81.9648413161895 -0.158135545322982 0.142786899601109 -1.10749337484567 0.26808067511644 0.591360399159202 0.699389910829479
"AKT1" 150.835221713612 0.136350930630108 0.123242496506032 1.10636293888639 0.26856945992538 0.591543013017805 0.699497309295022
"IFT81" 125.417545004936 -0.120211072926728 0.108640049966819 -1.10650789431193 0.268506749025952 0.591543013017805 0.699497309295022
"MRPL14" 196.041790888886 0.108872424196777 0.0983536694652146 1.10694826933003 0.268316294814965 0.591543013017805 0.699497309295022
"NIPBL" 274.942174443885 -0.106024780619257 0.095808201545169 -1.10663574630687 0.268451445793703 0.591543013017805 0.699497309295022
"SCOC" 208.585229493438 -0.110242391887353 0.0996917429222441 -1.10583272652117 0.268798927115672 0.591824762837225 0.699497309295022
"PCNA" 444.955957329955 0.101838720541294 0.09214286318365 1.10522635202163 0.269061520994279 0.591955660383035 0.699497309295022
"SEPTIN11" 711.591860672115 0.0827046632427364 0.0748209856745236 1.10536719741313 0.269000511411778 0.591955660383035 0.699497309295022
"AKNA" 17.9238363078506 -0.40298927651028 0.364173403799996 -1.10658623695541 0.268472860465266 NA 0.699497309295022
"DOK5" 30.5009250185996 0.232896874610506 0.210688538548581 1.1054083730179 0.268982677290767 NA 0.699497309295022
"FAM193B" 34.7923754713161 0.235435949522152 0.213005341444638 1.10530537837871 0.269027288210952 NA 0.699497309295022
"GMEB1" 31.8930369684255 -0.248887876721898 0.224999591395666 -1.10617034981288 0.268652793745426 NA 0.699497309295022
"NGF" 14.2602739887182 0.351476931897924 0.317860873477102 1.10575714479449 0.268831648603131 NA 0.699497309295022
"PER1" 26.0032021872877 0.267166904746186 0.241629385815464 1.10568879627177 0.268861240984829 NA 0.699497309295022
"TAGLN3" 37.6313729174015 -0.245568839694921 0.222016763417188 -1.10608242330547 0.268690845689602 NA 0.699497309295022
"ZCCHC7" 30.9053525801117 -0.258417942295044 0.233452271156302 -1.10694122192552 0.268319341958809 NA 0.699497309295022
"NAPA" 23.01399171633 0.460289452444813 0.41694813013873 1.10394895473368 0.269615281137407 NA 0.700565861998775
"SPHK2" 18.2247130678113 0.337348029895884 0.305609759057225 1.10385228186616 0.269657221267986 NA 0.700565861998775
"VXN" 29.1763720297096 1.19591333063685 1.08340780137707 1.10384411956123 0.269660762571264 NA 0.700565861998775
"CTSH" 20.8006568160545 -0.358528680585999 0.324845676007977 -1.10368925020629 0.269727960343143 NA 0.70057743782078
"USP36" 60.041928458944 -0.197290495428801 0.178786719570259 -1.10349636652554 0.269811668583285 0.593225672920741 0.700631881721154
"PTPA" 127.255161139571 0.133271115325021 0.120830768620883 1.10295677869245 0.270045935185093 0.593225672920741 0.700751315890483
"RBM17" 439.042779038274 0.0726207680630657 0.0658381552840588 1.10301948391086 0.270018704024956 0.593225672920741 0.700751315890483
"RRAGC" 140.410140109692 -0.117740047592811 0.106736754559945 -1.10308813564952 0.269988892613585 0.593225672920741 0.700751315890483
"SPICE1" 27.723016529993 -0.272114803685147 0.246862345102508 -1.10229368343784 0.270334014575475 NA 0.701304409015565
"TXNDC16" 16.427676776432 -0.345374144887344 0.313356311009979 -1.10217708325123 0.270384692890203 NA 0.701304409015565
"HOMER3" 34.9991666462006 -0.256699814562548 0.23303706425469 -1.10154071578071 0.27066139411523 NA 0.701696105570155
"SNHG25" 37.1538625312352 0.271706056754237 0.246642731811506 1.10161793440516 0.270627808064635 NA 0.701696105570155
"VPS13C" 69.8500912923376 -0.20853756106612 0.189355070267363 -1.10130434200506 0.27076422206506 0.594579459757035 0.70179974549175
"CTTNBP2NL" 157.14062807033 -0.112935930701306 0.102582032912767 -1.10093285826519 0.270925880010833 0.594600181828936 0.701864321246882
"PABPC4" 287.403758354203 -0.094452575026201 0.0858024997167387 -1.10081379141655 0.270977708122453 0.594600181828936 0.701864321246882
"PDE3A" 29.6719476945617 -0.252292682127129 0.229129304001158 -1.10109304100995 0.270856165449649 NA 0.701864321246882
"SEC24B" 71.4419897963495 -0.181095432614372 0.164585381376753 -1.10031298709225 0.271195775528537 0.594854715762256 0.702266240619584
"R3HCC1L" 55.7565218558756 -0.192421279258183 0.174962168106327 -1.09978792181659 0.271424536059032 NA 0.702695657230501
"DIRAS2" 22.6189813296277 -0.324305656406062 0.294934766632831 -1.09958435930951 0.271513259751513 NA 0.702762415017477
"BAIAP2" 142.864754955339 0.121140748186059 0.110207750143651 1.09920353176756 0.271679298593976 0.595691103162412 0.703029211610738
"BLTP3B" 31.8901639399303 -0.243441839566499 0.22153802068318 -1.09887160143334 0.27182407520953 NA 0.703190958984447
"GLI2" 55.3643433804833 0.173449889070685 0.157858019395954 1.098771476637 0.271867756576738 NA 0.703190958984447
"RNFT1" 19.5499185658182 -0.384860013763641 0.350432551366751 -1.09824276387172 0.272098497378615 NA 0.70362478502307
"VEZF1" 175.480984642767 -0.103003319835822 0.0938248030054096 -1.0978261241847 0.272280421669628 0.596767776309989 0.703932203834931
"GLG1" 188.569267987528 -0.108054824450688 0.0984523285966264 -1.09753447166704 0.272407820264713 0.596767776309989 0.704098546545321
"MT-ND5" 456.803510617007 -0.151436855700244 0.137999194843628 -1.09737492216416 0.272477531359108 0.596767776309989 0.704115740605369
"DAD1" 351.799975768379 0.0931462482786332 0.084939205621513 1.09662255017654 0.272806425653207 0.597071295977127 0.704429950373847
"DDT" 160.83533689249 0.11916861015907 0.1087642072285 1.09566017346783 0.273227517795775 0.597071295977127 0.704429950373847
"GPBP1L1" 102.664600565386 -0.141646754252315 0.129261285892696 -1.09581730735605 0.273158732830914 0.597071295977127 0.704429950373847
"NOP53" 265.020716627431 0.119298215066202 0.108891766315047 1.09556690191843 0.273268352783657 0.597071295977127 0.704429950373847
"PEPD" 87.019872783511 0.142962535695723 0.130418146532899 1.09618591811271 0.272997420874418 0.597071295977127 0.704429950373847
"TRIM27" 157.164277601909 0.105607011108325 0.0963998231197584 1.09551042409205 0.273293081230477 0.597071295977127 0.704429950373847
"CCHCR1" 10.6489939054691 0.405390279293743 0.369886681203467 1.09598506757464 0.273085309288109 NA 0.704429950373847
"CDADC1" 20.4148711426717 -0.340018852630027 0.310072114860396 -1.09657991265392 0.272825072483897 NA 0.704429950373847
"KLF12" 26.5829201925072 -0.275979413588685 0.251877299492137 -1.09568990196872 0.273214503310818 NA 0.704429950373847
"SUN2" 28.0221013070874 0.250261397668054 0.228388057126038 1.09577269852576 0.273178259030479 NA 0.704429950373847
"ZNF624" 18.4205233115366 -0.35323506010256 0.322366230833893 -1.09575701893097 0.273185122537278 NA 0.704429950373847
"CYC1" 254.839975225098 0.0921890947418867 0.0841734179569754 1.09522812521417 0.273416706885009 0.597071295977127 0.704512558881546
"GNB4" 113.541369107501 -0.135435921248468 0.123708981486148 -1.09479457046239 0.273606645665611 0.597071295977127 0.704512558881546
"PHIP" 374.147173091552 -0.0998301963523681 0.0911926907723311 -1.09471708211353 0.273640602531727 0.597071295977127 0.704512558881546
"SMAP1" 157.637891722867 0.10689266703838 0.097642253520467 1.09473781262099 0.273631517747413 0.597071295977127 0.704512558881546
"TPGS1" 19.210465943003 0.335752782320212 0.30666605513137 1.09484821258219 0.273583140357227 NA 0.704512558881546
"ARL6IP1" 603.63880853183 0.0738839543609723 0.0675238266459188 1.09419086611315 0.27387127658158 0.59712749716328 0.704547760288287
"EIF4G1" 343.540046122605 -0.109677911145359 0.100227962202934 -1.09428455627274 0.273830196485396 0.59712749716328 0.704547760288287
"IGFBP4" 45.4073306845869 -0.230396505114687 0.210546542490313 -1.09427826450908 0.273832955087774 NA 0.704547760288287
"TARS2" 41.4400621273604 0.213338538681916 0.194988170153996 1.09411016326492 0.273906665539267 NA 0.704547760288287
"NUBPL" 28.9920540364799 0.231078206673816 0.211326627957669 1.09346469447336 0.27418982212254 NA 0.705113669696057
"CCDC126" 11.6492996326694 -0.437423552647521 0.400091363488812 -1.09330916027072 0.27425808231897 NA 0.705126812611932
"DDX51" 26.5908360414878 -0.298798768244211 0.273338789951122 -1.09314440258421 0.274330403140643 NA 0.705150387078365
"UTP23" 51.3071157089427 -0.187124513389007 0.171233219289675 -1.09280497186968 0.274479438212539 NA 0.705371094840325
"CKLF" 95.838759871464 0.144862509514243 0.132622189359455 1.09229466210675 0.274703605819582 0.598494435408045 0.705622374644917
"NOTCH2NLA" 74.5036890033556 -0.184211706782255 0.168637779888568 -1.09235135154161 0.274678697254309 0.598494435408045 0.705622374644917
"PHF1" 36.8091853126535 0.218537564731735 0.200176300921408 1.09172546263374 0.274953789808329 NA 0.706102579806762
"ETS1" 126.268128246719 0.129358121606322 0.118522862848882 1.09141914477088 0.275088492077762 0.59898630711922 0.706197035006806
"THAP11" 104.221531274578 -0.146260514887339 0.134022445844178 -1.09131357785688 0.275134925215881 0.59898630711922 0.706197035006806
"EPS8L2" 28.1063509083761 -0.292404212279763 0.267963179540455 -1.09121041473393 0.275180306225561 NA 0.706197035006806
"MRPS6" 265.824420210579 0.0848401228585071 0.0777607028056019 1.09104110170665 0.275254797364028 0.599023509722762 0.706225888641254
"APEH" 113.727598174445 0.132445756728062 0.12148420328945 1.09023027802631 0.275611718970813 0.599286704184542 0.706654524461102
"PAFAH1B2" 321.630853557676 0.0849650539598861 0.0779329254583236 1.09023308775087 0.275610481595391 0.599286704184542 0.706654524461102
"TMEM64" 36.4485826391276 0.233987454904173 0.214601977694484 1.09033223932953 0.275566818629468 NA 0.706654524461102
"POLI" 63.3057112522299 -0.169208805137308 0.155228085718153 -1.09006565631776 0.275684223390315 0.599286704184542 0.706678153897212
"JKAMP" 42.468164208468 0.206797167170177 0.189766604410893 1.08974478313586 0.275825583121626 NA 0.706878232989689
"ZNF207" 334.942543800636 0.0747194966187 0.0686025731322674 1.08916463635612 0.276081290569109 0.599926085546892 0.707371200205294
"PYROXD1" 32.6220455614684 -0.242264969316286 0.222486699697013 -1.08889641334159 0.276199568083968 NA 0.707511901175863
"CRBN" 62.6754424683687 -0.167888598854539 0.154224278932118 -1.08860031648088 0.276330177169221 0.600019475611855 0.707521843217501
"KIF11" 142.029138830886 -0.114186625468717 0.104892856537266 -1.08860249628295 0.276329215499089 0.600019475611855 0.707521843217501
"FANCI" 146.470531986785 -0.109152940063478 0.10029456674379 -1.08832356135819 0.276452292634431 0.600061065725686 0.707637448701649
"FBXW8" 11.9630053796576 0.350606064008505 0.322228324062734 1.0880671804017 0.276565451024001 NA 0.707637448701649
"LINC00869" 25.0712254167176 0.299046587230369 0.274841448707548 1.08806946199944 0.276564443860189 NA 0.707637448701649
"NUDT2" 56.8059259612492 0.177654035083206 0.163296969270136 1.08791997718782 0.276630436101932 0.600224192703671 0.707641569189959
"LSAMP" 58.0814068416102 0.177442697015571 0.163148450648957 1.08761496851337 0.276765119904446 0.600292935914815 0.707668515715553
"WIPF1" 53.1966813629237 0.178110385628484 0.163763240161525 1.08760907180884 0.276767724174263 NA 0.707668515715553
"CUL3" 194.432241845156 -0.10084708670747 0.0927979400215338 -1.08673841988376 0.277152429458815 0.600462586946458 0.707841726289371
"DMAP1" 75.6356629476897 0.162824820551453 0.149771419363097 1.08715548830255 0.276968098636551 0.600462586946458 0.707841726289371
"RNF40" 93.6399534623 -0.152879486927582 0.140655310042955 -1.08690874792352 0.277077139850643 0.600462586946458 0.707841726289371
"FANCF" 34.783451703104 -0.234563002187878 0.215805576302766 -1.08691817054252 0.277072975204594 NA 0.707841726289371
"SMTN" 15.5882577524412 -0.383205360477692 0.352606840076454 -1.08677801143791 0.277134927675945 NA 0.707841726289371
"ARHGAP21" 229.82084237828 -0.103848266259706 0.0956324726751008 -1.08591008215919 0.277518775888333 0.600761112345957 0.707990217933224
"KDM5A" 188.489949100478 -0.108108403476607 0.0995469705099425 -1.08600395293606 0.277477243380257 0.600761112345957 0.707990217933224
"PHF19" 130.652239591624 0.122783455788764 0.113088623618177 1.08572774042525 0.277599463889441 0.600761112345957 0.707990217933224
"FEM1A" 95.0899661226023 -0.157889392965869 0.145534645712227 -1.08489213817905 0.277969430417987 0.601109008169327 0.707990217933224
"HDAC2" 487.448561250603 -0.0907890108313245 0.0837022797302805 -1.08466592694823 0.278069644135982 0.601109008169327 0.707990217933224
"SYTL2" 239.692112677387 0.0937899716281114 0.0864662393838179 1.08470048306119 0.278054333859245 0.601109008169327 0.707990217933224
"C2CD5" 45.4145002676111 -0.21939077113202 0.201946673930099 -1.08637972026198 0.277311029992165 NA 0.707990217933224
"DIS3L" 55.0933544445312 0.199813817949285 0.184139406122259 1.08512252839905 0.27786739064474 NA 0.707990217933224
"LRRC40" 46.2535838945774 -0.206651574080704 0.190532284084037 -1.08460135810663 0.278098253255877 NA 0.707990217933224
"MTMR1" 44.6462400034516 0.186904863028728 0.172219718282995 1.08526982213269 0.277802167651801 NA 0.707990217933224
"PATL1" 46.83470241646 -0.204676636449147 0.188577167659497 -1.08537337255335 0.277756320833034 NA 0.707990217933224
"TUB" 13.1508043097036 -0.358640276928694 0.330280292238732 -1.0858664151522 0.277538097511329 NA 0.707990217933224
"ZDHHC15" 13.5256023102817 0.337155392463383 0.310774093581824 1.08488898986882 0.277970824980498 NA 0.707990217933224
"ZDHHC24" 22.0412840014633 0.294518940624128 0.271210203693295 1.08594343654265 0.277504017975745 NA 0.707990217933224
"FAM234A" 102.429666437983 0.137453046960529 0.126845699625733 1.08362402009759 0.278531536237364 0.601438233861191 0.70816944071972
"NEK2" 65.9399027401071 0.167905073844892 0.154941046452851 1.08367071017547 0.27851082669623 0.601438233861191 0.70816944071972
"URI1" 142.051791395654 -0.112500591968553 0.103782211366467 -1.08400650253347 0.27836191573188 0.601438233861191 0.70816944071972
"CEP76" 21.2773700943308 -0.298840086766661 0.275721760128965 -1.08384658007 0.278432828419505 NA 0.70816944071972
"MTRF1" 20.6211349690662 0.299909622572877 0.276775549779907 1.08358423571506 0.2785491835609 NA 0.70816944071972
"PRUNE2" 18.4902913462745 -0.336601628908009 0.310437150528883 -1.08428269082663 0.278239477490684 NA 0.70816944071972
"FBXO22" 221.931839843074 -0.0947524832719417 0.0874621366623995 -1.08335431636758 0.278651184742343 0.601473742473472 0.708267500303438
"ENSG00000288710" 12.7266554006228 0.628318922887191 0.580192244686988 1.08294953722825 0.278830822287657 NA 0.708562804202089
"DNAAF4" 29.3386038142567 -0.269692818696939 0.249089255821555 -1.08271558244224 0.27893468535235 NA 0.708665459987336
"ENSG00000274769" 17.8549020539436 0.856786410459264 0.791581357001822 1.08237315454777 0.27908675195524 NA 0.708890507809875
"ELOVL6" 176.148544816129 -0.103652481122194 0.0957853259545279 -1.08213319826672 0.279193346189567 0.602420889149498 0.708999978065205
"LRFN5-DT" 14.4560443325924 -0.366374298789666 0.338663312541573 -1.08182458867519 0.27933047853784 NA 0.709014778025722
"SLC36A1" 21.8319343243257 0.260147638849792 0.240442089333445 1.08195549111628 0.279272305735052 NA 0.709014778025722
"SYNDIG1" 11.4799325611277 0.38658479020469 0.357389162239908 1.08169141946499 0.279389667142502 NA 0.709014778025722
"NUDT9" 74.3834251020236 0.152044319034832 0.140640026711312 1.08108852501094 0.27965773728193 0.60319959025873 0.709157296552584
"ENSG00000275764" 19.1519803059988 -0.319347812067693 0.295420575189288 -1.08099380641674 0.279699868710154 NA 0.709157296552584
"SIPA1L3" 11.0062558830258 0.4003546933633 0.370331566912264 1.08107093516591 0.279665561029781 NA 0.709157296552584
"TAB1" 39.5263334368662 0.22588245318629 0.208919580217964 1.08119331347799 0.279611131737075 NA 0.709157296552584
"LINS1" 20.0177207440132 -0.304319237261163 0.281634778380066 -1.08054565921005 0.279899265908279 NA 0.709340717914626
"ZNF280D" 50.788602778615 -0.17669516667678 0.163520358281639 -1.0805698356681 0.279888506447105 NA 0.709340717914626
"COL5A2" 168.726324651382 0.104918846353698 0.0971468181191514 1.08000291090352 0.280140883933871 0.604018154482649 0.709687859875684
"DLG1" 127.66361765927 -0.128559368980652 0.11908162429945 -1.07959032081532 0.280324653545119 0.604081354275502 0.709687859875684
"ENSG00000282885" 64.3176708362779 -0.30069028751069 0.278610929248691 -1.07924799763433 0.280477188083565 0.604081354275502 0.709687859875684
"RRBP1" 57.8909982205892 -0.185408638908714 0.171795700992544 -1.07923910690152 0.280481150423732 0.604081354275502 0.709687859875684
"CRIP1" 15.425740326881 -0.346194033357625 0.320638871480949 -1.07970076041823 0.280275455189906 NA 0.709687859875684
"HSD11B1L" 18.6608374990907 -0.325879625443018 0.301859068578971 -1.07957540244567 0.280331299792461 NA 0.709687859875684
"VASH2" 14.2445470696273 0.339207445524484 0.314220253351637 1.07952126543824 0.280355419140765 NA 0.709687859875684
"CDC37" 121.60823611101 0.163279009813874 0.151530809003432 1.07753011343176 0.281243505057051 0.604554649103653 0.7097250169736
"FHL1" 407.59204411252 0.0680447409864111 0.0631751804524233 1.07708027898163 0.281444402598144 0.604554649103653 0.7097250169736
"GINS2" 140.713882865934 0.116800589928075 0.108478457859477 1.07671690981612 0.281606755546566 0.604554649103653 0.7097250169736
"HMGA2" 428.631001448707 0.072198333430997 0.066977583282762 1.07794772358678 0.281057086134275 0.604554649103653 0.7097250169736
"HNRNPH2" 175.316866981136 -0.104188935672599 0.0967256455639117 -1.07715937242059 0.28140907215469 0.604554649103653 0.7097250169736
"PREB" 104.432529456399 0.172020887275296 0.1597734791068 1.0766548255503 0.281634501083805 0.604554649103653 0.7097250169736
"SIKE1" 100.109049819225 -0.132499709774343 0.122914850503532 -1.07797966829513 0.281042829643058 0.604554649103653 0.7097250169736
"SRFBP1" 58.2552234129866 -0.186046894586099 0.172575119169968 -1.07806325431456 0.2810055286561 0.604554649103653 0.7097250169736
"SSRP1" 459.228420561566 0.126244700367185 0.117240561824612 1.07680054072108 0.281569383720776 0.604554649103653 0.7097250169736
"AIFM2" 22.2152684497257 0.250724536060279 0.232834434650356 1.07683614941574 0.281553472419747 NA 0.7097250169736
"ANTKMT" 35.0217281013065 0.229431278471823 0.21302743236988 1.0770034446712 0.281478726788099 NA 0.7097250169736
"BORCS5" 12.9516525935875 0.363984549996607 0.337946404122348 1.07704815188633 0.281458754389243 NA 0.7097250169736
"DPM2" 37.8252477435197 -0.237005395904723 0.219767222330991 -1.07843832847725 0.280838189933493 NA 0.7097250169736
"GADD45G" 22.324634414159 -0.316745210242031 0.293610509337337 -1.07879384480109 0.280679639381389 NA 0.7097250169736
"MXD1" 23.8733073682016 0.262767300840752 0.244038937839489 1.07674333926818 0.281594944753697 NA 0.7097250169736
"NUMB" 49.7748593011066 -0.195135393558044 0.181232724829803 -1.07671169068002 0.281609087913716 NA 0.7097250169736
"SDE2" 38.7785151206512 -0.21758226741229 0.20201442336971 -1.0770630323464 0.281452106939921 NA 0.7097250169736
"ZNF529-AS1" 15.2228973986445 -0.333752870508238 0.309994098314481 -1.07664265972462 0.281639938224075 NA 0.7097250169736
"ZNF267" 41.9830296337877 -0.205660507898537 0.191108827348747 -1.07614342441249 0.281863117462971 NA 0.710127159203866
"BCAR1" 372.476835990798 0.107231599167098 0.0997070868446599 1.07546617357461 0.282166068859679 0.605472698569297 0.710730052986054
"DPYSL5" 207.215649297534 0.0977352421920217 0.0909036172155529 1.07515239971441 0.282306502652613 0.605551084821284 0.710923411957392
"DNAJC3" 85.3800129752035 -0.1420078098142 0.132114138986852 -1.07488729747793 0.282425189721948 0.605582783553905 0.711061932003443
"PIGX" 76.6688237135016 0.153428580707467 0.142775302982996 1.07461568984196 0.282546824358777 0.605620776889648 0.711207809014902
"TSPAN9" 21.5784668706528 0.279955151230056 0.260661808595338 1.07401676040954 0.282815169704944 NA 0.711722827344017
"DCP2" 129.698109839709 -0.120388060539695 0.112205707880756 -1.07292278453102 0.283305762238448 0.607024258207968 0.712636211118385
"PXK" 13.4675774789085 -0.391078961416174 0.364475468610593 -1.07299117525521 0.283275075594444 NA 0.712636211118385
"LINC00339" 21.4820795097738 -0.316752403796398 0.295346026319379 -1.07247897574173 0.283504952184926 NA 0.712655627216768
"NSMF" 27.3176551186783 0.247934319606743 0.231152782101222 1.07259933171893 0.283450924729162 NA 0.712655627216768
"RFX2" 19.5221333159589 -0.32501959350663 0.303005184691159 -1.07265357138331 0.283426578977832 NA 0.712655627216768
"CSNK2A1" 211.096572432124 0.0868582647206525 0.0810154552284646 1.07211968970255 0.283666276151258 0.607573339731543 0.712740242912904
"GNAZ" 28.6981362666963 -0.282362965737951 0.263362781753876 -1.07214452952518 0.283655120757418 NA 0.712740242912904
"CRY1" 60.1454960596653 -0.190127253162177 0.177457707274209 -1.07139473445575 0.283991979441466 0.607601048526014 0.713010508424021
"UBE2Z" 120.534695132208 -0.122611787946141 0.114413943804796 -1.07165074350843 0.283876932415807 0.607601048526014 0.713010508424021
"VAT1" 274.313947214018 -0.1171178267498 0.109294735896442 -1.07157792906669 0.283909651035177 0.607601048526014 0.713010508424021
"TMEM170A" 48.7836575933148 -0.219154546472814 0.204566541092471 -1.0713117858983 0.284029262177149 NA 0.713010508424021
"ZFP69" 10.8332511101785 -0.436198312408742 0.407293531342246 -1.07096793551137 0.284183847313443 NA 0.713238219622815
"GLRX5" 226.876418755155 0.0924634445384318 0.0864057239843854 1.0701078617794 0.284570760783352 0.607946625309889 0.713247388306826
"MCM4" 254.447788753728 0.0924875793634693 0.0863832387692218 1.07066579907423 0.284319726065655 0.607946625309889 0.713247388306826
"PHLDA1" 183.390066263888 -0.102400460439619 0.095678005611075 -1.07026123491611 0.2845017381191 0.607946625309889 0.713247388306826
"WNK1" 265.379436517148 -0.0905644413843492 0.0846236101942998 -1.07020299862425 0.28452794492089 0.607946625309889 0.713247388306826
"CBFB" 48.1246176608651 -0.212406797265014 0.198420137979888 -1.07049011974049 0.28439875392418 NA 0.713247388306826
"SMUG1" 49.5497975214436 0.192816332411031 0.180152036048196 1.07029782532931 0.284485272973107 NA 0.713247388306826
"ZFHX2" 43.9789816051964 -0.223217921560647 0.20866295538359 -1.06975347468984 0.284730289288155 NA 0.713487075895767
"ENSG00000124593" 386.066050857729 0.0918137614856208 0.0858757911140301 1.06914603399352 0.285003871402556 0.608648795358774 0.714012391312753
"ZNF134" 48.4977940764299 -0.189049392914842 0.176904021218849 -1.06865514764624 0.285225089048754 NA 0.714406313216327
"UBE2R2" 242.655988622728 0.0912087792851566 0.0853706392137209 1.06838580717219 0.285346516493829 0.609095561725795 0.714414025678218
"SLC25A15" 37.9167933615028 -0.233990210642862 0.219017211712679 -1.06836448520688 0.285356130621964 NA 0.714414025678218
"USP3" 73.5233108092187 -0.1527321370564 0.142978407376691 -1.0682182006267 0.285422096615159 0.609095561725795 0.714418993679638
"NMD3" 61.6188503760683 0.155651763000758 0.145782278034487 1.06770016972801 0.285655781866173 0.609371118856537 0.71484367107075
"BZW2" 140.657850040349 0.114115835916599 0.106930900984144 1.06719231640552 0.285885001485092 0.609636951575236 0.714936601698217
"GNRHR2" 22.0039437878997 -0.325690931825286 0.305142160587033 -1.06734163249916 0.285817594763299 NA 0.714936601698217
"POGLUT3" 41.1888437478186 -0.225798648027463 0.211564025265173 -1.06728281306072 0.285844146717328 NA 0.714936601698217
"ZNF330" 106.127046428069 -0.145785696918131 0.136693049217251 -1.06651872756477 0.286189217551525 0.61006245789696 0.715537125656141
"INIP" 77.8787031099112 0.140387690841298 0.131756036445972 1.06551240177041 0.286644116457926 0.610808742492429 0.716514037244057
"SETD5" 222.905052013123 -0.101548267845094 0.0953387196202999 -1.06513144134434 0.28681645292176 0.610823434656119 0.716573998552858
"USP9Y" 82.4538936689431 -0.149886877929497 0.140734384135574 -1.06503381423196 0.286860628114927 0.610823434656119 0.716573998552858
"TMEM216" 42.6540033993113 -0.1989543680472 0.186773923961869 -1.06521490702213 0.286778689264017 NA 0.716573998552858
"SNX25" 35.1222325173869 -0.221759012723167 0.208282405902892 -1.06470352962294 0.287010112320378 NA 0.716787053046151
"SNHG14" 340.595081832586 -0.117644310620979 0.11058003125934 -1.06388386113828 0.287381314950953 0.61170865724403 0.717553614208931
"ZNF462" 333.57297511018 0.0903989835875558 0.0850335881674201 1.06309736582645 0.287737798919535 0.612243845236601 0.718007166417528
"ENSG00000291072" 38.8289774346757 -0.219090304668124 0.206108037283206 -1.06298768139293 0.287787537773654 NA 0.718007166417528
"HSCB" 28.3707396674119 -0.281392963652408 0.264711589766849 -1.06301716483306 0.28777416727983 NA 0.718007166417528
"OAS3" 11.6487874166761 -0.407150945002762 0.383051016075308 -1.06291571596488 0.287820175253883 NA 0.718007166417528
"TP53TG1" 61.4257385200672 -0.194721794758791 0.183242964012565 -1.0626426821247 0.287944023200849 0.612459039129397 0.718136730183695
"ANKRD52" 61.8330597448136 -0.179514758721528 0.169194267674757 -1.0609978765156 0.288690866204867 0.612879179092945 0.718136730183695
"APPBP2" 164.953178079888 -0.0985944568678691 0.0929219929121398 -1.06104544013701 0.288669251078149 0.612879179092945 0.718136730183695
"CRELD2" 68.3037887035703 0.157084344891904 0.147959894534566 1.06166840268466 0.288386248560766 0.612879179092945 0.718136730183695
"MAPKAPK2" 132.077846518797 0.144372528704897 0.136095444830745 1.06081822859278 0.288772516436037 0.612879179092945 0.718136730183695
"NDUFB9" 421.693626883679 0.0944000379084443 0.0889170965831785 1.0616635218193 0.28838846513723 0.612879179092945 0.718136730183695
"STRN" 60.2429630489533 -0.170192286528231 0.160352072508601 -1.06136630394411 0.288523464107266 0.612879179092945 0.718136730183695
"DCUN1D2" 18.6666268813724 -0.326560136481059 0.307527188517517 -1.06189029352264 0.288285492082848 NA 0.718136730183695
"DNAH14" 47.1564481730707 -0.196756908534424 0.185377112998089 -1.06138727350044 0.288513938154054 NA 0.718136730183695
"EFCAB11" 33.7085382434816 0.225046992012512 0.211852365950954 1.06228217467542 0.288107604165174 NA 0.718136730183695
"IGSF8" 13.4888047925003 0.350145959357882 0.330069769565646 1.06082407915955 0.288769857100143 NA 0.718136730183695
"MTSS2" 31.5090604020711 0.241415670167261 0.227266095709325 1.0622599442903 0.288117693297102 NA 0.718136730183695
"RAB40C" 24.5231557933762 0.269905855080533 0.254371696921383 1.06106873660536 0.288658664474966 NA 0.718136730183695
"RALGDS" 12.2231114178681 -0.395948816051399 0.372847137492798 -1.06196018752872 0.288253759438703 NA 0.718136730183695
"FADD" 99.148472766599 -0.142388013676734 0.134315874850358 -1.06009817406445 0.289099938415024 0.613155326711715 0.718508326943392
"ZNF503" 133.438944621517 -0.115321822115693 0.108787053683031 -1.06006935762506 0.289113046980747 0.613155326711715 0.718508326943392
"SGMS2" 15.5333215093428 -0.33473356346214 0.315766987988537 -1.06006509925063 0.289114984144426 NA 0.718508326943392
"POLR2J3" 139.009723818598 -0.121835106196445 0.115062161024249 -1.05886335796152 0.289662013948368 0.614096113965473 0.719707620771579
"METTL16" 56.4685100957901 0.162403379313371 0.153414682899131 1.05859084830981 0.289786156577667 0.614135898376234 0.719757636183767
"C11orf24" 80.3081122427576 0.160615819247878 0.151832745137937 1.05784703491965 0.29012518541499 0.614407551089593 0.719757636183767
"IL17RD" 83.218039353646 0.144529262246767 0.13661593755955 1.05792387644207 0.290090148823751 0.614407551089593 0.719757636183767
"SOX12" 69.7331553103099 0.160262742765466 0.151542041042095 1.05754641856083 0.290262281545361 0.614474601106563 0.719757636183767
"BHLHE40" 14.1954210949264 -0.356138797325274 0.336725415107333 -1.05765345099286 0.29021346439329 NA 0.719757636183767
"ENSG00000267102" 21.3371235809257 -0.282235841488844 0.266839917757817 -1.05769722858707 0.290193499164022 NA 0.719757636183767
"HERPUD2" 37.1092394319397 0.210412386505672 0.198950909933591 1.05760957100376 0.290233477248507 NA 0.719757636183767
"KTI12" 31.8310697256809 0.255403467569311 0.241476302495008 1.05767508004058 0.290203600124538 NA 0.719757636183767
"SLC39A8" 11.5464035842708 0.366221342911414 0.346190026014342 1.05786220107983 0.290118270040687 NA 0.719757636183767
"MYSM1" 63.1857955668529 -0.192672654294782 0.182323658940314 -1.05676166995889 0.290620371680168 0.614786034900915 0.720325653758214
"SDHC" 166.30026400033 0.147496601346877 0.139570114098388 1.05679215281647 0.290606456443452 0.614786034900915 0.720325653758214
"ATM" 84.5177889525297 -0.148416903843391 0.140508503467393 -1.05628414068073 0.290838419369503 0.615024059537542 0.720706123098063
"ZNF136" 16.8987620459284 0.278771035295414 0.263998896896583 1.05595530349742 0.29098863577518 NA 0.72091837298994
"TLR4" 15.1097813506667 0.313460558646623 0.297098267915032 1.05507366584941 0.291391634895471 NA 0.721756653780574
"DDAH1" 228.123965230903 0.0863366411925506 0.0818449060921129 1.05488105875988 0.291479726068769 0.616156635302426 0.721814730823658
"BNIP1" 26.1855096388131 0.23950741740446 0.227138603749645 1.05445491629617 0.29167469107329 NA 0.722137383708283
"TCTA" 19.8819034024574 -0.329599024778697 0.312839391954761 -1.05357264224053 0.292078619966649 NA 0.722977138228243
"FBXO45" 64.1467148164789 -0.160885397867421 0.152767761565461 -1.0531371031347 0.292278160021391 0.617620419363548 0.723310712499746
"KBTBD2" 65.3728364501937 -0.159390952734828 0.151419654074603 -1.05264375162486 0.292504297119489 0.617874245600719 0.723549619325701
"EAF1" 55.1091021185647 -0.194327457597634 0.184584356033493 -1.05278400495854 0.292439997371856 NA 0.723549619325701
"LPCAT2" 17.8998190378898 -0.300767077405515 0.285840492078239 -1.05221998191632 0.292698633853846 NA 0.723860194271249
"OCRL" 49.0569720537028 -0.182158407788118 0.173140014576882 -1.05208728457875 0.292759505402916 NA 0.723860194271249
"ASTE1" 19.8746837088573 -0.295989711400444 0.281381968335073 -1.05191428275168 0.29283887838058 NA 0.723896151427398
"NDUFS3" 251.239780785191 0.0861917572286235 0.0819945595004387 1.051188734396 0.293171916209441 0.619060118720514 0.723960497802731
"CCDC117" 76.8059341507133 -0.146550457472939 0.139456024825184 -1.05087218466644 0.293317297006553 0.619142776875838 0.723960497802731
"PSMD3" 85.8172323726883 0.190922981185261 0.181769209132172 1.05035931056086 0.293552945752282 0.619246671995371 0.723960497802731
"SSB" 640.13317873004 0.0971726932506166 0.0925187618602223 1.05030256887166 0.293579024489226 0.619246671995371 0.723960497802731
"BIRC6" 116.774298534701 -0.153346108836901 0.146237045995202 -1.04861328258731 0.294356140070249 0.619540478269921 0.723960497802731
"IFNGR2" 99.0572500407134 0.129076228722013 0.123031071469135 1.04913520772185 0.294115893874161 0.619540478269921 0.723960497802731
"KLHL20" 75.0634379343003 0.143124556489277 0.136446472566741 1.04894288431875 0.294204406528939 0.619540478269921 0.723960497802731
"MBD2" 84.3460737834855 0.136564436998615 0.130226441033848 1.04866904074511 0.294330467882112 0.619540478269921 0.723960497802731
"REV1" 83.0302400192209 -0.132689576056765 0.126516415247339 -1.04879335853262 0.294273234852493 0.619540478269921 0.723960497802731
"TIMM13" 194.63134419921 0.116225925856759 0.110819830524043 1.04878274318912 0.294278121619372 0.619540478269921 0.723960497802731
"ASB8" 34.8638523993915 0.224224077940621 0.213716605219085 1.04916544837854 0.294101977895706 NA 0.723960497802731
"C8orf76" 46.3263329756058 0.183014950085131 0.1741257599294 1.05105040264769 0.29323544144563 NA 0.723960497802731
"CD58" 23.3739463723537 0.275571959301046 0.262677511092731 1.04908851220142 0.294137382828205 NA 0.723960497802731
"ENSG00000286405" 14.2954294204698 -0.562844715332584 0.536061315427634 -1.04996331414734 0.293734979921332 NA 0.723960497802731
"GABRA5" 21.773699251951 0.262489688221814 0.250312251065228 1.04864898583574 0.294339701396788 NA 0.723960497802731
"GID4" 21.8569331546357 -0.287809446539254 0.273938378818273 -1.05063572245999 0.293425927820334 NA 0.723960497802731
"KATNAL1" 40.2320965832411 -0.208218345161716 0.197996479431715 -1.05162650244761 0.292970943552085 NA 0.723960497802731
"NSMCE3" 51.1400675482628 -0.19424995985091 0.185123512537028 -1.04929923373216 0.29404041858747 NA 0.723960497802731
"NUDT19" 13.7221477010198 0.310645589532534 0.296237486392576 1.04863700173605 0.294345219109049 NA 0.723960497802731
"PIK3R1" 53.9475162109847 -0.166009207309596 0.158147647332559 -1.04971025563539 0.293851347125529 NA 0.723960497802731
"SLC7A11" 37.3539842513132 -0.240686806647299 0.229351584336955 -1.04942290825291 0.293983519312395 NA 0.723960497802731
"TET2" 54.2415168300029 -0.165307177320967 0.157587615196337 -1.04898584266925 0.294184634335423 NA 0.723960497802731
"TRMT13" 50.7868806192785 0.164897778783622 0.157013440064335 1.0502144193265 0.293619541501585 NA 0.723960497802731
"AASS" 98.761873187939 -0.130083193774724 0.124141798582241 -1.04785974796834 0.294703229932326 0.619707806471149 0.724494994589245
"WBP11" 232.971769196786 -0.0871292760987415 0.0831445391801248 -1.04792541949128 0.294672969693386 0.619707806471149 0.724494994589245
"MAP2K4" 93.2823438388855 -0.133193292708357 0.127137667670356 -1.04763045562313 0.294808899987694 0.619707806471149 0.724563736398856
"PI4KAP1" 107.84750557092 -0.161864460691551 0.154521965598029 -1.04751748442434 0.294860972433853 0.619707806471149 0.724563736398856
"GPD2" 53.4847169020786 -0.189223831644968 0.180761157091797 -1.04681688637827 0.295184040623391 NA 0.7251980192741
"PNPLA8" 70.1828778094451 -0.151414997749992 0.144688900199519 -1.04648661743366 0.295336420411286 0.620483294216645 0.72541277393586
"CEP43" 74.8176580796825 -0.146687927399355 0.140258034223916 -1.04584331450969 0.295633379328882 0.620659702712075 0.725486845363547
"STX3" 121.780898907699 -0.122356270646623 0.11698371790923 -1.04592564532409 0.295595362956166 0.620659702712075 0.725486845363547
"CCDC112" 97.4699062364179 -0.129182052843928 0.123584228188251 -1.04529562337963 0.295886359823177 0.620743594330265 0.725486845363547
"RNF11" 163.578789999076 0.0966965880370029 0.0924986884293173 1.04538334195834 0.295845832554377 0.620743594330265 0.725486845363547
"CTIF" 16.8611410121751 -0.361981661647312 0.346133177331594 -1.04578724419859 0.295659271750043 NA 0.725486845363547
"DIAPH2" 36.845650816868 0.200319329364126 0.191618789871276 1.04540546101296 0.295835613813689 NA 0.725486845363547
"MINPP1" 30.3439671546474 -0.293953532389156 0.281168407163818 -1.0454714146383 0.295805145424304 NA 0.725486845363547
"TEX264" 29.5462667406921 0.231139707019846 0.220971275679894 1.0460169825633 0.295553191684018 NA 0.725486845363547
"ARFIP1" 51.9822746664662 -0.18207682788936 0.174224466939254 -1.04507036863453 0.295990447840557 NA 0.725582731193778
"ISG15" 61.4566030079159 0.182936098312933 0.17512732912762 1.04458909539825 0.296212921615979 0.621205076350459 0.725968718780514
"LIMS1" 124.793067379331 0.115711029055847 0.110810939428609 1.04422026969995 0.29638349101521 0.621339203466419 0.726119271786884
"NKD1" 11.8202119353143 -0.386431982955773 0.370083526102386 -1.04417504617286 0.296404409887571 NA 0.726119271786884
"PIMREG" 133.806204674781 0.124138575131339 0.118963310158089 1.04350303439248 0.296715376188363 0.62178841707918 0.726478143275627
"POFUT1" 69.2188863767569 0.146718086166645 0.140629374267218 1.04329616007433 0.296811148990096 0.62178841707918 0.726478143275627
"SMIM3" 25.4989970040991 -0.295858954579062 0.283486096865779 -1.0436453774985 0.296649490221788 NA 0.726478143275627
"TMEM161A" 18.487286653448 0.299986810942644 0.287520782327414 1.04335696541419 0.296782996914064 NA 0.726478143275627
"L3MBTL1" 13.2773587608655 -0.377159622543346 0.361579119394832 -1.0430901628794 0.296906536267909 NA 0.726552352392608
"XIAP" 83.6766018515102 -0.138161099522376 0.132513298060345 -1.04262063917131 0.297124026458389 0.622220203449332 0.726752085983306
"ATP1B1" 181.126580227138 0.0905061866107484 0.0869445837985718 1.0409640561444 0.297892230480505 0.622252623169875 0.726752085983306
"CD320" 56.5096589047929 0.173998173822704 0.167142296162331 1.04101820914147 0.29786709725496 0.622252623169875 0.726752085983306
"DHX15" 247.486240624893 0.0811225506640508 0.0779071886594212 1.0412716985423 0.297749467825938 0.622252623169875 0.726752085983306
"GRSF1" 299.184109296325 0.0841561202990366 0.0807452126151855 1.0422428472646 0.297299102466365 0.622252623169875 0.726752085983306
"LIMCH1" 151.037620569597 0.10458787828902 0.100444135160475 1.04125420684767 0.297757583689044 0.622252623169875 0.726752085983306
"MMP2" 82.5488878420001 -0.153714119625582 0.147660974895309 -1.0409935308538 0.297878550646059 0.622252623169875 0.726752085983306
"NT5C3A" 61.8233498675158 -0.171008301978696 0.164184876508311 -1.04155940312833 0.297615998766876 0.622252623169875 0.726752085983306
"UBE2J1" 140.282148559887 0.108147796696809 0.103913774306542 1.04074553559932 0.297993663566768 0.622252623169875 0.726752085983306
"RAB11A" 279.204710929414 0.093830427284644 0.0901790789804369 1.04048997112733 0.298112321009294 0.622277437980718 0.726752085983306
"AGO2" 118.125220797718 -0.13234438381258 0.12732143420848 -1.03945093483533 0.298595065881748 0.623061956304627 0.726752085983306
"WDR48" 93.4574369455076 0.124555114383752 0.119858575048784 1.03918400776128 0.298719166631623 0.623097817870115 0.726752085983306
"ARF6" 143.64009345473 -0.110838060246961 0.106709535489442 -1.03868937052891 0.298949226266211 0.623298383848494 0.726752085983306
"CHD9" 162.503129240913 -0.11127807759246 0.107174615741389 -1.03828762830345 0.299136166716582 0.623298383848494 0.726752085983306
"GOLPH3" 79.8145463625273 -0.171163460147829 0.164836108612198 -1.038385712869 0.299090518380954 0.623298383848494 0.726752085983306
"SEC62" 394.441703205361 0.0783158536171164 0.0754461999748246 1.03803576115496 0.299253406416386 0.623319818654289 0.726752085983306
"IER5" 139.198051953606 0.116974489955672 0.112755470319695 1.03741742750054 0.299541359802118 0.623473944616695 0.726752085983306
"RHOBTB3" 141.506582826311 -0.107672200704048 0.103769813279715 -1.03760619105879 0.299453434423227 0.623473944616695 0.726752085983306
"DDX10" 121.065217246146 0.120127303352106 0.115822492551075 1.03716731272324 0.299657888880153 0.623493815206545 0.726752085983306
"NRAS" 212.984268462517 -0.0872911699041931 0.084185518747322 -1.0368905626892 0.299786862622166 0.623539555803706 0.726752085983306
"ACOT1" 11.0077267060016 0.649304531034564 0.623673929425044 1.04109615682212 0.297830923044056 NA 0.726752085983306
"AGPAT3" 55.9766064760403 0.164237901154542 0.158328405339411 1.03732429315171 0.299584747787068 NA 0.726752085983306
"AKAP5" 25.2103841485323 -0.261865110034374 0.252409746471871 -1.03746037423145 0.299521353857856 NA 0.726752085983306
"ANAPC1P2" 21.6478522867473 0.344721142593753 0.33158741213129 1.03960865214408 0.298521755531925 NA 0.726752085983306
"BICRA" 15.5468523722303 -0.353831447284084 0.339902155909561 -1.04098029721891 0.297884692603276 NA 0.726752085983306
"CC2D1B" 25.9852376108187 -0.267832488650608 0.257867480453294 -1.03864391190311 0.298970375359642 NA 0.726752085983306
"CCNH" 52.0771324298619 -0.181452577311923 0.17478589341515 -1.0381420020032 0.299203949443633 NA 0.726752085983306
"CHRNA5" 34.9933598884381 0.207570126068373 0.199080744655895 1.04264290565696 0.297113709893934 NA 0.726752085983306
"CLPTM1" 34.8819588928952 0.23273546146575 0.224074393899242 1.03865264306105 0.298966313213157 NA 0.726752085983306
"CRTC3" 32.3940761683664 0.216152155663552 0.208181028761942 1.03828940105164 0.299135341642316 NA 0.726752085983306
"DHCR7-DT" 23.4527760497941 -0.287328244941706 0.276542502985326 -1.03900211302041 0.298803753550066 NA 0.726752085983306
"ENSG00000213121" 10.0888658189454 -0.422487544847237 0.407299922618902 -1.03728854680522 0.299601401853401 NA 0.726752085983306
"GAB1" 22.7482504875717 0.250364483482885 0.240593749087831 1.04061092373388 0.298056159321193 NA 0.726752085983306
"KAT5" 24.6320453685408 -0.278564126414389 0.268264977651478 -1.03839170082161 0.299087731751883 NA 0.726752085983306
"NCOA7" 11.7100488469902 -0.399262092722107 0.383937757533874 -1.03991359247047 0.298380046886327 NA 0.726752085983306
"OLFML3" 22.5910695964358 0.253510199600236 0.244440697905528 1.03710307560246 0.299687821989109 NA 0.726752085983306
"PNPLA2" 22.1605871002083 0.313229850861464 0.301301948317639 1.03958787060763 0.29853141454326 NA 0.726752085983306
"PYM1" 44.9091406016563 -0.20869932285531 0.201258451320348 -1.03697172211227 0.299749036082769 NA 0.726752085983306
"RAB27A" 26.7765731886482 -0.274558513885562 0.263404987494809 -1.04234364161754 0.297252385688215 NA 0.726752085983306
"RWDD2B" 19.8306417308018 -0.310459505280211 0.29862271085135 -1.03963795786032 0.298508134937683 NA 0.726752085983306
"TMCO6" 11.0263229987553 -0.43502167971155 0.418025411516388 -1.04065845694286 0.298034090253609 NA 0.726752085983306
"TTLL3" 10.1424642912439 -0.450687618305544 0.433958320071613 -1.03855047238447 0.299013850137526 NA 0.726752085983306
"ZSCAN30" 28.3053542025214 -0.230652802520113 0.222110588164055 -1.0384592847494 0.299056281245145 NA 0.726752085983306
"SPTY2D1" 68.881655455044 -0.157214029908431 0.151692058260723 -1.03640250986783 0.300014399941965 0.623790197239305 0.727145819351418
"ZNF749" 38.0266801876247 -0.227899265537931 0.21995303607913 -1.03612693691549 0.300142926910278 NA 0.727299462213577
"FAM107B" 83.9830659458419 -0.136490386857063 0.131812964629328 -1.03548529722314 0.300442329287467 0.624457166578944 0.727867009942256
"CKS2" 335.752670308391 -0.123219319193837 0.11906984015223 -1.03484911910776 0.300739379637718 0.624629046517683 0.728112730493226
"PSMC3" 410.560100762585 0.116090042911021 0.112165056214451 1.03499295439273 0.300672201580696 0.624629046517683 0.728112730493226
"WDR24" 14.4733368995448 -0.371180207097289 0.358642622960023 -1.03495843308804 0.30068832379296 NA 0.728112730493226
"L1CAM" 91.1479251287546 0.135264751021837 0.130824349250601 1.03394170730963 0.301163415521661 0.625286920434714 0.728377220492642
"CCDC142" 108.151139736391 -0.245849763382263 0.237945216250195 -1.03322002962126 0.301500941529374 0.625319390474445 0.728377220492642
"COASY" 75.1504547807859 0.157089789031008 0.152025466280211 1.03331233164227 0.30145775817158 0.625319390474445 0.728377220492642
"KCTD3" 76.2867439816037 -0.142627201039704 0.138032474218923 -1.03328728871072 0.301469474061256 0.625319390474445 0.728377220492642
"ENSG00000256349" 23.5639339462175 -0.935661354482689 0.904920131178358 -1.03397120060121 0.301149626972092 NA 0.728377220492642
"ERCC6L2-AS1" 14.3011464679701 0.319944565692648 0.309367472126785 1.03418941717805 0.301047620562926 NA 0.728377220492642
"OTUD1" 10.0320729624871 -0.440348506182477 0.426057946352231 -1.03354135265542 0.30135062883171 NA 0.728377220492642
"PALMD" 12.5499151761216 -0.411520793859829 0.398076448717415 -1.03377327441935 0.301242168443908 NA 0.728377220492642
"SLC26A6" 41.0562915776993 0.216923812005607 0.209889871079671 1.03351253154692 0.301364109109733 NA 0.728377220492642
"ZNF350" 15.4142209557097 0.321564776555023 0.31109552319657 1.03365285765246 0.301298479228859 NA 0.728377220492642
"ADAMTS9" 83.0025919500114 -0.141080495189358 0.136608299915183 -1.03273736132396 0.301726824224861 0.625565254920843 0.728765243195933
"SYNJ2BP-COX16" 10.7063044032911 -0.451985154863576 0.437735452212047 -1.03255322953515 0.301813025264567 NA 0.728815795870276
"TRIM56" 143.906396801326 -0.132418284277061 0.128318058290915 -1.03195361619992 0.302093847004344 0.626103463848264 0.729020941355199
"CORO2B" 16.1657342767614 -0.347413590762045 0.336642943309367 -1.03199427662674 0.302074798685659 NA 0.729020941355199
"ZNF674-AS1" 10.039920178204 0.395391392800382 0.383067316444189 1.03217209045812 0.301991507068442 NA 0.729020941355199
"UBXN2A" 105.64073152607 0.119237960012188 0.115579128425463 1.0316565078537 0.302233058548823 0.626169308646476 0.729041765339416
"DMD" 46.0441227921248 -0.193472856594055 0.187521065842405 -1.03173931805961 0.302194253138851 NA 0.729041765339416
"CKAP2L" 147.642032240068 -0.118768979097132 0.115225562987533 -1.0307519964991 0.302657134429414 0.626251506265493 0.729071771814141
"LARP1B" 78.4404374405019 -0.148728991399087 0.144214112724959 -1.03130677427346 0.302396982584769 0.626251506265493 0.729071771814141
"POLR2F" 249.206416754848 0.102718261312092 0.0996630730628456 1.03065516801112 0.30270255544782 0.626251506265493 0.729071771814141
"RNF4" 99.1934935831418 -0.131250542032036 0.1272963736727 -1.03106269444488 0.302511420563692 0.626251506265493 0.729071771814141
"KHDRBS3" 50.6951905928823 0.180935778689204 0.175497098388797 1.0309901437137 0.302545441869388 NA 0.729071771814141
"TBC1D22A" 21.3548761379757 0.27732102649227 0.269028486982163 1.03082402017396 0.302623351974891 NA 0.729071771814141
"ZFTA" 50.9129100750796 -0.186003900615476 0.180349094428362 -1.03135478004498 0.302374478241943 NA 0.729071771814141
"NCOR2" 59.5243959994503 0.172485822358409 0.167429692091241 1.0301985281345 0.302916820533674 0.626472402437988 0.729263906452322
"CNOT4" 56.7265128991258 0.170516108829352 0.165561113470695 1.02992849742783 0.303043572088373 0.626512216435275 0.729263906452322
"BDNF" 31.359490192164 0.206507974516203 0.200427543818043 1.0303373008636 0.302851694770921 NA 0.729263906452322
"RMI1" 46.5629286916326 -0.186152447452506 0.180719391032438 -1.03006349450952 0.302980200480701 NA 0.729263906452322
"ALDH1B1" 24.6241552955715 -0.279892477108614 0.271870389219613 -1.02950703058185 0.303241477743562 NA 0.729582921888518
"BLMH" 129.257459691557 0.111390361011511 0.108241043340383 1.02909541125934 0.303434842260004 0.627098674004008 0.729739032321121
"ZNF892" 15.0758897548579 -0.356207015581525 0.346137639938483 -1.0290906693789 0.303437070308702 NA 0.729739032321121
"SUPT3H" 45.0113140635444 0.197181805205317 0.191644618572871 1.02889299304974 0.303529961381365 NA 0.729805243062946
"ORAI3" 28.7995764108492 0.231593701698908 0.225156042238606 1.02859199067587 0.303671443203255 NA 0.729988231390214
"ABCB7" 72.9319417822437 0.148891041678296 0.144804005007428 1.02822461071197 0.303844184221356 0.627722050918845 0.730089124384691
"ZNF510" 34.4899262774029 -0.226444824370224 0.220227097572216 -1.02823325043354 0.303840121099382 NA 0.730089124384691
"SLC35E1" 67.5989236241718 0.147747560149852 0.143751145058545 1.02780092700951 0.304043480132988 0.627911198517028 0.730410821679205
"DPY19L4" 57.095959416502 -0.176448178450946 0.171887216954076 -1.02653461716172 0.304639655076443 0.628015535498109 0.731056606186022
"EXOSC8" 199.504181022102 -0.107323922606921 0.104544011221747 -1.02659082383282 0.304613176695396 0.628015535498109 0.731056606186022
"FKBP9" 82.0332576668446 0.147009087628122 0.143191308575048 1.02666208648463 0.304579607794132 0.628015535498109 0.731056606186022
"KIF20B" 286.237750073628 -0.0878898741471606 0.0855893511699462 -1.02687861218443 0.304477626519078 0.628015535498109 0.731056606186022
"PIM3" 81.4702977405851 0.15378343899658 0.149738448687604 1.02701370519349 0.304414010650948 0.628015535498109 0.731056606186022
"CAV2" 115.931679570771 0.123644472571093 0.120549613001342 1.0256729116975 0.305045786863154 0.628015535498109 0.73118319909372
"KIAA0930" 61.8933681178243 0.171729886009489 0.167408315290294 1.02581455235184 0.304979005316647 0.628015535498109 0.73118319909372
"PNRC1" 64.1114111551636 -0.166811371179783 0.162639244526757 -1.02565264407841 0.305055343549725 0.628015535498109 0.73118319909372
"PPT1" 162.694525677249 0.102572679504353 0.100008983815958 1.02563465391382 0.305063826526278 0.628015535498109 0.73118319909372
"COQ10A" 27.6543614365848 -0.262279755559117 0.255735708057295 -1.02558910349882 0.305085305801329 NA 0.73118319909372
"TMEM241" 10.2163456522205 -0.462938971172715 0.451209755740537 -1.02599503951976 0.304893922252406 NA 0.73118319909372
"TLCD5" 60.4021876759267 -0.171844210745271 0.167647318408741 -1.02503405587614 0.305347118837592 0.628376768568322 0.731653632819861
"TSHZ2" 16.8003510901022 0.299657616053537 0.292433424674769 1.02470371294527 0.305503010583802 NA 0.731870117180591
"ZNF445" 56.0586314867888 -0.16389077122349 0.159986348017189 -1.02440472737012 0.305644150018612 0.6287660099924 0.731893305971492
"GAP43" 218.299082832507 -0.121939600028745 0.119066771062892 -1.02412788169366 0.30577487662162 0.628812978458292 0.731893305971492
"GATD1" 41.7107870120516 -0.22977569801679 0.224334818994664 -1.02425338628443 0.305715608726739 NA 0.731893305971492
"SNUPN" 53.3736079768066 -0.18635030353569 0.181944427096385 -1.02421550640279 0.305733496200724 NA 0.731893305971492
"ENSG00000239922" 59.1477946907873 0.161629314373914 0.157879147307466 1.02375340334936 0.305951764380992 0.628954808752177 0.732002871454501
"PTGR2" 10.8593619447393 -0.396414751817969 0.387188323384278 -1.0238293044404 0.305915906429617 NA 0.732002871454501
"OLFM1" 21.0030427454722 -0.29492014466794 0.288135270941588 -1.02354752927047 0.306049039498147 NA 0.732078743581043
"FAM72B" 18.9543109123968 0.89771319218882 0.877353716348465 1.02320555035099 0.306210669207254 NA 0.732217576736228
"LACC1" 20.5604935507187 -0.283798838096558 0.277378294117817 -1.02314724733296 0.306238230642861 NA 0.732217576736228
"CDS2" 85.9087172631131 0.130773736491672 0.127942675523872 1.02212757358878 0.30672052421968 0.629626460259111 0.73237238768449
"CTSD" 80.6027359362836 -0.182797021674708 0.178839147823774 -1.02213091428301 0.306718943289823 0.629626460259111 0.73237238768449
"KMT5B" 128.607848771159 -0.113723345385668 0.111268068791179 -1.02206631804761 0.306749513377085 0.629626460259111 0.73237238768449
"SGO1" 96.8707105105655 0.118473323753962 0.115877335264619 1.02240290116626 0.306590247979647 0.629626460259111 0.73237238768449
"WDCP" 61.9798739262441 0.163900299767438 0.160384632619774 1.02192022446439 0.306818659426197 0.629626460259111 0.73237238768449
"ECHDC3" 15.9736443364632 0.336827016219155 0.329608221116471 1.02190113789708 0.306827693855279 NA 0.73237238768449
"ENSG00000291066" 16.0913026875586 0.296966330161249 0.290507988610654 1.02223120121922 0.306671486622427 NA 0.73237238768449
"POMT2" 41.8806390492559 0.187709681527999 0.183631436989044 1.02220885816625 0.306682059132006 NA 0.73237238768449
"ATRN" 40.7614331963448 -0.21122196782017 0.2067951276594 -1.02140688811615 0.307061703236555 NA 0.732737972060545
"SLC12A2-DT" 20.9410634544741 -0.320694991225964 0.314006502640501 -1.0213004779494 0.307112100057617 NA 0.732737972060545
"XPO1" 312.642709410149 -0.0736757747635998 0.0721654078808639 -1.02092923641794 0.307287966305479 0.630367570442918 0.733000946756458
"TMEM59" 142.126946755766 -0.120250109481698 0.117831263473835 -1.02052804948833 0.307478093376541 0.630535653834793 0.733297819445206
"KLF10" 41.6243674609369 -0.225810044699894 0.221336239589768 -1.0202127094886 0.307627591256646 NA 0.73349769036338
"PANK2" 71.649412829761 -0.153484571119789 0.150485684759152 -1.01992805073411 0.307762584937318 0.630897061208121 0.733566600971615
"PIEZO1" 30.2797955506028 0.232686648834171 0.228152190255551 1.01987470983093 0.307787885147055 NA 0.733566600971615
"TMEM68" 36.1869457643709 -0.229319499945727 0.224924969225204 -1.01953776290672 0.307947734793918 NA 0.733790953202921
"AGFG1" 106.87401968807 0.119986158749088 0.117804458452913 1.01851967510251 0.30843105545551 0.631399993696096 0.734317898775611
"MCM10" 102.360781009736 -0.124443220070583 0.122197858399646 -1.01837480378415 0.308499871515404 0.631399993696096 0.734317898775611
"MEIS3" 68.2102589073824 0.188873422551188 0.185572183928331 1.01778951216165 0.308777997232352 0.631399993696096 0.734317898775611
"MICU1" 80.3840673083319 0.1358131998163 0.133466036132964 1.01758622456576 0.308874636586749 0.631399993696096 0.734317898775611
"MMAB" 112.036467396042 0.125747827252376 0.123558891867145 1.01771572528819 0.308813071905257 0.631399993696096 0.734317898775611
"NARF" 107.852738122276 0.119205837982996 0.117087475101611 1.01809213905712 0.308634170753653 0.631399993696096 0.734317898775611
"PAWR" 313.241170491367 0.0783568711977752 0.0769277358917872 1.01857763379385 0.30840352704708 0.631399993696096 0.734317898775611
"THOC2" 226.247879757996 0.0848390275949682 0.0832880753936908 1.01862153968556 0.308382674322671 0.631399993696096 0.734317898775611
"PPP6R3" 107.541267930875 0.117909483072894 0.115907468879799 1.01727252102426 0.309023804974619 0.63148342755683 0.734317898775611
"ARAF" 29.0796576521535 0.238679290093699 0.23445504119331 1.0180173089002 0.30866973041574 NA 0.734317898775611
"MTARC1" 22.1767011072367 -0.297676044611698 0.292265806724371 -1.01851136110639 0.308435004454357 NA 0.734317898775611
"TSPAN4" 49.7515959439615 0.195216368749812 0.19189741076717 1.01729548079556 0.309012885816315 NA 0.734317898775611
"XPO4" 40.967951406993 0.180013115106183 0.176909674775593 1.01754251334488 0.308895418745465 NA 0.734317898775611
"TASOR" 139.778811328706 -0.106102569098259 0.1043830026226 -1.01647362532649 0.309403900886691 0.632038532901379 0.735064671766126
"GALNT1" 165.100020681733 -0.097370679815159 0.0958530270705921 -1.01583312276042 0.309708860067977 0.632221927112375 0.735480431919495
"PARP1" 454.228519095595 0.103220618492692 0.101612160133779 1.01582938849834 0.309710638624885 0.632221927112375 0.735480431919495
"KAZN" 67.0711762296587 0.14580747766257 0.143580138221615 1.01551286597536 0.309861416711357 0.632308241104268 0.735682028279611
"CABYR" 16.3289747575011 0.296885600731266 0.292437960311047 1.01520883409079 0.310006290421582 NA 0.735869523564495
"ENSG00000255508" 29.0236490606708 -2.71708255044604 2.67755752920811 -1.01476159552382 0.310219484584517 NA 0.736073642364714
"FAM104B" 55.8321824724747 0.181720048670807 0.179078309331951 1.01475186664823 0.31022412331796 NA 0.736073642364714
"ENSG00000260196" 16.8218899552377 0.28720921295498 0.283164709747291 1.01428321774736 0.310447629618006 NA 0.736447468093192
"FIBP" 98.9119406662018 0.13806436913414 0.136170715579509 1.01390646694168 0.310627385271648 0.633649422948256 0.736717371270863
"EML4" 116.743897443777 0.109731034240493 0.108379643343294 1.0124690472815 0.311313838997199 0.634447311918231 0.737769287194736
"KTN1" 749.570827808395 0.0881930110139145 0.0871125013190311 1.01240361232341 0.311345111888494 0.634447311918231 0.737769287194736
"MYBBP1A" 62.1060764188133 0.162541160205097 0.160481162129487 1.01283638558118 0.311138317924788 0.634447311918231 0.737769287194736
"SP100" 10.5416114274349 -0.402356852859887 0.397444766885475 -1.01235916631361 0.311366354853843 NA 0.737769287194736
"ZNF319" 19.5525610721889 -0.300454284408261 0.296807673954643 -1.01228610569609 0.311401276244742 NA 0.737769287194736
"TCEAL4" 261.57746873988 -0.0941951397338894 0.0931235805846484 -1.01150685081602 0.311773903866453 0.635099025422471 0.738338793334637
"TMEM214" 41.4786385448774 0.188109058674746 0.185945354486258 1.0116362368636 0.311712013118211 NA 0.738338793334637
"GYG1" 111.056995001838 0.123505342645879 0.122172502703605 1.01090949201154 0.312059750554157 0.6352076534956 0.73840477483844
"ASCC2" 55.6243798477454 0.190431543837992 0.188378996112908 1.01089584172035 0.312066284476321 NA 0.73840477483844
"FBLN1" 38.373683338913 0.209981635829766 0.207686656172933 1.0110502027387 0.311992402451974 NA 0.73840477483844
"MEF2C" 14.9489940435733 -0.337768527881818 0.334034580220497 -1.01117832668359 0.311931087070414 NA 0.73840477483844
"ELF2" 61.9538230133212 -0.157789788223008 0.156187775179772 -1.01025696819992 0.312372191990115 0.6352076534956 0.738502624552535
"LAS1L" 104.353646089578 0.12115275527795 0.119895488006653 1.01048636018085 0.312262331043451 0.6352076534956 0.738502624552535
"MFSD14A" 74.9200454538803 -0.18447067288608 0.182593722171428 -1.01027938251289 0.312361456152221 0.6352076534956 0.738502624552535
"MTA1" 95.8668781495054 0.142594541038734 0.141118829393522 1.01045722708694 0.312276282121715 0.6352076534956 0.738502624552535
"KCNJ8" 33.2810695557584 -0.237804157016733 0.235524873222619 -1.00967746532639 0.31264984228217 NA 0.738999062974088
"LNX2" 14.9723602958261 -0.332913421862774 0.329855424078309 -1.00927072153811 0.312844817633906 NA 0.738999062974088
"PARVB" 18.9417632695893 0.295685574226047 0.292992242183333 1.00919250292309 0.312882321427363 NA 0.738999062974088
"PSMB10" 38.2633971106211 0.395060764904188 0.391330071773599 1.00953336684217 0.31271890769609 NA 0.738999062974088
"ZNF214" 13.9182029403057 -0.33155450001627 0.328555336916646 -1.00912833475106 0.312913090609125 NA 0.738999062974088
"BDH2" 99.4061281146517 0.12643097390092 0.12538487483213 1.00834310414387 0.313289776708786 0.636492579607564 0.739049827517244
"PGS1" 57.0537853158677 0.164155981044441 0.162811850739136 1.00825572769552 0.313331710860347 0.636492579607564 0.739049827517244
"ZNG1E" 139.155858856111 0.182205396784689 0.180651184230335 1.00860338979219 0.313164880985205 0.636492579607564 0.739049827517244
"BORCS7-ASMT" 14.3766085742239 -1.25730181247277 1.24621200176376 -1.00889881552522 0.313023163330276 NA 0.739049827517244
"PCLO" 20.8275895097388 -0.276252833943493 0.273978601017132 -1.00830076844658 0.313310094211587 NA 0.739049827517244
"ZNF731P" 10.870320354175 -0.377524497841269 0.374232804981895 -1.00879584262938 0.313072555306531 NA 0.739049827517244
"CDC73" 106.090992669665 -0.136214148133148 0.135182664806698 -1.0076302928924 0.313631980594476 0.636880551534705 0.739289570470323
"ABCC9" 20.1561126229712 0.257649113143751 0.255682768912134 1.00769056217587 0.313603037215933 NA 0.739289570470323
"HGH1" 15.1856127789057 0.357104760720574 0.354312868933685 1.00787973576938 0.313512200980754 NA 0.739289570470323
"KREMEN1" 11.3281042441825 -0.378456133893163 0.376114511550968 -1.0062258229084 0.314306953038665 NA 0.740632924191418
"ZNF410" 38.237590298673 1.02491141499924 1.01862803724743 1.0061684712398 0.314334535889587 NA 0.740632924191418
"RAB33B" 18.5316420194595 -0.306312567779447 0.304477631348344 -1.00602650652193 0.314402819592639 NA 0.740637528179622
"TYRO3" 42.0858261477344 0.199429023119293 0.198280509277655 1.00579236883051 0.314515458942003 NA 0.74074659661388
"PNN" 559.37890609179 0.0805266343116724 0.0800831055810961 1.00553835577876 0.314637689965276 0.638524769598787 0.740776404157955
"RP9" 135.158207760893 0.118768272539617 0.118119755080143 1.00549033867395 0.314660799294392 0.638524769598787 0.740776404157955
"STMN3" 177.297212324472 0.113262629584886 0.112715276550703 1.00485606788124 0.314966161320731 0.638921958989634 0.740918800046351
"ENSG00000289357" 12.031655782669 0.325964263527472 0.324331971834683 1.00503278071402 0.314881065493494 NA 0.740918800046351
"MTMR14" 31.8842340511117 0.208091193581382 0.20703733328617 1.00509019450012 0.314853421214436 NA 0.740918800046351
"NFIA" 14.9690408862239 -0.34024036157469 0.33861048988885 -1.00481341167657 0.314986704622965 NA 0.740918800046351
"RAB11FIP1" 181.772560207136 0.0993234191735246 0.0989028867401055 1.00425197329704 0.315257176386837 0.639289778699542 0.741398827197856
"TANK" 39.181417303164 -0.211718663623081 0.210894161951161 -1.00390955190173 0.315422212065873 NA 0.741630747510536
"MYO10" 132.171279438452 -0.113340308800048 0.112935130473041 -1.00358770849522 0.315577381571353 0.639716514712294 0.74183937739489
"SAP30" 83.6121959038662 -0.137917335322301 0.137491511420818 -1.00309709230107 0.315814017501747 0.63988360660509 0.742239385271418
"BNIP3L" 124.018442457 -0.11037855993588 0.110071325976703 -1.00279122611135 0.315961603031721 0.63988360660509 0.742338593477005
"EIF4EBP1" 111.312549647235 0.137147148238422 0.136773202623652 1.00273405614255 0.315989193515691 0.63988360660509 0.742338593477005
"ENSG00000224945" 11.2804366608321 0.327310142638897 0.326487776882285 1.00251882555747 0.316093078950088 NA 0.742426445005613
"ARHGAP23" 108.990342922544 0.116693706337335 0.116537706079194 1.00133862475407 0.316663125450849 0.640136210588814 0.742514140029959
"CCSER2" 80.7528544934014 -0.135679791813951 0.135453372153136 -1.00167156902199 0.316502242428733 0.640136210588814 0.742514140029959
"DHX38" 100.522861210576 -0.141333816091338 0.14113227059884 -1.00142806100718 0.316619903414606 0.640136210588814 0.742514140029959
"TMEM158" 260.745331613421 0.109538899721066 0.109323435695192 1.00197088597247 0.316357654357928 0.640136210588814 0.742514140029959
"UBE2N" 232.309192172808 0.097624239870233 0.0974296840832598 1.00199688409958 0.31634509774698 0.640136210588814 0.742514140029959
"COL5A1" 52.966781785331 0.180086953996229 0.179870651165564 1.00120254654811 0.316728895662072 NA 0.742514140029959
"ENSG00000214719" 16.6964816370056 -0.382003681375316 0.381343123091464 -1.00173218879233 0.316472955936221 NA 0.742514140029959
"NT5DC1" 48.497976279897 0.174376725702104 0.174118476342165 1.00148318182748 0.316593266993998 NA 0.742514140029959
"RAB23" 28.4865271630644 -0.248622502324295 0.248249563627005 -1.00150227332464 0.316584041618746 NA 0.742514140029959
"FAM241B" 21.8047838768256 0.259082150576844 0.258820798278458 1.00100978089908 0.316822079758616 NA 0.74257668819998
"ENTPD1-AS1" 24.6751774997158 -0.251341615999651 0.251167393090423 -1.00069365257601 0.316974937055296 NA 0.74277904452454
"PLEKHH3" 19.7285381502344 -0.308308314030745 0.308174995333146 -1.00043260712134 0.317101196630308 NA 0.742919001589177
"HSPA8" 200.223975787363 -0.215768840249734 0.215714509856813 -1.00025186248693 0.317188636515372 0.640976204442298 0.74296797049101
"SNRPN" 217.152695849054 0.0914782376540097 0.0915160307295575 0.999587033274427 0.317510400844546 0.641319210357666 0.743565674461032
"IGFBPL1" 175.618260635319 0.0882262092569287 0.0882761008007599 0.999434823883491 0.317584097302962 0.641319210357666 0.743582308761768
"DLAT" 96.6013317364083 -0.132083480845268 0.132220051063331 -0.998967099037061 0.317810629606377 0.641319210357666 0.743863022473623
"SSBP3" 98.9868590726803 0.120421295528236 0.120569029080002 0.998774697342313 0.317903845893259 0.641319210357666 0.743863022473623
"CEP131" 44.7604255953164 -0.214803602457205 0.21506233470338 -0.998796943004771 0.317893067223769 NA 0.743863022473623
"DIAPH3" 270.58330570262 0.0877123991604151 0.0878541387633827 0.998386648540835 0.318091905331905 0.641319210357666 0.743921388550312
"METTL13" 57.5586384102213 0.151497549567248 0.151740836089254 0.998396697103588 0.318087034594733 0.641319210357666 0.743921388550312
"POGK" 118.874905180078 -0.107331378933625 0.107512987420502 -0.998310822801655 0.318128661143448 0.641319210357666 0.743921388550312
"FAM171A1" 130.561822667608 0.106804486885835 0.107027653896993 0.997914865896501 0.318320642718138 0.641484338091738 0.744051775841396
"C1orf52" 77.6214969806926 -0.140789963552626 0.14119130815741 -0.997157441134152 0.318688095074344 0.64157786293268 0.744051775841396
"CRKL" 106.88426068217 -0.122512398534562 0.122994129505731 -0.996083301104652 0.319209672751494 0.64157786293268 0.744051775841396
"CXADR" 232.208979889597 -0.0842594312010817 0.0844816159199633 -0.997370022856901 0.318584936468765 0.64157786293268 0.744051775841396
"KIF20A" 129.377698604305 -0.120289011305068 0.12078775491782 -0.995870909157216 0.319312871510388 0.64157786293268 0.744051775841396
"LSM14A" 218.758700982151 -0.0901024545265515 0.090386733340289 -0.996854861291787 0.318834964392448 0.64157786293268 0.744051775841396
"MBD3" 86.4330325592523 -0.191049391997806 0.19181817998525 -0.995992100501095 0.319253983381871 0.64157786293268 0.744051775841396
"RRAGA" 121.172180497561 0.115210863256152 0.115644323511426 0.996251780959823 0.319127825890594 0.64157786293268 0.744051775841396
"TTC4" 72.6154477867004 -0.147481155468678 0.14810639945667 -0.995778413422474 0.319357820927884 0.64157786293268 0.744051775841396
"UBE2L6" 72.7713324292895 -0.15049354675322 0.150955888031061 -0.996937242502623 0.318794972963083 0.64157786293268 0.744051775841396
"ATG2B" 30.0801027338165 0.20583182469318 0.206428259928702 0.997110690000833 0.318710784726594 NA 0.744051775841396
"MARCHF8" 32.8515438971065 -0.220910356484044 0.221858838888756 -0.995724838327547 0.319383858284776 NA 0.744051775841396
"RASL10B" 18.871315931515 -0.299317742202403 0.300301519726075 -0.996724034148845 0.318898480337537 NA 0.744051775841396
"RPGRIP1L" 43.2901430181932 -0.180544615371015 0.181260041982279 -0.996053037374154 0.319224376209883 NA 0.744051775841396
"SLC19A1" 23.595190640098 0.26584966005195 0.266822918265471 0.996352418975672 0.319078942885716 NA 0.744051775841396
"TPTEP1" 13.8511344423804 -0.326129419542347 0.326865547987581 -0.997747916690007 0.318401611568562 NA 0.744051775841396
"TRMT2A" 29.4787017337914 -0.245120558092947 0.245693487126726 -0.997668114688433 0.318440319579965 NA 0.744051775841396
"ZNF236" 21.0566443233822 -0.256021150868096 0.257028106811262 -0.996082311947677 0.319210153320681 NA 0.744051775841396
"AP3B1" 121.656924340451 -0.111232978831956 0.111743430191478 -0.99543193404169 0.319526233562443 0.641694999724989 0.744135032465033
"DNAJC18" 44.1649321485841 -0.189630594401431 0.19053754265936 -0.995240054819272 0.319619524959905 NA 0.744135032465033
"MED9" 41.3454704103895 0.188392998121732 0.189292551841395 0.995247812389277 0.319615752895101 NA 0.744135032465033
"DCXR" 90.4396156445452 0.134503292664206 0.135364519625216 0.993637720110163 0.320399273383302 0.642341577322973 0.744274387882376
"HEATR1" 109.610566518526 0.117131974106511 0.117820458267925 0.994156497338956 0.320146683420076 0.642341577322973 0.744274387882376
"OIP5" 57.2165835172091 0.167221368966508 0.168235681746289 0.993970881983819 0.320237043618465 0.642341577322973 0.744274387882376
"PDHX" 71.755327943556 -0.145457222279805 0.146303911786202 -0.994212803362124 0.320119276142017 0.642341577322973 0.744274387882376
"ZMYM4" 155.822911802396 -0.0969907172558751 0.097599950937396 -0.993757848485891 0.320340771907999 0.642341577322973 0.744274387882376
"ADCY6" 14.0570561578275 0.339366222945333 0.341151902673216 0.994765734226043 0.319850215398078 NA 0.744274387882376
"AFAP1L2" 10.5081752787477 -0.402165067574038 0.404557750471157 -0.994085682713206 0.320181155021375 NA 0.744274387882376
"BMI1" 45.9634307306781 -0.186384043426948 0.187529069770646 -0.993894139478755 0.32027440783455 NA 0.744274387882376
"ENSG00000285053" 12.4365180728403 -0.656320032686002 0.660438787376709 -0.993763608725849 0.320337966896642 NA 0.744274387882376
"HEATR3" 35.0847248417125 -0.217451304300738 0.218879817680096 -0.993473526273465 0.320479245650946 NA 0.744274387882376
"LRCH2" 24.1874945506335 -0.24161418711624 0.243174123356038 -0.993585105938622 0.320424898226842 NA 0.744274387882376
"PEX14" 26.1684071461411 0.23267485649029 0.23411472311975 0.993849739092559 0.32029602669492 NA 0.744274387882376
"RBM19" 63.659431855058 -0.158561911188748 0.15967714471411 -0.993015697222304 0.320702304822946 0.642728002925767 0.744482730904993
"MAP3K9" 17.1639752037151 0.25841728573538 0.260205829238223 0.993126427997101 0.320648346314856 NA 0.744482730904993
"LYSMD1" 16.1157943214869 0.329841902541918 0.332215008877359 0.9928567154643 0.320779786149413 NA 0.744507813790136
"AKAP10" 41.9828664412031 -0.19623768327411 0.197685602916586 -0.992675644452031 0.320868047789895 NA 0.744557901417699
"ENSG00000257524" 39.1149636015968 0.217295879655783 0.218959239276745 0.992403336682861 0.321000811941528 NA 0.744711212578247
"MSL3" 53.2540267098711 -0.174664192618758 0.176113470924306 -0.991770769731914 0.321309359611383 NA 0.745272187249834
"APTX" 70.5951018073986 0.14901018010246 0.150291722953754 0.991472964537849 0.321454687319041 0.644014409658086 0.745299634261713
"ZNF764" 14.9538116998584 0.316765604497129 0.319485490408214 0.991486668431767 0.321447998933277 NA 0.745299634261713
"NDUFAF2" 143.7050442176 0.10372774289912 0.104679026319445 0.990912378020963 0.321728367657824 0.644341211927766 0.745714539575137
"DNM2" 54.3882564921202 0.191936646657335 0.193712438751353 0.990832844264079 0.32176720863989 NA 0.745714539575137
"KNOP1" 201.236761117301 0.114703680924255 0.115857243898701 0.990043238250564 0.322152985451536 0.644920470821687 0.745937228130631
"NSUN2" 99.8763268395646 -0.123524997640655 0.124789434437503 -0.98986743707472 0.322238917473019 0.644920470821687 0.745937228130631
"AOPEP" 130.742038976582 0.104099730262332 0.105271114088501 0.988872694695875 0.322725431566701 0.645229439166632 0.745937228130631
"PSMG2" 97.0259783225845 -0.12470929522729 0.126090081761149 -0.989049205817198 0.322639067590092 0.645229439166632 0.745937228130631
"YTHDC1" 144.250459436037 -0.103521599163625 0.104667020211687 -0.989056523767033 0.322635487363564 0.645229439166632 0.745937228130631
"AHSA2P" 59.6212279956398 -0.163032202674088 0.164950670389481 -0.988369445781194 0.322971745714488 0.645500457484236 0.745937228130631
"ABR" 59.8131079769929 0.166279184646348 0.168518108185963 0.986714047744092 0.323782841421629 0.645536592471505 0.745937228130631
"ATG5" 61.8030056275145 0.14595739684922 0.148120602265106 0.985395647986809 0.324429766532093 0.645536592471505 0.745937228130631
"BRCA2" 110.75476798375 -0.121632927932204 0.123386457395383 -0.98578831502099 0.324237000943922 0.645536592471505 0.745937228130631
"DHCR7" 143.623824128414 0.118950233965838 0.120662474047085 0.985809672022981 0.324226518640284 0.645536592471505 0.745937228130631
"LSM4" 314.841253500648 0.0901076348008401 0.0914052107615432 0.985804135782934 0.324229235880123 0.645536592471505 0.745937228130631
"PANK3" 204.624000654647 -0.0915156403973381 0.0927637611544042 -0.986545168700215 0.323865661655122 0.645536592471505 0.745937228130631
"PTP4A2" 471.354915113551 0.0844616806452503 0.0856816537929763 0.985761559286966 0.324250133329231 0.645536592471505 0.745937228130631
"QDPR" 88.99399259903 0.123025050913214 0.124793845077163 0.98582627081604 0.324218371881961 0.645536592471505 0.745937228130631
"SELENOS" 169.75404709057 -0.0955918103395815 0.0969855847523957 -0.985629055942979 0.32431517439883 0.645536592471505 0.745937228130631
"SLC25A6" 477.418707557537 0.0964973695445448 0.0978667815055234 0.986007387390161 0.324129487759175 0.645536592471505 0.745937228130631
"TMEM184B" 70.3552384783344 0.145920524046139 0.14771662779453 0.987840883079936 0.323230581590477 0.645536592471505 0.745937228130631
"UBXN2B" 57.7884895353907 0.170622425487369 0.173056509949391 0.985934741994197 0.324165137047803 0.645536592471505 0.745937228130631
"XAB2" 57.4983724631858 -0.180446900582178 0.183120905059837 -0.98539760123627 0.324428807470741 0.645536592471505 0.745937228130631
"AGL" 36.9494126079111 0.182738405658271 0.185057545844453 0.987468005286684 0.32341326026464 NA 0.745937228130631
"CHFR" 33.605888276481 -0.221566632987621 0.22396180136583 -0.989305460290092 0.322513713339391 NA 0.745937228130631
"EPDR1" 44.5103055440854 0.179308156473653 0.181402140455739 0.988456674343393 0.322929043094169 NA 0.745937228130631
"FEM1C" 36.6905953244485 -0.203200141431601 0.206226716699382 -0.985324038920753 0.324464928439604 NA 0.745937228130631
"GMCL1" 36.5776210799926 0.199488759469443 0.202109398423021 0.987033562149873 0.323626185619563 NA 0.745937228130631
"GVQW3" 21.134561941047 -0.273745347043551 0.277650302218215 -0.98593570709822 0.324164663425391 NA 0.745937228130631
"INSR" 33.2470294494951 0.214353830081466 0.217548214770989 0.985316428852862 0.324468665326032 NA 0.745937228130631
"KRBA1" 15.003497084061 0.331838994761759 0.336116156027661 0.987274752524689 0.323507964290128 NA 0.745937228130631
"LINC01411" 18.0301619413353 0.288024766843431 0.292248774431251 0.985546534468655 0.324355685480194 NA 0.745937228130631
"LMOD1" 11.1409745225608 0.381734691377282 0.387401092026054 0.985373297170801 0.324440741095734 NA 0.745937228130631
"PALM" 46.5447057859625 -0.189283121577779 0.192022292731903 -0.985735139836348 0.324263100998075 NA 0.745937228130631
"PRTFDC1" 41.6706310657047 0.1844364323425 0.186384008305742 0.989550734631444 0.322393760097976 NA 0.745937228130631
"PURG" 13.7899216340285 -0.318663955493579 0.322639988609085 -0.987676564418915 0.323311075586389 NA 0.745937228130631
"RBM4B" 33.2020169691235 0.210243976026352 0.212821324114432 0.987889615390729 0.323206711838539 NA 0.745937228130631
"RETSAT" 32.0093417929922 0.217183628929331 0.220350379224168 0.985628568891115 0.324315413490536 NA 0.745937228130631
"SLC66A1" 29.7737040662993 0.234551429176335 0.238000056448113 0.98550997288301 0.324373635187247 NA 0.745937228130631
"SPRYD3" 18.4626807104972 0.280278601380514 0.283628711146178 0.988188396893509 0.323060389694837 NA 0.745937228130631
"SUMF2" 23.8845255088697 -0.295385737222172 0.299115165566586 -0.987531797870062 0.323382002508085 NA 0.745937228130631
"WDR11" 50.9794444366095 -0.177334827285985 0.17940702771552 -0.988449725432041 0.322932444789011 NA 0.745937228130631
"ZNF783" 10.2312549775907 0.373799251938662 0.378024150545257 0.988823733614636 0.32274939008604 NA 0.745937228130631
"HSDL1" 60.1439220943735 -0.165530855239225 0.168028065883886 -0.985138133730667 0.324556224287924 0.645567807218438 0.74594991943157
"PKIG" 89.7783843831061 0.13737227957126 0.139486243735396 0.984844640535692 0.324700389375456 0.645634209921583 0.74594991943157
"KPTN" 18.284468515438 0.284672150983475 0.289075270922423 0.984768258021875 0.324737915620999 NA 0.74594991943157
"TET3" 33.1456885410698 -0.226663802960486 0.230171349540184 -0.984761150392068 0.324741407698089 NA 0.74594991943157
"FBXW7" 163.820838948922 0.0976133629581312 0.0991853628662496 0.984150888168467 0.325041329133825 0.645868267815258 0.746122321881166
"PPP1R8" 109.189697369675 -0.11526062106899 0.117137138921413 -0.98398016316856 0.325125266446471 0.645868267815258 0.746122321881166
"SNX27" 99.6028790773969 -0.135151695382898 0.137359235370459 -0.983928710860926 0.325150565849342 0.645868267815258 0.746122321881166
"LINC01963" 23.5618967078797 -0.275396748812374 0.279740950717636 -0.984470625791048 0.324884167381574 NA 0.746122321881166
"SEC24A" 43.4474830257545 -0.190577479808845 0.193629760773199 -0.98423650913906 0.324999238709428 NA 0.746122321881166
"PALS2" 81.7295026754983 -0.136761971600731 0.139045865801463 -0.983574526379711 0.325324755200816 0.645994096528231 0.746368649388188
"NKIRAS2" 141.987925620886 0.108609680218639 0.110467669635754 0.983180695100736 0.325518514270057 0.646124223823783 0.746414247905025
"TPR" 492.924823862538 -0.0688530009125126 0.0700444076729199 -0.982990694046973 0.325612018766378 0.646124223823783 0.746414247905025
"CSDC2" 12.0582611575643 -0.44961303389865 0.457370726685514 -0.9830385017356 0.325588489705882 NA 0.746414247905025
"PIGB" 11.260696967561 0.354283840418636 0.360404125870278 0.983018270290711 0.325598446690885 NA 0.746414247905025
"EIF2B4" 86.7468911409814 0.128650507842261 0.130933458707222 0.982564037584422 0.32582205123343 0.646320937572645 0.746589169725524
"SMIM29" 26.9908358549122 -0.250182203743809 0.254602616641893 -0.982637991092207 0.325785639433601 NA 0.746589169725524
"ATXN1L" 55.7042211340119 -0.170528126486183 0.173578234637165 -0.982428049476606 0.325889013337531 NA 0.74658939739985
"DCUN1D5" 164.547754165912 -0.104977904609427 0.106938118275171 -0.981669645049296 0.32626262445587 0.646974676872681 0.74714097216025
"ZNF853" 13.808306741937 -0.363206897607985 0.369989673588136 -0.981667661385325 0.326263602028782 NA 0.74714097216025
"FASTKD5" 53.5813480696764 0.162048185941011 0.165122291750144 0.98138285402564 0.326403978199403 NA 0.747309169689263
"TRRAP" 75.7406513464633 -0.134649908802835 0.137250458205934 -0.981052526621095 0.326566839491026 0.647357666855 0.747528767887822
"PHLDA3" 98.0303008155858 -0.135810839027486 0.13851099222536 -0.980505856217674 0.326836480318118 0.647451735993879 0.74768615841674
"PMPCB" 151.655451911623 0.102796642993624 0.104817879683527 0.980716680245721 0.326732475917404 0.647451735993879 0.74768615841674
"ABCF3" 21.5856184409664 -0.262771003118702 0.267968143682483 -0.980605379085885 0.326787380691183 NA 0.74768615841674
"ZNF502" 18.2865965678893 -0.316020324245867 0.322369760785187 -0.980303870549598 0.326936144718317 NA 0.747760956969424
"RGS19" 19.1692618535901 0.260417315833683 0.265729672240631 0.980008418472222 0.327081963154845 NA 0.747941265735613
"STX2" 73.490615314123 -0.139555992441973 0.14244807848366 -0.979697261820076 0.327235578135005 0.64802206910323 0.748139325441332
"BCL6" 34.2523189359267 -0.22043531662791 0.225119894408102 -0.979190742815031 0.327485741762905 NA 0.748333961740785
"RBM15" 46.0223191483462 0.186194728824026 0.190133034930138 0.979286576330311 0.3274384012262 NA 0.748333961740785
"TBC1D22B" 19.5237687185502 0.278289161694087 0.284224387182186 0.979117817626625 0.327521768854309 NA 0.748333961740785
"DTL" 70.0748662388939 0.144231943470556 0.147364490943508 0.978742860964024 0.327707048595107 0.648515001430316 0.748450992966448
"ZNF318" 59.1263679009635 0.150846814095264 0.154104700723137 0.978859265080267 0.327649521803261 0.648515001430316 0.748450992966448
"HTRA2" 66.6369636368119 0.147595052429487 0.150866238907522 0.978317306100269 0.327917413142155 0.648711026406137 0.748625196308588
"MIOS" 50.3968360320958 -0.176942766062191 0.180849517982221 -0.978397775323823 0.32787762807265 NA 0.748625196308588
"DUSP8" 16.2714182073445 -0.314390525540085 0.321493323649822 -0.977906856574496 0.328120393657037 NA 0.748782406616488
"IKBKE" 12.2023750570779 -0.388199410036505 0.396968343071261 -0.977910246023869 0.328118717131429 NA 0.748782406616488
"ERC2" 15.7092737245041 -0.297184905939996 0.303982048750161 -0.977639657216235 0.328252576140217 NA 0.748805243313148
"PASK" 20.1849606591012 0.257280739806783 0.263171704090272 0.977615510360993 0.328264523197014 NA 0.748805243313148
"RPF1" 146.970993564439 0.0988687440234694 0.101164857023682 0.97730325463046 0.328419042299007 0.649482924505806 0.748851751339741
"PTGR3" 12.77269743801 0.328705691984312 0.336326024497543 0.977342423844196 0.328399656907725 NA 0.748851751339741
"SLC25A40" 28.1870430391057 -0.237840294272935 0.243409464083911 -0.97712015910336 0.328509668676223 NA 0.74890546354404
"ADCK1" 10.4698190677372 0.359336450786195 0.367964067058095 0.976553101119686 0.32879044695328 NA 0.749264391661693
"USP19" 42.1428996182843 0.19311663008241 0.197757777316286 0.976531151912916 0.328801318210845 NA 0.749264391661693
"RBM42" 230.049456144878 0.0988542761649837 0.101297864209522 0.975877200732639 0.329125321624062 0.650658878705914 0.749597025390561
"SAP30L" 90.314208837394 0.119352773868763 0.122367662978919 0.975362043886741 0.329380704331244 0.650942945012713 0.749597025390561
"DCAF13" 169.827370677687 0.0937878873056912 0.0962799737730743 0.974116253155025 0.329998820350628 0.651060638118977 0.749597025390561
"DIAPH1" 122.853461610505 -0.108203580339164 0.11106010178325 -0.974279499134078 0.329917780903832 0.651060638118977 0.749597025390561
"TBC1D1" 110.499679453674 0.114261506492951 0.11726223333501 0.974410116908776 0.329852948207267 0.651060638118977 0.749597025390561
"YIF1A" 87.3891594555004 0.130492351933939 0.13386706641018 0.974790554788876 0.329664163236774 0.651060638118977 0.749597025390561
"ZNF24" 200.42477976625 0.0812227162644751 0.0833407024126168 0.974586413519103 0.329765455707273 0.651060638118977 0.749597025390561
"CDK6-AS1" 13.5259634079013 -0.362279649711194 0.371670084418092 -0.974734488729165 0.329691980541345 NA 0.749597025390561
"CNN3-DT" 37.6782625768352 0.192187752187217 0.197290417302403 0.974136274914128 0.329988880347895 NA 0.749597025390561
"FAM3A" 24.7065931533784 0.248769488010423 0.255269334893133 0.974537298475625 0.32978982901564 NA 0.749597025390561
"GCNT4" 30.663454484854 -0.238603789179332 0.244955291544023 -0.974070768895599 0.330021402186996 NA 0.749597025390561
"PCCA" 52.3140120226259 0.172924058007649 0.177253496679912 0.975574875794516 0.329275179955285 NA 0.749597025390561
"RECK" 23.7620681994761 0.239216543699738 0.24519130111986 0.975632261859073 0.329246731069903 NA 0.749597025390561
"SERF1A" 25.2652730127902 0.517155995613651 0.53066646249202 0.974540567694963 0.329788206631428 NA 0.749597025390561
"SNAPC4" 32.837643950802 0.209809442407359 0.215026255639966 0.975738715176523 0.32919396153064 NA 0.749597025390561
"WNK4" 16.7885416724779 0.312355394469288 0.320568955342576 0.974378177498472 0.329868800709386 NA 0.749597025390561
"EBPL" 82.8645143221619 0.134729884980427 0.138398988567472 0.973488942187923 0.330310353351638 0.651454734122961 0.749863187878133
"PPP1R7" 116.845580367975 0.10884224000131 0.111852172964122 0.973090080567518 0.330508533597898 0.65146972530718 0.749863187878133
"SAP18" 413.272607249937 0.0892104793064792 0.0916837675028722 0.973023706772134 0.330541519858156 0.65146972530718 0.749863187878133
"NRAV" 14.4054762320678 0.304981744853595 0.313332289781456 0.973349235938355 0.330379759696423 NA 0.749863187878133
"PTCD1" 29.4539850464715 -0.234925601738925 0.241382989331897 -0.973248373421654 0.330429874263933 NA 0.749863187878133
"SH2B3" 29.0729476578091 -0.233360580325761 0.239789318283672 -0.973190056988672 0.330458851621454 NA 0.749863187878133
"DENR" 244.443100282613 0.0780946989030566 0.0802801541993523 0.972777141273686 0.330664075935768 0.65149095150563 0.749988842555106
"LUC7L3" 567.305582752518 -0.077149533487992 0.0793316089019816 -0.972494249843266 0.330804724135466 0.651547797317166 0.750147801943569
"TTC9C" 53.3372509943715 -0.168447158109013 0.173234323220505 -0.972365954837955 0.330868522709303 NA 0.750147801943569
"ZBTB20" 82.3770784315496 -0.175579597915759 0.180637531499136 -0.971999542169336 0.331050776324457 0.651811578685997 0.750408641583209
"CAPZA1" 328.802309638071 -0.0839269059402147 0.0863645164165858 -0.971775324201283 0.331162334332402 0.651811578685997 0.750509158748853
"ZNF91" 72.8412363310864 -0.139261627992773 0.143370487091404 -0.971340969944453 0.331378513272576 0.652016872164947 0.750846688149672
"ANAPC15" 133.639790830591 -0.115478396052281 0.118927926345601 -0.970994783148783 0.331550876429096 0.652135844694152 0.751084821709735
"MEX3D" 92.2680495444457 -0.134475639503508 0.13855706856028 -0.970543335687005 0.331775734940425 0.652357956556275 0.751441755850869
"ENSG00000291234" 20.6014220016718 0.258403017041239 0.266322238754921 0.970264512078658 0.331914661592808 NA 0.751603956873919
"IMP3" 117.262746923412 0.116197017491161 0.119791473993992 0.969994053975731 0.332049455962946 0.652675962681974 0.751668705333944
"PTGIS" 21.0412022684027 -0.29163448825185 0.300711571955029 -0.969814651148389 0.332138888550538 NA 0.751668705333944
"RILPL1" 52.9015479598981 -0.182857327968796 0.18857745589845 -0.969666957789828 0.332212525597619 NA 0.751668705333944
"SPIN3" 12.0586469420777 -0.373952197604531 0.385636236468773 -0.96970191657498 0.332195094871914 NA 0.751668705333944
"GATB" 58.6949934495343 0.161506896363121 0.16667361998854 0.969000951525653 0.332544714425056 0.653055882112281 0.751938316686667
"PREPL" 110.778956387667 -0.108608853238307 0.112064494968047 -0.969163812938927 0.332463463035007 0.653055882112281 0.751938316686667
"SYNJ2BP" 87.3188722408176 0.121049622663816 0.124936646243369 0.968888042888699 0.332601051953739 0.653055882112281 0.751938316686667
"CAB39L" 24.3565812670615 -0.246237999581752 0.254089956404698 -0.969097728481484 0.332496430956218 NA 0.751938316686667
"KLHDC3" 144.608324931062 0.110270693899487 0.113846997497112 0.968586755239499 0.332751414300553 0.653055882112281 0.752125970056675
"IDI1" 409.02882440128 0.0719642297994584 0.0743405606983158 0.968034530859931 0.333027124508871 0.653055882112281 0.752140144066758
"PAX6" 142.048769205658 -0.101340055189688 0.104677943770019 -0.968112780399426 0.332988047734278 0.653055882112281 0.752140144066758
"WWC3" 108.396718342499 -0.12004126870533 0.123954174040181 -0.968432645651916 0.332828342082456 0.653055882112281 0.752140144066758
"GPCPD1" 34.6356626250739 -0.208416865497953 0.215265208652796 -0.968186484022651 0.332951243836702 NA 0.752140144066758
"MKKS" 210.900079842138 0.0889080166827392 0.0918964049544434 0.967480901204072 0.333303684322038 0.653378362673676 0.752500064892423
"CTHRC1" 52.7593801060563 -0.194446871709816 0.201053460403932 -0.967140139339843 0.333473981959316 NA 0.752500064892423
"MMRN1" 54.1479858302207 -0.182518929142056 0.188702224748226 -0.967232524076383 0.333427806626985 NA 0.752500064892423
"TSPYL5" 42.4576778996263 -0.186049467004665 0.192369763830372 -0.967145061157948 0.333471521853807 NA 0.752500064892423
"ZNF484" 10.0630693926955 -0.388360033494674 0.401596169446578 -0.967041179774836 0.333523448070267 NA 0.752500064892423
"PIN1" 166.105769928808 0.113017293645048 0.116928585299131 0.966549739363756 0.333769170511118 0.654004526361849 0.752750264174337
"PCDHA10" 24.5788414205723 -0.310047743975962 0.320764131338458 -0.966591067031778 0.333748501992999 NA 0.752750264174337
"NUF2" 156.181315968857 -0.103648757319342 0.107253210612183 -0.966393049939783 0.333847540481555 0.654004526361849 0.752774967087448
"MIDEAS" 29.5834070481479 -0.217956609024289 0.225598061387411 -0.966128022926584 0.333980123723918 NA 0.752921877953012
"SDHAF4" 13.8077271132909 -0.345947946618365 0.358191991485237 -0.965817089276333 0.334135715647234 NA 0.753120589607795
"PRRC2A" 113.301121806882 -0.201605666944994 0.208821283762122 -0.965445970414838 0.334321485566338 0.654712909234078 0.753387226606202
"UBL4A" 72.4328549045556 -0.142240038376066 0.147384390112154 -0.965095681217167 0.334496889912075 0.654836370308221 0.753630402090038
"ZMYM1" 35.6353217866527 -0.206828439083463 0.214428280462254 -0.964557653671393 0.334766418148056 NA 0.754085500310912
"SLC25A23" 60.5948479123014 0.159828549056567 0.165801015361171 0.963978107784243 0.335056901776188 0.655712432354474 0.754587608961863
"RHBDD2" 119.573043153531 0.107448774578794 0.111529788628158 0.963408752947878 0.335342435454952 0.656050927771554 0.755053201597406
"DAG1" 206.840227298478 0.102493466112918 0.106427363070755 0.963036790123035 0.335529060875481 0.656195760665203 0.755053201597406
"FBXO5" 82.8773576818907 -0.129400159464509 0.13447356382937 -0.962272105978403 0.335912936927057 0.656348514786281 0.755053201597406
"PPIL1" 180.074719009823 0.0943951410343201 0.0980878955364845 0.962352597311145 0.335872516485865 0.656348514786281 0.755053201597406
"RAD51AP1" 68.3747230775631 -0.14600865374086 0.151743305322866 -0.962208207012461 0.335945027386321 0.656348514786281 0.755053201597406
"B3GAT3" 31.775291231174 0.21509821840541 0.223594525621085 0.962001273546056 0.336048964205314 NA 0.755053201597406
"FBXO27" 12.0256870377264 0.345150578602294 0.358729893770033 0.962146128874208 0.33597620530414 NA 0.755053201597406
"KLHL13" 13.5780354308611 0.294395408977263 0.306034750792231 0.961967254421802 0.336066053028413 NA 0.755053201597406
"MAFB" 42.7025424519322 -0.175418157885754 0.182171249515336 -0.962929981281084 0.335582662579537 NA 0.755053201597406
"PARM1" 10.909913502067 -0.380290290198038 0.39521805911119 -0.962229031368852 0.335934569047915 NA 0.755053201597406
"SHMT1" 48.8243175382449 -0.17964274707429 0.186558909394492 -0.962927729677189 0.335583792599684 NA 0.755053201597406
"ZNF232" 32.2846717986598 0.218141102678282 0.226769860876744 0.961949272424914 0.336075086148944 NA 0.755053201597406
"NDC1" 95.6565589899871 0.123577842415903 0.128561564754883 0.961234741125921 0.336434152019057 0.657083859908533 0.755122675399589
"DUSP22" 54.4168324078876 0.153164186711547 0.159299071919997 0.961488255176206 0.336306728041951 NA 0.755122675399589
"EFR3B" 53.1712109839957 -0.167158674326792 0.173812689056579 -0.961717324748246 0.336191617321719 NA 0.755122675399589
"MREG" 11.3459365352082 -0.383185644703653 0.398681806952348 -0.961131503925014 0.336486051117127 NA 0.755122675399589
"OGFR" 33.72443771832 0.201718475521537 0.209819517089786 0.961390428876153 0.336355894876453 NA 0.755122675399589
"ZNF14" 13.5835456051301 -0.363727957850165 0.378457388320425 -0.961080346361772 0.336511770803184 NA 0.755122675399589
"PDLIM5" 183.163715724266 0.0896055854029152 0.0933120793947649 0.960278518966778 0.336915058229991 0.657676745580468 0.755832352945906
"ZIC2" 147.168765466633 0.101138314687492 0.105332395448021 0.960182423055217 0.336963411513946 0.657676745580468 0.755832352945906
"MYO1B" 152.116083448347 -0.0981406739123879 0.102274485064051 -0.959581207873355 0.337266030640427 0.658047012578644 0.756055510566354
"FAM120C" 17.7339432715442 0.255714904238405 0.266470118668921 0.959638197017211 0.337237337902758 NA 0.756055510566354
"P3H3" 14.4537370212197 0.328176302826342 0.341928734425802 0.959779830663972 0.337166035379004 NA 0.756055510566354
"RHOD" 17.6669232793378 0.269106752005385 0.280515403462672 0.959329679167492 0.33739268836863 NA 0.756187627122465
"ACAA2" 130.169056121683 -0.107472430927559 0.112067458583226 -0.958997663427382 0.337559922288579 0.658309429881815 0.756236401918378
"ATE1" 59.2348765221511 -0.147377311357842 0.153798902260058 -0.958246835264414 0.337938305379935 0.658309429881815 0.756236401918378
"CSRNP2" 60.1526166980418 -0.156326376577146 0.163132552578068 -0.958278247392315 0.337922469643978 0.658309429881815 0.756236401918378
"LMNA" 322.258057883042 0.109913399721955 0.114709007695093 0.958193274708779 0.33796530785971 0.658309429881815 0.756236401918378
"PRR13" 253.502135198509 0.0854509020847415 0.0891376826206591 0.95863948413818 0.337740394314926 0.658309429881815 0.756236401918378
"BLOC1S1" 228.219007064109 0.0941971226481769 0.0983835566482196 0.957447828248254 0.338341267521734 0.658404558332079 0.756236401918378
"KIF3A" 60.4333536673743 -0.143828613009075 0.150208290607388 -0.957527793089742 0.338300925072308 0.658404558332079 0.756236401918378
"NIBAN2" 64.8078615743436 0.194906227264536 0.203577509881151 0.957405498172774 0.338362624394073 0.658404558332079 0.756236401918378
"ASB13" 15.9538213984833 -0.353040123521375 0.368583103030394 -0.957830461078576 0.338148256336278 NA 0.756236401918378
"MEF2D" 16.3352560893812 0.284893383547708 0.297376083790342 0.958023859607236 0.338050727372314 NA 0.756236401918378
"METTL18" 21.893896411257 0.242880638628773 0.253594872617561 0.95775058904702 0.338188540283224 NA 0.756236401918378
"PWWP3B" 17.5433804544329 -0.280581366300137 0.292951514277393 -0.957774077366458 0.33817669348598 NA 0.756236401918378
"RGL1" 42.2236000625488 -0.205083005635431 0.214157367480832 -0.957627599030823 0.338250577075313 NA 0.756236401918378
"SMAP2" 35.1384686150653 0.185701194167048 0.19375545330448 0.958430800268758 0.337845570232967 NA 0.756236401918378
"RPE" 66.0809442359557 -0.15376156909311 0.160636731681244 -0.957200557330959 0.338466035820677 0.658404558332079 0.756310845727203
"ZBTB5" 55.6905982658589 -0.156433207878354 0.163449943942284 -0.957071040254332 0.338531399511424 NA 0.756310845727203
"ZNF784" 11.4764159482165 -0.382890075800808 0.400121961656812 -0.956933416539672 0.338600863277853 NA 0.756314710814264
"EPS8" 103.782300309306 -0.1172893134968 0.122612875149253 -0.956582360164272 0.338778095815563 0.658791705843543 0.756475717958699
"CLSTN1" 140.289433826782 0.107995553219571 0.113012571360452 0.955606548187641 0.339271051984 0.659025088409389 0.756475717958699
"KIF5C" 243.472935860701 -0.0815725903801755 0.0853761393108094 -0.955449508945501 0.339350427302089 0.659025088409389 0.756475717958699
"TRIP6" 212.61391575996 0.0868320951171507 0.0908184307207758 0.956106535072366 0.339018413474726 0.659025088409389 0.756475717958699
"UROS" 77.3842810813258 0.13902509776493 0.145502783138153 0.955480677183528 0.339334672401905 0.659025088409389 0.756475717958699
"C6orf136" 17.8490323473216 0.283571114207428 0.296651666794339 0.955906020255131 0.33911971716008 NA 0.756475717958699
"CORO1A" 20.9310054062065 0.269360408533044 0.281668481591186 0.956302980764438 0.338919184416747 NA 0.756475717958699
"FANCC" 19.2144221337755 -0.306868756540593 0.32117182519544 -0.95546599193082 0.339342095435203 NA 0.756475717958699
"PLXNA3" 23.1199096128363 0.231768020122662 0.242460421699287 0.955900424895382 0.339122544314781 NA 0.756475717958699
"SLC45A3" 13.0834488676093 -0.343374149791973 0.359110240840533 -0.95618033333795 0.338981134154934 NA 0.756475717958699
"FKBP2" 17.477749838851 -0.350567342413198 0.367046831849966 -0.955102488274565 0.339525870771386 NA 0.756715743120418
"ALKBH5" 112.170182585119 -0.113299044113882 0.118685984637591 -0.954611822616142 0.339774036183607 0.659417054119695 0.75692675067829
"DDX19B" 89.2281096449957 0.129618811235349 0.135814782051264 0.954379260325466 0.339891700510563 0.659417054119695 0.75692675067829
"DDX21" 371.543808507693 0.0662843244826394 0.0694490542010518 0.954430916953157 0.339865562708605 0.659417054119695 0.75692675067829
"CCNJL" 19.485264866893 0.269924202485444 0.282742301047928 0.95466508366461 0.339747092561165 NA 0.75692675067829
"EOLA1" 16.9956253510502 -0.356277469516276 0.373396565988568 -0.954153042551505 0.340006179904385 NA 0.757030708835965
"VGLL3" 95.7493275892007 -0.140578241724594 0.147372717608169 -0.953895972104962 0.34013630254892 0.659672003745459 0.757169448616675
"H1-10-AS1" 13.1525479109241 -0.368328144863051 0.386249978644955 -0.953600427772768 0.340285939148096 NA 0.757351563987969
"DNAJB6" 336.879885890642 -0.0661897704087071 0.0694293341221034 -0.95334012986933 0.340417765114765 0.659816299256402 0.757391598235152
"NLGN4X" 67.3602954710565 0.136106370318797 0.142774354277212 0.953297046992987 0.340439587277649 0.659816299256402 0.757391598235152
"BST1" 58.2686780127318 0.150038307820139 0.157424937365277 0.953078402515106 0.340550348003304 0.659816299256402 0.757487088805755
"MAT2B" 99.1365889170156 0.126535155898707 0.132804159007924 0.95279512964016 0.340693882451353 0.659875023903783 0.757571562559427
"PIGV" 11.7623748724839 -0.403464253478405 0.423479741928016 -0.952735664854984 0.340724018195723 NA 0.757571562559427
"ENSG00000285304" 42.980518833909 -0.605898928867995 0.636679390749028 -0.951654690997895 0.341272135020276 NA 0.75863919164571
"POM121" 132.709979710911 -0.113110716819885 0.118889972270799 -0.951389883095015 0.341406494109223 0.661035564009485 0.758786805976032
"GPC3" 28.8328780858219 0.205912156680413 0.216576033397775 0.950761510634115 0.341725455236236 NA 0.759193480534781
"ZNF585B" 13.5938655230891 -0.391308807822385 0.411521399718992 -0.950883254405704 0.341663643351908 NA 0.759193480534781
"AP2B1" 202.927243934763 0.125127384242414 0.13163928443605 0.950532242548011 0.341841878910956 0.661658741379292 0.759301058269293
"ZNF419" 23.368256580876 0.229744899885155 0.241788207535291 0.950190674008046 0.342015376474748 NA 0.759535340834733
"CHML" 167.049636258019 -0.10638776919806 0.112047029101279 -0.949492102123448 0.34237038698676 0.662241823882786 0.75974657732142
"WDR74" 99.0749879638899 -0.1214403263847 0.127888036687754 -0.94958316297562 0.342324096994968 0.662241823882786 0.75974657732142
"COL5A3" 16.8170194055538 -0.343223502680589 0.361490347001134 -0.949467960978531 0.342382659598906 NA 0.75974657732142
"TRIM16" 27.2070663240061 0.223389090437527 0.235212461677695 0.949733227755725 0.342247821602846 NA 0.75974657732142
"SDAD1" 96.5475109007561 -0.116596080102272 0.122853559646837 -0.949065541425478 0.342587278692945 0.662441493106331 0.759891706806304
"PAK1" 80.3999787154837 0.126108126963925 0.132948695344882 0.948547307190849 0.342850901458071 0.662731361093744 0.759891706806304
"MZT2A" 174.481432274817 0.109929917000124 0.115992332159952 0.947734345478394 0.343264711546749 0.663091395059481 0.759891706806304
"SIPA1L1" 74.7923478136686 -0.137785329410512 0.145381957994481 -0.947747102262457 0.343258215683046 0.663091395059481 0.759891706806304
"B9D2" 20.8128656437191 0.242845707607228 0.256188260889433 0.947918951337264 0.343170716317412 NA 0.759891706806304
"KIAA0753" 43.2124160691269 -0.904272516509313 0.952727441831314 -0.949140831685438 0.342548989756277 NA 0.759891706806304
"MBD6" 24.1792075998114 -0.243164659283309 0.256332208776292 -0.948630920960563 0.342808358846039 NA 0.759891706806304
"MFHAS1" 43.6200733441895 -0.180577908785452 0.190443330767556 -0.948197597981814 0.343028869762647 NA 0.759891706806304
"NACC2" 54.5877064350159 -0.171269180665875 0.180659663702459 -0.948021141830258 0.343118691352772 NA 0.759891706806304
"NIPSNAP3A" 34.5410678259441 0.196242937827286 0.206832650397138 0.948800575975221 0.342722048893946 NA 0.759891706806304
"OBSCN" 14.2395442185762 0.294971823498156 0.311050104377299 0.948309675345295 0.342971826752584 NA 0.759891706806304
"TRAPPC10" 37.9592354559919 0.18271879018282 0.192674691667112 0.948327923101115 0.342962539929911 NA 0.759891706806304
"MTX3" 46.1572623243602 -0.179582241896176 0.189598583357612 -0.947170800097467 0.343551752046934 NA 0.760376385204374
"SRGAP2C" 80.3774620727885 -0.142397618092441 0.150364734138144 -0.947014729940712 0.343631273109413 0.663579542638057 0.760401663800972
"MTFR2" 27.0406154979184 -0.236920344542785 0.250294096781221 -0.946567847941992 0.343859033999025 NA 0.76075489867904
"XPOT" 152.663042581975 0.101840489736598 0.107717851657536 0.945437438358653 0.344435596328266 0.664692270000376 0.761389174396747
"ZC3HC1" 78.8276118418122 0.136931655144494 0.144828655578782 0.945473494849968 0.344417196293769 0.664692270000376 0.761389174396747
"ACSL1" 12.6491744159585 0.304282701031279 0.321814065914333 0.94552331069419 0.344391775738152 NA 0.761389174396747
"ARHGAP24" 12.0981683486497 -0.341914022115272 0.361667320255689 -0.945382684489017 0.344463539045448 NA 0.761389174396747
"PDK3" 29.2263526096308 -0.214325556485367 0.226718590963518 -0.94533736988448 0.344486665686223 NA 0.761389174396747
"TAF1D" 463.970237721766 0.0783347443495685 0.0829028841987119 0.944897696946298 0.34471110743413 0.665003751779579 0.761556988249723
"RASAL2" 54.0320885092577 -0.155262977821058 0.164300355286999 -0.944994778312229 0.344661541865976 NA 0.761556988249723
"ZFP14" 22.1994148902948 -0.234155731368517 0.247839484998319 -0.94478783866947 0.344767201827185 NA 0.761556988249723
"AK6" 109.583174966494 -0.116386074547392 0.123230682504751 -0.944456950020584 0.344936191029878 0.665217776744583 0.761779570617013
"ACAP2" 92.075667605296 -0.134605987545635 0.142599819927945 -0.943942198620243 0.345199186364889 0.665359277796332 0.762144393678576
"SPOCK1" 118.334191779369 0.103456856250337 0.109609633505646 0.943866455360501 0.345237895685674 0.665359277796332 0.762144393678576
"COQ4" 82.5807570481578 -0.140615653692686 0.149016651125239 -0.943623767081624 0.345361942502138 0.665378314347921 0.762267533105134
"ERBB4" 66.7507131871273 0.139770466517347 0.148182700847123 0.943230658628263 0.345562934828539 0.665545533437119 0.762544167942337
"ATMIN" 138.177755068628 0.0944161734645198 0.100125530868798 0.942978006161487 0.345692152796356 0.665574452096849 0.762544167942337
"WDR20" 32.6548175728286 -0.215608694972401 0.228632090862435 -0.943037760618349 0.345661588868262 NA 0.762544167942337
"INSIG1" 208.425932540924 -0.0820273918612053 0.087042154565208 -0.942386964924612 0.345994558438247 0.665936686452477 0.763060485783422
"CIR1" 129.193983854403 -0.107588320874869 0.114237880967652 -0.941791986717031 0.346299148597989 0.666089928001113 0.763062080469139
"PISD" 97.0278888458905 0.115111943719198 0.122227420917295 0.941784935453139 0.346302759410325 0.666089928001113 0.763062080469139
"PRPF3" 102.579295490207 -0.115468591668315 0.12265731177302 -0.941391833876086 0.346504096858661 0.666257300063437 0.763062080469139
"MRPS26" 102.454140798922 0.144889764129641 0.154075017821324 0.940384535912667 0.347020351479696 0.666809959915486 0.763062080469139
"ZMAT3" 158.575339573657 0.086801617485865 0.0922926233909718 0.940504390238798 0.346958898777456 0.666809959915486 0.763062080469139
"CMC4" 37.1721100355635 0.193871091136047 0.206095880846736 0.940683968740839 0.346866836765631 NA 0.763062080469139
"EFR3A" 46.2520762780617 -0.165852003704627 0.176158161612789 -0.941494859995101 0.346451322080074 NA 0.763062080469139
"ELP3" 54.7762240951962 -0.17946095859834 0.190806607282762 -0.940538491585836 0.346941415318297 NA 0.763062080469139
"ENSG00000291176" 12.7962029428673 -0.372500644798983 0.395743712522904 -0.941267373331734 0.346567858175595 NA 0.763062080469139
"GTF2H3" 33.7134773922785 -0.213152327541329 0.22663390174282 -0.940513867970249 0.346954039572061 NA 0.763062080469139
"IKBKB" 37.3500736961728 -0.200466952644472 0.213013939239481 -0.941097814350531 0.346654735507686 NA 0.763062080469139
"NME6" 39.4779064723348 -0.191480355134372 0.203593669569635 -0.940502499606846 0.34695986810415 NA 0.763062080469139
"PIGP" 33.0696095476629 0.194807505103194 0.207058889360028 0.940831401662102 0.34679126600552 NA 0.763062080469139
"VWA5A" 21.8298890986401 -0.275225925126506 0.292197601663446 -0.941917125806912 0.346235071341856 NA 0.763062080469139
"XRCC4" 29.6313218334641 -0.229578644279695 0.243796102727158 -0.941682995386619 0.346354963574957 NA 0.763062080469139
"SUPT6H" 94.6914334002954 -0.121402434120176 0.129139695320086 -0.940086112324081 0.34717339178652 0.66688415534998 0.763208365685301
"STIM1" 24.9306467287523 -0.248155643076516 0.263998660862093 -0.939988264584975 0.347223580304615 NA 0.763208365685301
"ATP6V0B" 164.842888453573 -0.101367461734512 0.10785479085934 -0.939851266011085 0.347293858007731 0.666895751060644 0.763212599589515
"SLC2A6" 69.4024157832273 -0.160188102330434 0.170579357679523 -0.939082574290071 0.347688350300591 0.667213600774398 0.763456577684437
"ZMYND11" 110.908790539625 -0.101137903448032 0.107683540426023 -0.93921413660718 0.347620812363956 0.667213600774398 0.763456577684437
"GNG2" 32.8536509617196 0.21626711804097 0.230250451709105 0.939269028293584 0.347592636008206 NA 0.763456577684437
"HEXIM2" 12.6962399171317 0.328298080227727 0.34963682248671 0.938968835984678 0.347746744949225 NA 0.763456577684437
"SPIDR" 29.8041443899291 -0.224532618896432 0.239017647932351 -0.939397658870702 0.347526614561798 NA 0.763456577684437
"CYREN" 74.9641659890849 0.132011882153915 0.140741448366449 0.937974446661905 0.348257542298324 0.667224368328796 0.763596869531353
"IFT27" 80.232430622159 0.130183608130742 0.138705860442985 0.938558815863836 0.347957306101344 0.667224368328796 0.763596869531353
"LIMD2" 182.313997417842 0.101808076875835 0.108547514091166 0.937912560487836 0.348289347709402 0.667224368328796 0.763596869531353
"ORC6" 156.345200812603 0.100090890356282 0.106665085904683 0.93836600333988 0.348056350788965 0.667224368328796 0.763596869531353
"CRIP2" 33.9437665998282 0.31260995460908 0.3331902030419 0.9382327324005 0.348124820398449 NA 0.763596869531353
"LINC00294" 13.315913510565 -0.339620386967109 0.361835563013774 -0.938604221592725 0.347933984517016 NA 0.763596869531353
"MIS12" 52.1709100215117 0.153262218095074 0.163390839403559 0.938009858169166 0.348239343949981 NA 0.763596869531353
"NDC80" 179.594740707114 -0.0959616397003842 0.102332005304738 -0.937748062442604 0.348373897828817 0.667224368328796 0.76363230136564
"DPH3" 165.200699000414 0.0939503045856223 0.100236898365568 0.937282638604615 0.348613191034015 0.667224368328796 0.763633194938407
"GREM1" 177.257973168258 -0.0894441804188753 0.0954512591044709 -0.937066532783806 0.348724335265874 0.667224368328796 0.763633194938407
"PHAX" 185.472787545992 -0.0825187091200871 0.0880259298978954 -0.937436380573357 0.348534134525721 0.667224368328796 0.763633194938407
"SOX2" 360.016210076379 -0.0692609678490629 0.0739041603516798 -0.937172785936248 0.348669685960902 0.667224368328796 0.763633194938407
"SGF29" 14.0776873283716 0.307533152782796 0.328228170138735 0.936949295524538 0.348784640353383 NA 0.763633194938407
"ZCCHC14" 36.8398718419037 -0.195932953033756 0.209069239055171 -0.937167772357229 0.348672264478389 NA 0.763633194938407
"VPS26B" 59.3612657902403 0.150053749430031 0.160223049062396 0.936530357574176 0.349000189881991 0.667533018258039 0.76365591225207
"AFP" 43.7759748447124 0.182123578103748 0.194456120813788 0.936579303040553 0.348975002379981 NA 0.76365591225207
"C1orf226" 21.1158952343111 0.242904134433706 0.259295437391631 0.936785224133472 0.348869047338517 NA 0.76365591225207
"NUDT21" 225.393420865533 -0.0824310334802008 0.0881569894943124 -0.935048190200722 0.349763465038236 0.668554107655899 0.764317852276047
"TMEM18" 71.2082273109042 0.135611216885331 0.145004354194491 0.935221687918682 0.349674063810387 0.668554107655899 0.764317852276047
"MRPL45" 129.184433064917 0.0993061073207647 0.106252180116012 0.934626538602186 0.349980797350404 0.668750192445297 0.764317852276047
"ALG14" 33.8555897872491 0.191506447359645 0.204666895610176 0.93569820751277 0.349428593787752 NA 0.764317852276047
"B3GNT5" 54.4837740435508 -0.16005101541205 0.171218235242018 -0.934777859296451 0.349902792115805 NA 0.764317852276047
"CLPB" 36.3960246858917 -0.194208271378038 0.207708840384765 -0.935002434264624 0.349787044923143 NA 0.764317852276047
"EXOC3-AS1" 15.8558515327351 -0.30482218301448 0.325900304295475 -0.935323407179502 0.349621655878492 NA 0.764317852276047
"GIT1" 38.9594113435246 0.19367081879077 0.207043235614524 0.935412442796968 0.349575786922157 NA 0.764317852276047
"NIPAL3" 14.2239296346127 -0.342810588458733 0.366793725896488 -0.934614101211417 0.349987209268084 NA 0.764317852276047
"ST8SIA1" 10.9178168499702 -0.352682660838118 0.377315111711642 -0.934716500588111 0.349934420963581 NA 0.764317852276047
"DYRK1A" 80.6090679001946 0.123463112922246 0.132171738643755 0.934111287247402 0.350246490179153 0.668819313487584 0.764435556946916
"INTS3" 85.8309002850138 -0.131782364262475 0.14105424151801 -0.934267292101589 0.350166031724809 0.668819313487584 0.764435556946916
"TMEM116" 16.8538502741871 0.251872205137074 0.26961078488583 0.934206712998266 0.350197273597324 NA 0.764435556946916
"CAMSAP1" 108.461593508575 -0.114002384029909 0.12209376304331 -0.933728154397779 0.350444138129386 0.66897754242321 0.76471746069039
"EBAG9" 53.6969816581186 -0.171269640824574 0.183573467173344 -0.932976009342614 0.350832355256011 NA 0.76541502125608
"ZNF227" 27.8118380316788 -0.215589156762495 0.231277679835198 -0.932165857579155 0.35125081720492 NA 0.76617828187344
"TEAD3" 67.435061221807 0.138980110034798 0.149127346059344 0.931955900157254 0.351359316607138 0.670504943414015 0.76626525961627
"NNT" 56.3892602850193 -0.155659899545661 0.167121713179968 -0.931416370642612 0.351638225898645 0.670743098756104 0.766313885074321
"ZNF706" 289.341010191702 0.0757214563046272 0.0813099485816751 0.931269268096582 0.351714294749254 0.670743098756104 0.766313885074321
"CD151" 122.558395738576 0.113582084436258 0.122004447896615 0.930966750757364 0.351870763586741 0.67082198566684 0.766313885074321
"ACTR2" 471.622411438604 -0.0651513250969325 0.0700629745738767 -0.929896646455323 0.352424599506584 0.671438563558147 0.766313885074321
"EXOSC2" 59.2119419117357 0.145535647385386 0.156498268240107 0.929950529306167 0.352396699080269 0.671438563558147 0.766313885074321
"CENPX" 137.623548243008 0.112211908374985 0.120772044761127 0.929121541304758 0.352826102008362 0.671798198055167 0.766313885074321
"PSMD6" 306.707366654293 -0.0665551703595397 0.071635010738514 -0.929087183395323 0.352843906013532 0.671798198055167 0.766313885074321
"PTCD3" 253.415231910655 0.0736023683209727 0.0792474431082367 0.928766474149154 0.353010122497273 0.671895164570251 0.766313885074321
"CDC25A" 92.9238676087989 -0.127298444734984 0.137160788378586 -0.928096478883016 0.35335752594856 0.67189809501736 0.766313885074321
"IMP4" 77.9224593683665 0.131330426803683 0.141466562091329 0.928349603342291 0.353226251397244 0.67189809501736 0.766313885074321
"TJP1" 178.770739765897 -0.0822425112357493 0.0886113814463708 -0.928125821912888 0.353342306585105 0.67189809501736 0.766313885074321
"SUPT5H" 150.468545640728 -0.100709426939103 0.108560713463287 -0.927678381306523 0.353574425846381 0.672091243911516 0.766313885074321
"CCDC59" 131.091970151351 -0.101690474695493 0.109900370552376 -0.92529692288007 0.354811478939524 0.672425087082864 0.766313885074321
"CDC26" 124.858991452006 0.131067944275671 0.141728804121424 0.924779864531844 0.355080426483885 0.672425087082864 0.766313885074321
"FOXJ3" 62.9188015775469 -0.144558497430097 0.156102217505747 -0.926050249252702 0.354419866994355 0.672425087082864 0.766313885074321
"GPATCH4" 222.786703386554 -0.10059747075277 0.108542829417512 -0.926799783022233 0.354030497651216 0.672425087082864 0.766313885074321
"IRF3" 65.4158191382099 -0.145508689598933 0.157056391586296 -0.926474167203704 0.354199616010497 0.672425087082864 0.766313885074321
"PAFAH1B3" 191.483660572015 0.0950751662577475 0.102763845454893 0.925181087150732 0.35487171963329 0.672425087082864 0.766313885074321
"RETREG2" 93.2621147903217 -0.120396594185807 0.130204121368597 -0.924675754655828 0.355134594722213 0.672425087082864 0.766313885074321
"RSBN1L" 63.8171645108005 -0.142498144486164 0.154007086765686 -0.925270047494421 0.354825454983501 0.672425087082864 0.766313885074321
"SEC22C" 90.9447353522004 -0.120155893724536 0.129784963379417 -0.925807509559248 0.354546023866674 0.672425087082864 0.766313885074321
"SNF8" 214.168824993167 0.0884849054389592 0.0956573662720675 0.925019252435735 0.354955893038751 0.672425087082864 0.766313885074321
"SNRNP200" 321.86715263232 -0.0666729152173759 0.0720275523913916 -0.925658487672619 0.354623487690663 0.672425087082864 0.766313885074321
"SSH1" 62.554706693076 0.138356014314528 0.149601321734562 0.924831496876835 0.355053564173833 0.672425087082864 0.766313885074321
"OGFRL1" 118.239653807423 -0.110269499108272 0.119286538719412 -0.924408573608207 0.355273632551588 0.672469870253541 0.766313885074321
"ABHD6" 10.0261628388894 -0.352444577293401 0.378322773880017 -0.931597571245279 0.351544538775976 NA 0.766313885074321
"ARL17B" 19.6904296383983 -0.293996872026783 0.317849846018123 -0.924955213003375 0.354989204681941 NA 0.766313885074321
"ATP6V0A2" 43.4641248899896 -0.175760936175889 0.189956949941738 -0.925267205173579 0.354826933099862 NA 0.766313885074321
"BCL2L2" 35.5748961095691 -0.223248183470025 0.240618549051668 -0.927809532348595 0.353506378490387 NA 0.766313885074321
"BRPF1" 36.8576997913896 0.183808018308712 0.198108312644033 0.927815778427146 0.35350313793633 NA 0.766313885074321
"CFAP92" 11.0989102855851 0.336189420378468 0.361958493285234 0.928806552726865 0.3529893479526 NA 0.766313885074321
"CHPF2" 47.9613925418608 -0.169302808322071 0.182982622615119 -0.925239817325047 0.354841176035629 NA 0.766313885074321
"CTBP1-DT" 14.7029671700915 0.290099133301906 0.311370638863174 0.931684292266825 0.351499706534701 NA 0.766313885074321
"ENSG00000279348" 10.4952216222597 0.317723758632619 0.343595087267643 0.924704020535452 0.355119887504657 NA 0.766313885074321
"FAM110B" 27.2426056136823 -0.22615749998996 0.243885872269998 -0.927308736192758 0.353766259745562 NA 0.766313885074321
"FLCN" 24.3621540758123 0.217804826391357 0.234042476540427 0.930620926640787 0.352049685661378 NA 0.766313885074321
"GPATCH1" 33.0089593062973 -0.204071873674162 0.219277849831746 -0.93065429924066 0.352032416874172 NA 0.766313885074321
"GTPBP8" 43.4339780413594 -0.17067303092987 0.183325751890072 -0.930982304287568 0.351862717872981 NA 0.766313885074321
"HAUS5" 13.4807564880249 0.303446536583917 0.326427422619832 0.929598788448973 0.352578854976263 NA 0.766313885074321
"KIFC1" 28.1440504191462 0.202998141386436 0.218345215757931 0.929711881626434 0.352520280960307 NA 0.766313885074321
"LOXL3" 31.4157406714982 0.194877875772387 0.209699042505105 0.929321724335686 0.352722379999525 NA 0.766313885074321
"MDM1" 27.4052169456741 -0.211725495473535 0.22884972048397 -0.925172619943685 0.354876123281121 NA 0.766313885074321
"MSANTD3-TMEFF1" 30.1365804196495 2.87547369622382 3.09785951873971 0.92821307061517 0.353297055707062 NA 0.766313885074321
"NMNAT1" 21.6516990747955 0.235353602019795 0.253778189912871 0.92739885212594 0.353719486418523 NA 0.766313885074321
"NOL3" 15.0743019950824 -0.331672371069128 0.358057527613557 -0.926310286728825 0.354284751562738 NA 0.766313885074321
"PEX10" 54.6947389308735 -0.159446545305891 0.172038735209786 -0.926806077198023 0.354027229084618 NA 0.766313885074321
"RTN2" 10.1380518488323 0.357877339868494 0.384914047964228 0.929759102743254 0.352495825689016 NA 0.766313885074321
"SCAF1" 16.1488377780096 -0.398179541664819 0.430285340978298 -0.925384863819709 0.354765749320276 NA 0.766313885074321
"SEMA3B" 17.9349611512856 -0.300818359975482 0.323726090547191 -0.929237305114985 0.352766118273269 NA 0.766313885074321
"SEPSECS-AS1" 15.6481128310081 0.292718234539755 0.314540987034962 0.930620321691869 0.3520499986996 NA 0.766313885074321
"SIX5" 19.7313023086398 0.282510459903988 0.304966719325394 0.926364885089492 0.354256386396719 NA 0.766313885074321
"SLC27A4" 13.923393308614 -0.382770676507697 0.414010369581013 -0.924543694147248 0.355203313142649 NA 0.766313885074321
"STIMATE-MUSTN1" 22.1626574362054 0.290030950394871 0.313508213321093 0.925114360872656 0.354906423750836 NA 0.766313885074321
"TCFL5" 25.6041448968609 0.219532842649548 0.237200364802048 0.925516462981648 0.354697324212318 NA 0.766313885074321
"TMEM120A" 36.6211955250028 0.186642343128331 0.201520062156579 0.926172516676339 0.354356332807082 NA 0.766313885074321
"TMEM62" 12.1210848880551 0.341705748323241 0.368650949461157 0.926908634909794 0.353973973533268 NA 0.766313885074321
"WASH2P" 14.3119765173844 -0.360037090966927 0.389494378751597 -0.924370441804357 0.35529347868796 NA 0.766313885074321
"ACVR2A" 39.5320670686744 -0.196720984622082 0.212849962846204 -0.924223720744667 0.355369847877077 NA 0.766330575781275
"SRSF12" 50.0603072499126 -0.156431874985336 0.169480181632693 -0.923009837954764 0.356002078399976 NA 0.767397530388829
"STON1-GTF2A1L" 12.5829184605462 0.295879588880917 0.320529155520433 0.923097271449477 0.355956516439931 NA 0.767397530388829
"PNPO" 16.688757871791 -0.28339995886313 0.307208928659045 -0.922499095648553 0.356268301828378 NA 0.767823172788201
"ANKRD18A" 15.5095428456722 -0.281656064766785 0.305379943550523 -0.922313566150054 0.356365039782452 NA 0.767883449288085
"PIN4" 201.556627913866 0.0933816386565854 0.101278630949363 0.922027063174597 0.356514459392663 0.674599438097546 0.768057197294709
"GPS1" 152.538830532838 0.120484154823016 0.130714038743676 0.92173844508989 0.356665022008329 0.674665286681124 0.768233340228588
"ERC1" 82.0063931153952 0.124709578450486 0.135364142243446 0.921289614691324 0.356899241734933 0.67467037977009 0.768290584855132
"SERPINE1" 364.399841196948 -0.0649485876242614 0.0704880608309833 -0.921412603192412 0.35683505121224 0.67467037977009 0.768290584855132
"TIMM21" 103.820652860071 -0.114291999506704 0.124091729079686 -0.921028342133187 0.357035630020892 0.67470935530537 0.768290584855132
"HAGHL" 11.1584487014097 -0.377769334262266 0.410129582115099 -0.92109750365739 0.356999523449105 NA 0.768290584855132
"PIP5K1C" 27.9446030719363 0.223470404962379 0.242511348700049 0.921484318817503 0.356797624538148 NA 0.768290584855132
"GBE1" 33.2299987244867 -0.212127555508633 0.230464040161094 -0.920436677931863 0.357344609144685 NA 0.768807303604924
"NTHL1" 89.4636219247198 -0.134172401326986 0.14585616005212 -0.919895335781776 0.357627456514938 0.675389765576493 0.769119449045801
"POLE" 73.6600795995399 0.136867964640653 0.148776577929016 0.919956397343372 0.357595545239507 0.675389765576493 0.769119449045801
"ENSG00000289353" 11.1555222101668 -0.349017187656139 0.379472918270083 -0.919742018079226 0.357707589510888 NA 0.769143644228495
"EIF3H" 350.588983951086 0.0862576817052063 0.0938217601955313 0.919378207416266 0.357897783932693 0.675681336170954 0.769216937160374
"NSMCE1" 82.0478413699053 0.125074936894213 0.136076773506488 0.91914978339966 0.358017232887557 0.675687964141412 0.769216937160374
"RNF135" 10.3113125365524 -0.390095275991882 0.424307874437074 -0.919368457418846 0.357902881951554 NA 0.769216937160374
"ZNF345" 13.7138085619647 -0.299145521993437 0.325453078662817 -0.919166361008261 0.358008563173826 NA 0.769216937160374
"IER2" 37.7236844255578 0.188622596062214 0.205361943751528 0.918488560326606 0.358363145289798 NA 0.769812020066542
"THADA" 24.067421025952 -0.242036535531385 0.263581925407651 -0.918259228727674 0.358483166962026 NA 0.769921723850352
"TCTN3" 104.087576414591 0.113259021000534 0.123388753687435 0.917903922487446 0.358669167919783 0.676699226492876 0.77002498154053
"GBX2-AS1" 14.1131719546056 0.299663486087138 0.326460759180311 0.917915791286964 0.358662953685812 NA 0.77002498154053
"ZNF791" 47.6154248506798 -0.164578248037441 0.179386485405682 -0.917450652234183 0.358906540595458 NA 0.770386472950574
"GNE" 37.2242185470717 -0.185301598483169 0.202015708132027 -0.917263316781611 0.359004674959613 NA 0.770449010301564
"ALMS1" 83.527282095679 -0.118373438815687 0.12909538537407 -0.916945547454578 0.359171174759886 0.67742705711994 0.770658212407549
"ENSG00000291113" 90.0505520123512 0.12095820977562 0.131992586399333 0.916401542505355 0.359456326595802 0.677745542348862 0.770841138309346
"ENSG00000293427" 23.3833604372984 0.471417978232531 0.514466520546155 0.916323918866626 0.359497026279619 NA 0.770841138309346
"MED22" 48.5496806291537 0.162959680492595 0.177780021794835 0.916636632437007 0.359333081729792 NA 0.770841138309346
"RAB11B" 43.6063639975636 0.187128805756789 0.20423198051114 0.91625613818391 0.359532567465079 NA 0.770841138309346
"CLMN" 11.8152738473575 0.323149683221087 0.352736690133205 0.916121549757283 0.35960314621301 NA 0.77084444818861
"TRPC1" 19.2245262994155 -0.264044305046207 0.288275897147165 -0.915943051983331 0.359696764635848 NA 0.770897135110149
"MGST2" 23.0726354575578 0.251560934908891 0.27474929007672 0.91560176493503 0.359875805308505 NA 0.770984889116417
"TNNI3" 12.3665959138382 0.317678873197711 0.346957345486522 0.915613626084916 0.359869581959015 NA 0.770984889116417
"KCMF1" 185.94082720503 -0.0909512748679346 0.0994153462130188 -0.914861521208727 0.360264332693065 0.679049330832853 0.771373257689504
"LMBRD1" 44.4837116033312 0.162440201368475 0.177541370930819 0.914942813141685 0.360221652606887 NA 0.771373257689504
"ZNF519" 24.4800982785907 -0.24809970866797 0.271120907278716 -0.915088810959607 0.360145008451257 NA 0.771373257689504
"PIGL" 26.2104871006969 0.21428162988622 0.23432220610918 0.914474276443004 0.360467688446748 NA 0.771660699615872
"C19orf48P" 186.810527988756 0.0940115859547093 0.102830369049024 0.914239507493056 0.360591008893142 0.679445328105152 0.771776730937478
"EIF5" 703.848218357508 0.091266098042206 0.0998662675093308 0.913883139105792 0.360778254205251 0.67953325555864 0.771916068880209
"FNIP2" 61.9463295254908 -0.1470010743975 0.160884274706231 -0.913706915519982 0.360870869243993 0.67953325555864 0.771916068880209
"MBNL3" 11.1045872412239 -0.32385168414082 0.354406284903868 -0.913786515463924 0.360829033315407 NA 0.771916068880209
"RPS6KC1" 30.063425227478 0.189836605083237 0.207792038236453 0.913589407440222 0.360932634392224 NA 0.771916068880209
"CHERP" 66.6640531623131 0.143558288803657 0.15722166536816 0.91309482358867 0.361192672565549 0.679708091288885 0.772185602272031
"SVBP" 132.865679280328 -0.109862741805702 0.12032017144027 -0.913086646159249 0.361196973013328 0.679708091288885 0.772185602272031
"IPO11" 48.113102138811 -0.160222109243753 0.175500945794344 -0.912941571446033 0.361273272036752 NA 0.772200872044865
"ENSG00000288013" 20.0984835142973 0.242316525862763 0.265466083881835 0.912796551331295 0.361349552445613 NA 0.772216096192864
"CADPS2" 13.9237559048387 -0.319352659825332 0.35024977172192 -0.911785490266876 0.36188164997801 NA 0.773205224579881
"ENSG00000285991" 16.3726773111383 -0.36723772941322 0.40295335293042 -0.911365364607433 0.362102896512809 NA 0.773381970631604
"LARP6" 55.9838479764193 0.146923072133277 0.161195183261864 0.911460684867977 0.362052691534963 NA 0.773381970631604
"SSBP4" 80.0516053032591 -0.147278724571513 0.161676498369119 -0.91094702110176 0.362323288720462 0.681607529587751 0.77355708707817
"TSPAN11" 33.0130796486928 0.199998465908751 0.219550122665428 0.910946728157962 0.362323443078885 NA 0.77355708707817
"LRRC17" 28.7767472647762 0.211465669403198 0.232226918055482 0.910599301639425 0.362506538618198 NA 0.773800040185586
"RAB40B" 16.9494573334467 0.257648131535436 0.283035807328674 0.910302247504124 0.362663133599663 NA 0.773931206994217
"ZNF667" 20.7259988272178 -0.284754559054204 0.31284153837423 -0.910219789015272 0.362706609905135 NA 0.773931206994217
"ADGRL2" 147.121112590491 -0.0958653925413936 0.105615979128315 -0.907678869547997 0.364047911080903 0.682221185417796 0.774143822993306
"CBX2" 59.7013724484535 -0.141129003825898 0.155358327521031 -0.908409649343017 0.363661829525235 0.682221185417796 0.774143822993306
"CDC42EP3" 190.85265012947 0.0820265833914862 0.0903666124254853 0.907708955662401 0.364032011094124 0.682221185417796 0.774143822993306
"DIS3" 100.674921633953 -0.108042339131085 0.118980278494071 -0.908069307775819 0.363841605033109 0.682221185417796 0.774143822993306
"GMPR2" 115.164877430166 -0.117162283118677 0.128812960985192 -0.909553528019174 0.363058016259401 0.682221185417796 0.774143822993306
"POLR2K" 225.971265400622 0.0865635577806696 0.0953583508006108 0.907771129155426 0.363999154863141 0.682221185417796 0.774143822993306
"PTPRJ" 109.77697409655 0.107684540013116 0.11863882232396 0.907666966880946 0.364054201552736 0.682221185417796 0.774143822993306
"SGCE" 64.1942292862362 0.141918295503301 0.156198750563861 0.908575100575331 0.363574454810818 0.682221185417796 0.774143822993306
"SLC12A2" 157.936654030806 -0.0906893174368201 0.0997058163560167 -0.909568977530842 0.363049865303518 0.682221185417796 0.774143822993306
"SLC26A2" 64.5353154356188 -0.134967899344699 0.148678813670746 -0.90778165370346 0.363993593239455 0.682221185417796 0.774143822993306
"SMAD1" 62.8116240585089 0.136230741460823 0.150068504180734 0.90779036017281 0.363988992406875 0.682221185417796 0.774143822993306
"TRIM44" 280.780394486341 0.0744385736952942 0.0819170411870923 0.90870681626894 0.363504905207485 0.682221185417796 0.774143822993306
"LYN" 45.3674877223665 -0.176873242331694 0.194723737242219 -0.908329127391794 0.363704357879289 NA 0.774143822993306
"MAFF" 35.6048041171444 0.185598554014445 0.204219275813432 0.908819959698624 0.363445168929775 NA 0.774143822993306
"MFSD1" 29.2255747805945 -0.20681751795254 0.227586279279217 -0.908743350467112 0.363485615594438 NA 0.774143822993306
"MZF1" 10.1239171512897 0.36662881103075 0.403575976042305 0.908450534211973 0.363640237024333 NA 0.774143822993306
"TBC1D22A-DT" 20.5632256186521 -0.285632623397692 0.314424459558118 -0.908430036896972 0.363651062158556 NA 0.774143822993306
"TRMT5" 48.2112709540356 -0.165827022198541 0.182363077008526 -0.909323449235221 0.363179416304956 NA 0.774143822993306
"ZNF239" 12.5410604848567 -0.363957521977483 0.401075405993742 -0.907454100995566 0.364166711080234 NA 0.774235623747504
"TEX9" 65.3070934310434 -0.150820860473657 0.166309356337698 -0.906869365590042 0.36447588281125 0.682589734390343 0.77445215224664
"TXLNA" 101.356469285402 -0.125290594638694 0.138159928277775 -0.906851908512818 0.364485115549545 0.682589734390343 0.77445215224664
"BAX" 25.190092715281 -0.277265786935089 0.305958474437386 -0.906220321058084 0.364819249245508 NA 0.77445215224664
"C10orf95-AS1" 14.3665383061136 -0.330815544235679 0.364685557336611 -0.907125433350604 0.364340469914568 NA 0.77445215224664
"GDAP2" 26.0944058931854 0.20547800971487 0.226689062850527 0.906431069638135 0.364707733993231 NA 0.77445215224664
"RNF144A" 43.769995862478 -0.192137980020972 0.211927454306773 -0.906621469358307 0.36460700442726 NA 0.77445215224664
"STAG3L5P-PVRIG2P-PILRB" 50.2576520548739 -0.245581281601851 0.270997474155597 -0.906212437466658 0.364823421172965 NA 0.77445215224664
"VPS13D" 35.0056173946077 -0.186694770835549 0.205947349140385 -0.906516989001337 0.364662276835975 NA 0.77445215224664
"PCNP" 271.529039182709 0.0887597768368067 0.0979759717482098 0.90593413112464 0.364970717546741 0.68327958299467 0.774617569307529
"COG3" 34.3690576767972 -0.193263594111427 0.213374445534947 -0.905748547474371 0.365068960164082 NA 0.774678831089346
"BIRC5" 378.690525186008 0.0692734290594025 0.0765088502416702 0.905430271669055 0.365237484619695 0.683359094578883 0.774723189329336
"KLHL42" 116.874199734168 0.0961047704157983 0.106164486114173 0.90524405979269 0.365336104818919 0.683359094578883 0.774723189329336
"SGO2" 186.209026078973 -0.0915633057258637 0.101154246845857 -0.9051849880845 0.365367393427215 0.683359094578883 0.774723189329336
"ANKRD13B" 19.6227749121474 -0.26465116947098 0.292294333005789 -0.905426960384276 0.365239238173409 NA 0.774723189329336
"MAN1A2" 212.760594955927 -0.0844941547812833 0.0933669822184841 -0.904968252947944 0.365482206211801 0.683359094578883 0.774819501530467
"PIGS" 88.0859809236037 0.116211194163382 0.128481132905941 0.904500073551329 0.365730295382595 0.683384469858853 0.774904075567752
"SLX1B" 83.2193517889627 -0.131933433320729 0.145852139637343 -0.904569748848232 0.365693367651863 0.683384469858853 0.774904075567752
"CPNE8" 16.0997520666779 -0.293349555433855 0.324287178383064 -0.904598069206846 0.365678358598827 NA 0.774904075567752
"TYMSOS" 30.5593681697835 0.187823175021061 0.207701458514614 0.904293962903711 0.365839547128284 NA 0.774988499949615
"PTPRG" 49.985508914533 -0.148581130028705 0.16440737848358 -0.903737602284951 0.366134555299886 NA 0.775466321031587
"ALKBH4" 31.208224136681 0.207733021223331 0.229920727662266 0.90349845068546 0.366261410152032 NA 0.775587882753193
"GART" 167.616301614274 0.084335236282318 0.0933697540063426 0.903239353898149 0.366398875606884 0.684273842439748 0.775653013289956
"NAPEPLD" 14.9304781338226 -0.292653901981393 0.324026601937278 -0.903178628642477 0.366431098433147 NA 0.775653013289956
"NUBP1" 72.6897569619233 -0.134794399981687 0.149279498395886 -0.902966592399818 0.366543625725743 0.684273842439748 0.77574414800107
"GNPDA1" 167.687015443993 -0.0862228437850944 0.0955055965708056 -0.902804096105204 0.366629876831297 0.684273842439748 0.775779648417332
"RABL2B" 76.1599481347158 -0.132628349922401 0.146957234091659 -0.902496231248336 0.366793322543201 0.684273842439748 0.775831452835268
"RDH11" 286.681008621025 0.0744562758674921 0.082496400544175 0.902539691142311 0.366770246895545 0.684273842439748 0.775831452835268
"CNNM4" 12.8211448922821 0.292484673521379 0.324234449982021 0.902077720419893 0.36701558313194 NA 0.775988666029951
"PDLIM3" 54.118429771786 0.145396422124578 0.161199854870068 0.90196372845231 0.367076135945746 NA 0.775988666029951
"RPP38" 40.5906706673156 -0.180673681038999 0.200273320730452 -0.902135543466463 0.366984869767445 NA 0.775988666029951
"SEPHS1" 195.890546200501 0.0793141969490222 0.0879583098151091 0.901724886662135 0.367203029481827 0.684818961862428 0.776109980540238
"CREB3L2" 82.5340956563617 0.119867909798412 0.133039717319477 0.900993419210033 0.36759181864769 0.685324734190255 0.776343909025933
"ENSG00000259529" 43.0249162741662 -0.179361918691402 0.198990678492055 -0.901358395531896 0.367397794598133 NA 0.776343909025933
"ETNK2" 12.6707682726124 0.322657132393933 0.358091256391555 0.901047223675082 0.367563211794971 NA 0.776343909025933
"TPRG1L" 50.7830311281218 -0.165388515393633 0.183539204575853 -0.901107290814709 0.367531276830771 NA 0.776343909025933
"RAF1" 144.024900392126 -0.0941607222341324 0.104540658076903 -0.900709101762732 0.367743008074995 0.685387352433984 0.776369526973983
"NAA40" 41.4682870527041 -0.184336681690979 0.20464294912131 -0.900772210733273 0.367709445731615 NA 0.776369526973983
"LDB1" 22.4329822454385 -0.275650606260749 0.306276757504433 -0.900004977546359 0.368117601796118 NA 0.77673009600702
"RAB36" 18.2134365521672 0.252889199170653 0.281030123703376 0.899865095734627 0.368192047122081 NA 0.77673009600702
"STOML1" 10.8306395456255 -0.40590907246572 0.451033397263195 -0.899953473354118 0.368145011320312 NA 0.77673009600702
"TAB3" 18.878324557477 -0.266203143561322 0.295702621172747 -0.900239377336491 0.367992874859327 NA 0.77673009600702
"ADD1" 222.499209419018 0.0767893991331543 0.0853822710998938 0.899359997619574 0.368460939166153 0.686354063883447 0.777080281074217
"TOX4" 83.7959156281213 -0.117343701946172 0.130484561825532 -0.899291841919733 0.368497231621707 0.686354063883447 0.777080281074217
"CCDC181" 54.8366218111623 -0.150458890894875 0.167381829550349 -0.898896202168802 0.368707951085469 NA 0.77737782889357
"TRAM2-AS1" 15.6631023279131 0.284351879150534 0.316519201318626 0.89837165633528 0.368987442055624 NA 0.777673419779747
"ZNF606" 30.4362839066279 0.185588307504744 0.206567317551494 0.89843983890859 0.368951105247969 NA 0.777673419779747
"IGDCC4" 31.1609523900697 0.198341015635529 0.220818218066148 0.898209474619138 0.369073883141029 NA 0.777707327878808
"USP30" 24.5418871785548 -0.23585910666835 0.262625903849374 -0.898080133038302 0.369142829818886 NA 0.777707327878808
"CDH2" 847.676985797716 0.0928321644635572 0.10356581618149 0.89635912588066 0.370060990167217 0.687947512183267 0.778613343924467
"EIF1B" 268.645295931792 0.0995489473473747 0.111037143183002 0.896537361226114 0.369965835488659 0.687947512183267 0.778613343924467
"HDGFL3" 202.046556439007 0.0797037118221768 0.0889104674265634 0.896449137307808 0.370012933778118 0.687947512183267 0.778613343924467
"NCAPD3" 66.8973942991836 -0.136093719677962 0.151769253838619 -0.896714691782533 0.369871178939125 0.687947512183267 0.778613343924467
"PDCD6IP" 151.092467581849 -0.0915130288763782 0.102055836615294 -0.896695690432116 0.369881320871998 0.687947512183267 0.778613343924467
"TMEM147" 177.585256038723 0.086321697480981 0.0962997759660351 0.896385236777982 0.370047049366378 0.687947512183267 0.778613343924467
"PDIK1L" 18.7631591175963 -0.261317137933918 0.291290443614427 -0.897101651160982 0.369664677736883 NA 0.778613343924467
"CHCHD7" 89.6655916028085 0.114753166716638 0.128079567527239 0.895952172013955 0.370278308011445 0.688132008638616 0.778923810711341
"TMEM44-AS1" 11.5539684173026 0.317156426468844 0.354143716770513 0.895558530195138 0.370488592480392 NA 0.779219367797336
"KDM5D" 26.7879188222416 -0.224563522746456 0.250885469137089 -0.89508381461403 0.370742285383511 NA 0.779606093896852
"BLM" 83.7823208155176 -0.115060846460989 0.128628059072436 -0.894523693280584 0.3710417586619 0.688776968722544 0.780088924349233
"CTDSPL2" 119.041694198875 0.0987282876085494 0.110467243842252 0.8937336007906 0.371464442992861 0.688776968722544 0.780119960502054
"FOXK2" 117.606778393607 -0.106746542668289 0.119440549522228 -0.893721128170328 0.371471117999575 0.688776968722544 0.780119960502054
"IGF2BP1" 330.735479252052 0.0642335240474324 0.071828300772063 0.894264842088754 0.371180206196378 0.688776968722544 0.780119960502054
"REEP5" 192.527650722379 0.0804311642895875 0.0900193968675031 0.893487038221016 0.3715964103686 0.688776968722544 0.780119960502054
"SELENOK" 302.595237752165 -0.069872461220836 0.0782050989842977 -0.893451477311796 0.371615445988754 0.688776968722544 0.780119960502054
"STK26" 74.6732840201679 -0.131021377263646 0.146608016699866 -0.893684944472522 0.371490482950317 0.688776968722544 0.780119960502054
"WDR41" 159.741103747066 0.0892039866106178 0.0997713314978218 0.894084355409904 0.371276759141714 0.688776968722544 0.780119960502054
"ZNF107" 30.9080207759934 -0.195625567013838 0.218845798434886 -0.893896837009843 0.371377090272974 NA 0.780119960502054
"BRD7" 224.144323485423 -0.0766664058531832 0.0858224555430927 -0.893314055954597 0.371689012805834 0.688776968722544 0.780127728757508
"MBOAT7" 67.7596356863385 0.134273260491054 0.150501992254287 0.892169322677048 0.372302182496617 0.689207881302185 0.781121039037434
"WDFY2" 66.4001792074401 0.133709994024806 0.149862494846579 0.892217857187625 0.372276172549414 0.689207881302185 0.781121039037434
"ATP6V0C" 142.420394485849 -0.137478945253818 0.154118135975149 -0.892036127895978 0.372373568197901 0.689207881302185 0.781122696912546
"BRWD1" 115.441142761406 -0.101958771094163 0.114321887788581 -0.89185695815939 0.37246960754133 0.689207881302185 0.781122696912546
"PSMD9" 158.394209419788 0.0961019027455605 0.107764582993973 0.891776315331121 0.37251283907033 0.689207881302185 0.781122696912546
"AIP" 70.0801143416851 0.136700115105745 0.153445302251638 0.890871946549185 0.372997871866188 0.689230056194085 0.781259470504193
"MACO1" 56.1327385481546 -0.151744497987138 0.170279552612657 -0.891149264012451 0.372849098870692 0.689230056194085 0.781259470504193
"SPRING1" 84.212253373599 -0.12003756006284 0.134709502768425 -0.891084575296767 0.372883799254288 0.689230056194085 0.781259470504193
"WAC-AS1" 80.5999318012343 -0.126215328648443 0.141647193227408 -0.891054215566488 0.37290008553993 0.689230056194085 0.781259470504193
"NLRP2" 36.7860756154121 0.172605324810654 0.193657513160255 0.891291651916546 0.372772726060366 NA 0.781259470504193
"ZNF576" 26.892194173398 0.203359476229651 0.228237738325568 0.890998472564474 0.37292998966857 NA 0.781259470504193
"GALNT17" 75.6700475291114 0.136826705192912 0.153717539150126 0.89011771818232 0.373402680042104 0.689559663096286 0.78168884131338
"H1-4" 146.011331429632 -0.211468207366773 0.237578377490401 -0.890098710162784 0.373412885506499 0.689559663096286 0.78168884131338
"EPG5" 15.8746860799695 -0.272353713537746 0.305904100395821 -0.890323840659008 0.373292023336336 NA 0.78168884131338
"BABAM2" 34.2326489445275 0.189693443309034 0.213178391616379 0.889834292635032 0.373554870001042 NA 0.78176539404322
"PMF1-BGLAP" 10.9781227685322 0.365978932465571 0.411318650476909 0.889769846422553 0.373589480800163 NA 0.78176539404322
"AGBL5" 76.6289179373458 0.12718169539004 0.143104987058057 0.888730001690602 0.374148203122091 0.689900138574777 0.781768248979859
"AQR" 94.3760663586443 -0.122227758651646 0.137542598600986 -0.888653841754372 0.374189145167274 0.689900138574777 0.781768248979859
"GNB1" 384.475729869567 0.0622509204238043 0.0700134996746699 0.889127392760884 0.373934618653658 0.689900138574777 0.781768248979859
"PXDN" 358.549375019935 0.0767907955068626 0.0863739986761853 0.889049907191979 0.373976258645377 0.689900138574777 0.781768248979859
"SLC4A1AP" 117.76591664457 -0.0998327486178592 0.11230191693503 -0.888967449020622 0.374020574015992 0.689900138574777 0.781768248979859
"ETV5" 31.9241514528714 0.187361093843913 0.210884054712321 0.888455479004816 0.374295793986965 NA 0.781768248979859
"MTG2" 24.2635025713411 -0.24259022114791 0.272747670086163 -0.889430956720084 0.373771513966321 NA 0.781768248979859
"NANOS1" 19.8230308069598 0.251539139651005 0.28311739469769 0.888462328214047 0.374292111227815 NA 0.781768248979859
"RPP25" 14.8234457773924 0.266318075102527 0.299794903226477 0.888334231957706 0.374360991160246 NA 0.781768248979859
"TMEM255A" 32.0684656761367 0.190433384530043 0.214117719851973 0.889386383629045 0.373795460296725 NA 0.781768248979859
"UPF1" 40.7794389119158 0.171427078403578 0.192768367610988 0.889290502005615 0.373846974705761 NA 0.781768248979859
"NFYC" 69.0107482515565 0.139931771725229 0.157609609142779 0.887837819573959 0.374627996124446 0.690490816386233 0.782179544638288
"FAM216A" 79.9307157682097 -0.122172691980215 0.137657245842244 -0.887513702840066 0.374802392069193 0.690593847922622 0.782251123335441
"FIG4" 41.2251037292825 -0.16282139405139 0.18344193581372 -0.887590906240382 0.37476084705153 NA 0.782251123335441
"ZNF398" 31.2636789465945 -0.202692542215965 0.228433535219946 -0.887315174721626 0.374909237925295 NA 0.782327892108736
"ANKRD46" 40.6177799751486 -0.184583452922234 0.208080967942586 -0.887075135930572 0.375038449550375 NA 0.782451294409471
"CAST" 203.233084318119 -0.0819608465066548 0.0924372876563682 -0.886664338436031 0.375259643531583 0.691217826328087 0.782504020814061
"NEK1" 53.2717137799025 -0.145570413755688 0.164182511655823 -0.886637756284598 0.375273959471547 NA 0.782504020814061
"TMEM186" 29.6270492883382 -0.215723696674165 0.243243189940513 -0.886864280668748 0.375151974536007 NA 0.782504020814061
"CCDC144NL-AS1" 97.2982235464093 -0.120039385289473 0.135475665955178 -0.886058647087131 0.375585925136491 0.691290120332771 0.782649452685752
"NT5C" 171.576135695497 -0.100077050557993 0.112962585510896 -0.885930948777191 0.375654737661957 0.691290120332771 0.782649452685752
"RAB6A" 159.489050868716 -0.0884467299893083 0.099791666617019 -0.88631378739018 0.375448461524386 0.691290120332771 0.782649452685752
"MTHFS" 54.6206443098601 -0.158092597688751 0.178462728858054 -0.885857784985986 0.375694166791656 NA 0.782649452685752
"NIPBL-DT" 36.6354386587471 0.175913337158718 0.198551221303545 0.885984664328919 0.375625791124481 NA 0.782649452685752
"PAFAH1B1" 320.58282471568 0.0682638967934547 0.0771122296679368 0.885253831816496 0.376019744367061 0.691482987550414 0.782901452496802
"SPINDOC" 81.9747984563443 0.121729593929994 0.137535708532411 0.885076284762138 0.376115489110297 0.691482987550414 0.782901452496802
"TRIM33" 136.779816233633 -0.092713485673839 0.104724963379993 -0.885304541357821 0.375992401297109 0.691482987550414 0.782901452496802
"ARHGAP32" 34.8402803929853 -0.19503033017904 0.220377444964437 -0.884983171533333 0.376165707741836 NA 0.782901452496802
"RAPGEF6" 43.8364655046267 -0.171668320709443 0.193947774507444 -0.88512653030135 0.376088391970829 NA 0.782901452496802
"BUD31" 259.841861837661 0.0724760596483546 0.0819175786350905 0.884743675972235 0.376294893569216 0.691594651441625 0.783024372268704
"ARL4D" 24.7197276713752 -0.23538828035721 0.266155304864386 -0.884401986566254 0.376479250967235 NA 0.783262030240385
"ERLIN2" 96.5644966261964 0.105614805849243 0.119461396399541 0.884091505979152 0.376646818067617 0.692023220585774 0.783342357816436
"C6orf118" 25.2052468265309 -0.215919720110411 0.244233605620744 -0.884070476548994 0.376658169363823 NA 0.783342357816436
"CTSL" 97.8113759673607 -0.120023146911928 0.135800865246142 -0.88381724736719 0.376794874348421 0.692077065144217 0.783480738728951
"SYNE2" 209.19666093734 -0.113183449481363 0.128097195325057 -0.883574766755432 0.376925805429488 0.692099431015456 0.783607064499286
"BCL2L12" 114.666688808804 0.108690721198743 0.123529012457294 0.879880111049375 0.378924260174109 0.692115293214424 0.783661181154574
"BCL7C" 174.057741010778 0.0925012139257153 0.104908698717907 0.881730638699895 0.377922488229984 0.692115293214424 0.783661181154574
"CDCA3" 128.248288276775 0.103180004002649 0.116905201601365 0.882595492666639 0.377454864736364 0.692115293214424 0.783661181154574
"EIF2D" 67.4968962519926 -0.130448564759393 0.148167955031376 -0.880410104410022 0.378637184624903 0.692115293214424 0.783661181154574
"EIF3E" 570.455427197018 0.06022447014598 0.06838626013379 0.880651610837582 0.378506414966974 0.692115293214424 0.783661181154574
"HAX1" 150.331834485022 -0.0923757500844238 0.10481474748068 -0.881323976871203 0.378142492158034 0.692115293214424 0.783661181154574
"JOSD1" 92.0534761888714 0.114038428781675 0.129570438908494 0.880126900412925 0.378790567892217 0.692115293214424 0.783661181154574
"LSP1P5" 145.136594719355 0.116718905794956 0.132727395262888 0.879388204400272 0.37919082553769 0.692115293214424 0.783661181154574
"MLX" 76.0870954032919 -0.128710354107978 0.145962692114499 -0.88180309806161 0.377883296015426 0.692115293214424 0.783661181154574
"MRPL24" 118.387829708198 0.102507248449982 0.116101583092848 0.882909997601025 0.377284901491403 0.692115293214424 0.783661181154574
"MRPL32" 142.666877214225 -0.10725037379416 0.121888291997573 -0.879907102121799 0.378909636986983 0.692115293214424 0.783661181154574
"MSANTD7" 78.7788369824123 -0.128755588216674 0.146357473407321 -0.879733608534904 0.379003638168716 0.692115293214424 0.783661181154574
"NUDT4" 94.6239947804029 0.107895051261285 0.122304445139905 0.882184217735205 0.377677195153605 0.692115293214424 0.783661181154574
"NUP98" 128.598160001277 -0.10084158478807 0.114527400378712 -0.880501822748215 0.378587518175891 0.692115293214424 0.783661181154574
"RAB1A" 247.782651586807 -0.0821713684158036 0.0930758989857745 -0.882842597398521 0.377321321612211 0.692115293214424 0.783661181154574
"RCN1" 615.556681858536 0.0634081101119483 0.0720950215690271 0.879507471278561 0.379126183944939 0.692115293214424 0.783661181154574
"RNF168" 147.455684734551 -0.0962439404723799 0.109226220634525 -0.88114318991605 0.37824032317048 0.692115293214424 0.783661181154574
"SPA17" 59.461798004324 -0.14364868595666 0.163341727311391 -0.879436555013351 0.379164619116027 0.692115293214424 0.783661181154574
"TULP4" 56.7690193397064 -0.144189854382292 0.163287390720903 -0.883043410429326 0.377212817426192 0.692115293214424 0.783661181154574
"DCAF6" 49.6683386662943 0.14557855424708 0.165547648783202 0.879375547264499 0.379197685991238 NA 0.783661181154574
"DNAL1" 43.9157519515775 -0.171133091850987 0.194025428400876 -0.882013730166381 0.377769382394058 NA 0.783661181154574
"MYO18A" 31.754655001118 -0.201468535102471 0.228394780111895 -0.882106565674433 0.377719182004265 NA 0.783661181154574
"NUDT17" 10.186120278408 0.333379267200006 0.378401831525315 0.881019169109658 0.378307444775178 NA 0.783661181154574
"PARD6G" 48.6071067212036 0.152465956237993 0.173377806375643 0.879385657398722 0.379192206063936 NA 0.783661181154574
"PLK3" 30.1225039394372 -0.224636010363318 0.255123017999022 -0.880500756557292 0.378588095506498 NA 0.783661181154574
"SH2D5" 11.6819920330481 0.30669700354175 0.347748133653694 0.881951544410515 0.377803011365113 NA 0.783661181154574
"SLITRK5" 17.2065683762475 0.265629671885804 0.302053444584475 0.879412821301282 0.379177482839858 NA 0.783661181154574
"SMOX" 13.3951748699937 0.273503876101135 0.31077313255494 0.880075680457298 0.378818312700147 NA 0.783661181154574
"SMYD3" 35.5822902987566 0.189067261182994 0.214630031335523 0.880898446533947 0.378372788380803 NA 0.783661181154574
"TGFBRAP1" 45.0719464567951 -0.162235048165835 0.184451870005374 -0.879552200588197 0.379101942803128 NA 0.783661181154574
"TMEM164" 21.4307901509298 -0.251778445871817 0.285855716524797 -0.880788563309966 0.378432271003173 NA 0.783661181154574
"ZXDB" 13.1733859940954 -0.295367900514946 0.335665550399131 -0.879947019179454 0.378888011413456 NA 0.783661181154574
"BMERB1" 66.8886992800563 0.12986256088348 0.147814112975414 0.878553192719019 0.379643584372649 0.692280441578375 0.783835444219844
"C9orf40" 73.7495113479572 -0.131321316458485 0.14970334757533 -0.877210286780029 0.380372429753357 0.692280441578375 0.783835444219844
"DSEL" 80.3819708653655 -0.118068662468257 0.134967774915782 -0.874791501467149 0.381687362189204 0.692280441578375 0.783835444219844
"EEF1E1" 157.691049972137 0.0995154389790603 0.113587673767867 0.876111251141868 0.380969556839575 0.692280441578375 0.783835444219844
"EHBP1" 76.0116487561588 -0.124316362787691 0.14185839380647 -0.876341254485717 0.380844544022196 0.692280441578375 0.783835444219844
"ELOC" 270.07996223511 0.0857251226782754 0.0977466164346699 0.877013709580124 0.380479191656132 0.692280441578375 0.783835444219844
"FTSJ3" 130.750381239933 0.0943853924813567 0.107751659943168 0.875953025049809 0.381055571475435 0.692280441578375 0.783835444219844
"FXYD6" 256.004970161824 0.092142178039976 0.105011347873647 0.877449722394237 0.380242416131974 0.692280441578375 0.783835444219844
"HLA-C" 182.804848323541 -0.0883696124240435 0.100704138257772 -0.87751718998721 0.380205786137796 0.692280441578375 0.783835444219844
"MIR99AHG" 78.412740562204 -0.127560847882205 0.145783555621502 -0.875001623731772 0.381573022216959 0.692280441578375 0.783835444219844
"PALLD" 760.407495248981 0.0686957592451206 0.0784678624634911 0.875463624067533 0.381321694385051 0.692280441578375 0.783835444219844
"PPP1R35" 65.4261213238797 -0.147967714707981 0.169177688429671 -0.874629013325794 0.381775796024862 0.692280441578375 0.783835444219844
"PRNP" 65.5861003088292 0.131776832287102 0.149937607483383 0.878877784559198 0.379467545170793 0.692280441578375 0.783835444219844
"RASSF8" 156.555465279142 -0.090478010345576 0.102981123824924 -0.878588298370055 0.379624542745493 0.692280441578375 0.783835444219844
"RFX4" 73.9064801260923 0.131258789757592 0.149729938329465 0.876636905231141 0.380683887138041 0.692280441578375 0.783835444219844
"SBDSP1" 61.575776487369 0.134749347223459 0.153871135614549 0.875728554840917 0.381177618095176 0.692280441578375 0.783835444219844
"SNX9" 103.075118676689 0.0984675844878926 0.112215729167373 0.877484691482293 0.380223430190734 0.692280441578375 0.783835444219844
"TLE4" 186.130918412646 -0.0823505783106192 0.0939569864982429 -0.876471046803521 0.380774009632048 0.692280441578375 0.783835444219844
"ZCCHC9" 99.9893066899482 0.105712529522686 0.120846614337435 0.874766166203955 0.38170115002681 0.692280441578375 0.783835444219844
"ZNF33A" 97.4196095330654 -0.127168931904933 0.145276629905139 -0.875357116887768 0.381379625196209 0.692280441578375 0.783835444219844
"ZNF629" 63.0654442829864 -0.153334807129251 0.175290646210708 -0.874746088533072 0.381712076819328 0.692280441578375 0.783835444219844
"ACVR1B" 19.2486192648012 -0.25415465578052 0.289544613209677 -0.877773732217466 0.380066522172876 NA 0.783835444219844
"CHRNB1" 15.7993615908836 0.286825641976714 0.327102508122078 0.876867755075934 0.380558472067686 NA 0.783835444219844
"CLRN1" 13.7670633436079 -0.327536149360108 0.373349993699615 -0.877289821581283 0.380329239299469 NA 0.783835444219844
"CX3CL1" 51.3148149776754 0.158773773484672 0.181444268751843 0.875055324573648 0.381543803780056 NA 0.783835444219844
"DNAJC27" 11.0756104877028 -0.348974393218287 0.398222898875749 -0.8763292974952 0.380851042337617 NA 0.783835444219844
"GDNF" 12.7596867501041 -0.314248422254046 0.357747471898865 -0.878408505826937 0.379722070068409 NA 0.783835444219844
"NXT2" 14.8364183344643 -0.300926150326285 0.343300819515016 -0.87656694426598 0.380721900230015 NA 0.783835444219844
"SCAI" 16.4723757148519 -0.280124088088708 0.319949297859587 -0.875526497362851 0.38128749921654 NA 0.783835444219844
"SNRNP35" 28.1043636532676 -0.217240659007938 0.24718437917695 -0.878860791006635 0.379476760211845 NA 0.783835444219844
"SYNJ1" 11.5627627769124 0.294086641709349 0.335786573486371 0.875814177606735 0.381131061340085 NA 0.783835444219844
"TLCD4" 11.8518729069539 -0.346443855804235 0.395342536653513 -0.876313130220708 0.380859828941876 NA 0.783835444219844
"TPD52L1" 26.4792757194458 0.22135788684579 0.252454354243825 0.876823406388935 0.380582563654001 NA 0.783835444219844
"ZFAND2B" 35.0633309688915 0.18709347213794 0.213429798090312 0.87660426900077 0.380701619651141 NA 0.783835444219844
"ZFP41" 11.7003391081532 -0.324201312911603 0.369188751048461 -0.878145154723437 0.379864951007195 NA 0.783835444219844
"ZNF852" 11.2193265165716 0.300618229783446 0.343733502291709 0.874567732790641 0.381809151093653 NA 0.783835444219844
"SMARCD3" 38.7337542163299 0.174886585733261 0.200018767847194 0.874350880247735 0.381927198548613 NA 0.783933657903275
"HEIH" 32.1958443870179 0.204346857764856 0.233823475049023 0.873936450230296 0.382152863006445 NA 0.784108575584338
"MIR924HG" 16.5433245279184 -0.253852475196503 0.290458847625224 -0.873970537554588 0.382134298771335 NA 0.784108575584338
"CAMK2D" 344.779647770957 -0.0665203515513628 0.0762394633823216 -0.872518622249217 0.382925513536907 0.693502141980452 0.78446286664552
"EFL1" 70.3727196252712 -0.135644598367182 0.155449405359245 -0.872596444185208 0.382883079378192 0.693502141980452 0.78446286664552
"EMC1" 75.5837155765028 -0.12055870075222 0.138153052168095 -0.872645944915738 0.382856089492269 0.693502141980452 0.78446286664552
"SNHG1" 194.618404110368 0.0813561729822236 0.0932159117922412 0.87277130500584 0.382787743099087 0.693502141980452 0.78446286664552
"NUDT3" 143.727515555821 -0.0932898218138085 0.106963073294038 -0.872168487131607 0.383116468219833 0.693632425220624 0.78446286664552
"METTL5" 126.584001071939 0.0980367334955198 0.112518442104167 0.871294799876093 0.383593209088487 0.694064334854922 0.78446286664552
"TIMMDC1" 116.07076868953 0.0975361586052634 0.111928882466511 0.871411886332789 0.383529297996427 0.694064334854922 0.78446286664552
"CPNE1" 132.114793327387 -0.106754911474851 0.122868115685633 -0.868857725042285 0.384924954894394 0.694495535150301 0.78446286664552
"DEXI" 59.3971835404343 -0.15390392387178 0.176894486749849 -0.87003233791802 0.384282732143979 0.694495535150301 0.78446286664552
"DHCR24" 443.575198957902 0.0868192363951132 0.0998502206130689 0.869494687763864 0.384576612413495 0.694495535150301 0.78446286664552
"DHX30" 192.003510080441 0.0847639120944563 0.0975134860496492 0.869253223613588 0.38470864174752 0.694495535150301 0.78446286664552
"FJX1" 198.324377484416 -0.0771837035303725 0.0887176900544813 -0.869992258398232 0.384304634920778 0.694495535150301 0.78446286664552
"GGA2" 116.852522601417 0.0968961888530883 0.111480984482979 0.86917234631959 0.384752870555086 0.694495535150301 0.78446286664552
"MRPL22" 183.427039312877 0.0813537282320052 0.0936129483238945 0.86904354246516 0.384823315048807 0.694495535150301 0.78446286664552
"POLR2B" 241.588287978298 0.0692980735392861 0.0797122590629699 0.86935277401363 0.384654205576335 0.694495535150301 0.78446286664552
"RAB15" 60.9025084477466 0.147246381378706 0.169208761954179 0.870205417722873 0.384188155741079 0.694495535150301 0.78446286664552
"AXIN1" 49.5894427533216 0.152787728903894 0.175843458748048 0.868884916116279 0.384910080686206 NA 0.78446286664552
"CA2" 27.6927784057921 -0.208126693857222 0.239163700664841 -0.870226933596777 0.384176399767102 NA 0.78446286664552
"COQ8B" 16.5499712996695 -0.291507533786625 0.335449693873161 -0.869005216313744 0.384844277638987 NA 0.78446286664552
"DLEU2" 24.0854963770935 -0.227060417170106 0.260771342138938 -0.870726113182826 0.383903716786053 NA 0.78446286664552
"EARS2" 42.4624368983443 -0.16716901534101 0.192089625791869 -0.870265713996127 0.384155211252668 NA 0.78446286664552
"ENSG00000256028" 46.8043900443637 0.202096086691382 0.232482442882924 0.869296124839653 0.384685181912218 NA 0.78446286664552
"FAM118A" 30.3067347942625 0.188489045499879 0.216110678874002 0.872187559087597 0.383106065363887 NA 0.78446286664552
"GBAP1" 24.2476501798869 0.704820088820216 0.808106567669973 0.872187056779448 0.383106339347164 NA 0.78446286664552
"GMPPA" 20.9380564456765 -0.281625037060207 0.323463312023938 -0.870655269365959 0.383942408876539 NA 0.78446286664552
"GUCY1A2" 49.762026791564 0.15313300956701 0.176186860407786 0.869151134270641 0.38476447115657 NA 0.78446286664552
"GZF1" 27.0811229747799 -0.209863722998827 0.240816561670559 -0.871467151357823 0.383499134107454 NA 0.78446286664552
"HSD17B8" 11.4587092685511 0.306979452480317 0.352374011315094 0.871175065762199 0.383658572134953 NA 0.78446286664552
"KIF7" 19.3177257251292 -0.271069546981133 0.311282223810855 -0.870816019182142 0.383854617121892 NA 0.78446286664552
"MANBA" 41.039582275112 0.166985023679332 0.191375003131431 0.872553995803996 0.382906224954362 NA 0.78446286664552
"PAX3" 11.9058082878994 0.282797617946899 0.324821413192385 0.870624923300252 0.383958983427379 NA 0.78446286664552
"PDE10A" 24.8691833374139 -0.23595157485024 0.27068693228185 -0.871677006574359 0.383384607457068 NA 0.78446286664552
"SCMH1" 31.1894603425572 0.194721251031661 0.223115059021059 0.872739168239118 0.382805263370048 NA 0.78446286664552
"TRMT12" 27.8283114293778 0.197067718934532 0.225974152774979 0.872080795588901 0.383164302063363 NA 0.78446286664552
"WDR35" 41.178916645309 -0.1722788250637 0.197420852922043 -0.872647557306058 0.382855210368672 NA 0.78446286664552
"WDR5B" 11.9497342684539 0.298794537488001 0.342747435163204 0.871763015077635 0.383337675120107 NA 0.78446286664552
"ZNF875" 18.8381836866378 0.273691488204225 0.313857284140709 0.872025286759071 0.38319458282248 NA 0.78446286664552
"KANSL2" 68.6319201508902 -0.133684456404137 0.153894110306014 -0.86867818487861 0.385023176745131 0.694495535150301 0.784499283725794
"CHUK" 46.0378360366058 0.158672562133839 0.182682899707877 0.868568226076812 0.385083339969647 NA 0.784499283725794
"ENTREP3" 147.499002926528 0.0943506980276781 0.108684002245892 0.868119466324165 0.385328935451603 0.694832003654685 0.784570184765244
"MYRF" 16.6469518062468 -0.306504773151822 0.353041185759237 -0.868184182229798 0.385293512078469 NA 0.784570184765244
"PDE7B-AS1" 15.7812075359964 -0.319569926914317 0.368109328130541 -0.868138627557381 0.385318447010947 NA 0.784570184765244
"CYP20A1" 55.1238212481462 0.141145334742769 0.162625161909049 0.867918181208061 0.385439125071478 NA 0.784651462269485
"IFNAR2-IL10RB" 30.4271884817371 -0.21553426361825 0.248397056959773 -0.867700552720939 0.385558283211622 NA 0.784750964334847
"ENSG00000289685" 31.4037047436871 -0.470532997968398 0.543008065644119 -0.866530403024953 0.386199361107592 NA 0.785409202779495
"HHAT" 29.3457075526056 0.192839733284895 0.222657219433373 0.866083452293355 0.386444399074919 NA 0.785409202779495
"LIN54" 33.536584380069 -0.191241769747224 0.220805910396212 -0.8661080195003 0.386430927791872 NA 0.785409202779495
"RP9P" 52.1579084699905 0.151725650949601 0.17510714802918 0.866473200307722 0.386230716848158 NA 0.785409202779495
"TBCK" 29.6859868874561 -0.213428713411749 0.246340837889535 -0.866395987121939 0.386273043816715 NA 0.785409202779495
"TMEM42" 26.3224393477985 -0.22015554242342 0.254193882743802 -0.86609299974898 0.38643916374988 NA 0.785409202779495
"TMUB1" 16.6957822112487 0.267449605585544 0.308781988331363 0.866143802722511 0.386411306785802 NA 0.785409202779495
"TTI1" 47.3439386074686 -0.155944745988196 0.179993884298691 -0.866389136474289 0.386276799363189 NA 0.785409202779495
"CBX1" 527.510380221591 0.0695481794452425 0.0803801852201905 0.865240348161986 0.386906883949269 0.69691754124043 0.785606918797272
"EP400" 120.322922924889 -0.10282499291542 0.118854056153413 -0.865136590565299 0.386963823516478 0.69691754124043 0.785606918797272
"IARS2" 157.560130599866 -0.0821375487935156 0.0948898642915793 -0.865609297755152 0.386704455069334 0.69691754124043 0.785606918797272
"RNF5" 164.616312985678 0.0922071356332575 0.106568019168351 0.865242090008195 0.386905928111374 0.69691754124043 0.785606918797272
"PLCB1" 40.8624358140381 0.17080701699756 0.197377866905472 0.86538080320507 0.38682981388679 NA 0.785606918797272
"TMEM161B" 31.0429919088675 0.189672181138079 0.21922696152138 0.865186379548398 0.38693649993318 NA 0.785606918797272
"JAGN1" 77.6603140116936 0.120572271330534 0.139606207261144 0.863659816393369 0.38777479417305 0.698162341810484 0.787086033049488
"C8orf33" 115.881911545364 0.111510721192322 0.12937753358072 0.861901739089412 0.388741591930403 0.698192117010988 0.787086033049488
"GTF2E2" 71.3443346216779 0.118798909435962 0.137786863616644 0.862193291274043 0.388581160809367 0.698192117010988 0.787086033049488
"MPLKIP" 109.872737418105 -0.104753635164878 0.121379111791147 -0.863028519644503 0.388121786651008 0.698192117010988 0.787086033049488
"NRIP1" 170.242707738093 -0.0930510538061606 0.107846587502685 -0.86280944034362 0.38824224786585 0.698192117010988 0.787086033049488
"POLR2E" 159.365206211399 0.123575891802634 0.143378306469032 0.861886953793283 0.388749728843626 0.698192117010988 0.787086033049488
"PSAT1" 146.567248080455 -0.100103749658173 0.115962160738463 -0.863244950082846 0.388002804281091 0.698192117010988 0.787086033049488
"PSMD7" 478.252602681327 0.0741378720898244 0.0859367024559144 0.862703245192091 0.38830064768817 0.698192117010988 0.787086033049488
"ZRANB1" 87.7074030915479 0.119070366642701 0.138049387385661 0.862520065446294 0.388401396166904 0.698192117010988 0.787086033049488
"AKT1S1" 11.922838994778 0.280515324344074 0.325313884723091 0.862291274726407 0.38852725294462 NA 0.787086033049488
"IL31RA" 16.6875971359392 -0.259496639592539 0.300631975596817 -0.863170456427278 0.388043754568934 NA 0.787086033049488
"MTMR9" 54.0023101148242 -0.147720104404031 0.171243739740278 -0.862630684357135 0.388340554092242 NA 0.787086033049488
"NID2" 10.5270188977289 0.353765878592732 0.410355899134448 0.862095267398178 0.388635095471223 NA 0.787086033049488
"SLAIN1" 15.0020135308676 0.278997308976825 0.323511023820487 0.862404333806064 0.388465056534041 NA 0.787086033049488
"ZNF286B" 33.5165893751027 -0.248156133806978 0.287888267733397 -0.861987658478622 0.388694309260699 NA 0.787086033049488
"TRUB2" 54.5264192539296 0.146850879877799 0.170419976387451 0.861699919168703 0.388852670094054 NA 0.787151724849566
"SNHG21" 16.784318903608 0.240929507615953 0.279651392556162 0.861535161379779 0.388943364230178 NA 0.787192605581687
"CLNS1A" 234.382430251295 -0.0761778665131051 0.0885207954619402 -0.860564640382813 0.389477867692904 0.698779163294954 0.787814820392237
"CWC15" 287.862619560116 -0.0649162205545287 0.0754375484447012 -0.860529297318231 0.389497340914781 0.698779163294954 0.787814820392237
"ODF2" 61.0483609102532 -0.143922498389657 0.167187081683669 -0.860847004088328 0.389322313004129 0.698779163294954 0.787814820392237
"PEX7" 11.0933408840668 0.310327976735628 0.360651666936639 0.860464556760659 0.389533013020378 NA 0.787814820392237
"MBD1" 97.5204114441339 -0.113488668449662 0.131918942412527 -0.860290920880557 0.389628696359054 0.698779163294954 0.787818807703638
"PHF23" 130.551969587808 -0.0969103391429944 0.112659596858781 -0.860204916803239 0.389676094836754 0.698779163294954 0.787818807703638
"CHTOP" 170.0583690944 0.0859068363908668 0.0999738886659332 0.859292736705761 0.390179030402327 0.698914118483382 0.788227183446283
"EZH2" 180.472874239735 -0.080555588791119 0.0937566754727938 -0.859198434510346 0.390231046936329 0.698914118483382 0.788227183446283
"MRPL46" 73.6367137025664 -0.123342488312968 0.143539460743789 -0.859293240157342 0.39017875271272 0.698914118483382 0.788227183446283
"PRKACA" 63.4575897510206 0.135048363879359 0.157133570135467 0.859449471955174 0.390092585488901 0.698914118483382 0.788227183446283
"FAM168A" 43.5420432652917 -0.167643626186529 0.195013004641205 -0.859653572821816 0.389980034252454 NA 0.788227183446283
"JADE1" 184.221348894003 -0.0816050502846139 0.0950303617164232 -0.858726083018906 0.390491656655049 0.698944846676415 0.788418079565826
"STAC" 105.648034827098 0.109813569689866 0.127869288220471 0.858795502955536 0.390453349078601 0.698944846676415 0.788418079565826
"UTP18" 123.048721715981 0.0953224266169046 0.111031716580406 0.858515292320775 0.390607989983714 0.698944846676415 0.788418079565826
"EPPK1" 12.3394771349681 -0.314921938913806 0.366774910783187 -0.858624539615707 0.390547694839687 NA 0.788418079565826
"SRP9" 606.235169923614 0.0816753424023911 0.0951757783442761 0.858152607977101 0.390808201209913 0.699088458149593 0.788537111440168
"FSD1" 22.5783576397889 0.223637531878171 0.260599189586248 0.8581666437 0.390800451965132 NA 0.788537111440168
"SEC61A2" 33.5626064985471 0.178646407712886 0.208330833461773 0.857513046649748 0.391161407606298 NA 0.789107186509832
"UBQLN4" 82.0632070020216 0.117066164951367 0.1365435214159 0.857354224773461 0.391249149170789 0.699662485844541 0.789128364243734
"BTF3L4" 161.521631928486 -0.0974995721497895 0.113973977875665 -0.855454674541171 0.39229948658024 0.699734745576412 0.789128364243734
"DDX42" 198.359950473889 -0.0767276264915221 0.0897000798747667 -0.855379689724291 0.392340983741477 0.699734745576412 0.789128364243734
"GRHPR" 251.401223641009 0.070956798131608 0.082799726410686 0.856968992622787 0.39146202132602 0.699734745576412 0.789128364243734
"ISCU" 226.038097448178 0.0679049172318274 0.0793055448803685 0.85624425548379 0.391862688146193 0.699734745576412 0.789128364243734
"MCMBP" 142.792257920866 -0.0876738818299928 0.102401259155093 -0.856179724286449 0.391898375912447 0.699734745576412 0.789128364243734
"MSH6" 258.75420087598 -0.0703961681230057 0.0822363140455353 -0.856022901075386 0.39198511226134 0.699734745576412 0.789128364243734
"NRCAM" 86.4091224770709 -0.110666426966953 0.129395795467213 -0.855255200274219 0.392409883016463 0.699734745576412 0.789128364243734
"PNKD" 130.00804897985 0.0922660317713492 0.107849667380291 0.855505946495025 0.39227111382788 0.699734745576412 0.789128364243734
"TLCD3A" 69.4377505387275 0.128268704900498 0.149923787140493 0.855559396857404 0.392241536917908 0.699734745576412 0.789128364243734
"ZNF395" 68.2197741936815 0.129575057636453 0.151530262455758 0.85511009838239 0.392490199603516 0.699734745576412 0.789128364243734
"ANKRD39" 42.67653647622 0.162406750290588 0.18974576599896 0.855917650839586 0.392043330972666 NA 0.789128364243734
"CTNS" 25.3124129442666 -0.213149700597313 0.24906456867148 -0.855800974559576 0.392107876080662 NA 0.789128364243734
"ENSG00000203620" 35.9966966610704 0.190237061003736 0.221944604127745 0.85713758057502 0.391368854094725 NA 0.789128364243734
"FSBP" 18.0692532573242 0.227433445605552 0.265849450883421 0.855497142648925 0.392275985590879 NA 0.789128364243734
"LACTB" 50.3891694052777 0.144162829594019 0.168232309586861 0.856927126234246 0.391485160151915 NA 0.789128364243734
"LINC01206" 14.7863240298732 0.602948166677297 0.70512966206025 0.855088360508904 0.392502232777839 NA 0.789128364243734
"WDR62" 25.0656745226852 -0.240051091241749 0.28073988105453 -0.855065872152033 0.392514681623652 NA 0.789128364243734
"ZC3HAV1" 54.7199580568042 0.139734044622415 0.16337657169847 0.855288143028918 0.392391649979247 NA 0.789128364243734
"ENSG00000290032" 28.8597554387771 0.185130063880245 0.21661346325723 0.854656313123075 0.392741442474894 NA 0.789442114612901
"DAPK1" 66.5000518607761 -0.136595680562509 0.159978031285967 -0.853840239591014 0.393193515191686 0.700774252763653 0.790011136057296
"GREB1L" 39.3744767093804 0.171101206224494 0.200408512826507 0.85376216714215 0.39323678078152 NA 0.790011136057296
"TBC1D31" 33.6716956235442 -0.188981003939957 0.221308201188484 -0.853926799481802 0.393145549467891 NA 0.790011136057296
"SNAPC5" 60.1749793599026 0.13909885405984 0.163063130995402 0.853036815929665 0.393638888200329 0.701139193285917 0.790392344118841
"TMEM98" 192.777821893995 -0.0780261483491957 0.0914467449996915 -0.853241395846938 0.393525451591028 0.701139193285917 0.790392344118841
"CYP26A1" 27.1613445083824 0.211759503713313 0.248232036577582 0.853070806785774 0.393620039390078 NA 0.790392344118841
"MRPL1" 127.304184035931 0.0919734785248217 0.107859617128748 0.852714676476524 0.393817550005653 0.701233357763278 0.790608911068522
"MEAF6" 120.27523196133 0.0913560683090454 0.107186149804244 0.852312248139251 0.394040809797839 0.701233357763278 0.790796668046488
"NR2F1-AS1" 56.0617886026939 -0.140184589885901 0.16447976709489 -0.852290785437623 0.394052719058809 0.701233357763278 0.790796668046488
"FAM13C" 11.0872369472299 -0.336471122309512 0.394958980020983 -0.851914095716057 0.394261772765753 NA 0.791074026002228
"ERBIN" 198.499890606027 -0.079270794596059 0.0931050361353429 -0.851412532409379 0.394540232447146 0.701672406073227 0.79134834480058
"TCEAL9" 436.630142201451 0.0714308761980814 0.0838869249274222 0.851513823636788 0.394483987642055 0.701672406073227 0.79134834480058
"TOP2B" 308.867046419518 0.0771692433783764 0.0907112357408356 0.850713175144598 0.39492870261206 0.702149017334682 0.791985253837331
"CDCA5" 105.206653311131 0.114891942077466 0.135149603265824 0.850109355123201 0.395264290928127 0.702233513544819 0.792020600193332
"CNTLN" 62.4318235275393 -0.13899543657483 0.163503838483665 -0.850105036455867 0.395266691757842 0.702233513544819 0.792020600193332
"FAM89B" 83.2693542538453 0.131012434692576 0.154136392582541 0.849977299309236 0.395337707265023 0.702233513544819 0.792020600193332
"MET" 33.833907509798 -0.194391151647993 0.228668922698493 -0.850098690079995 0.395270219845484 NA 0.792020600193332
"RBSN" 42.3448002213751 -0.163226812032862 0.192032786293548 -0.849994499290072 0.39532814448098 NA 0.792020600193332
"ZNF512B" 35.9354118439514 -0.182081203756299 0.214234410154088 -0.849915770418658 0.395371917022894 NA 0.792020600193332
"SEMA4B" 13.1308988791496 -0.313950397027884 0.369681773104117 -0.84924499899394 0.395744978661644 NA 0.792625727665635
"NIF3L1" 80.7094685624448 0.123855523893577 0.145907360391175 0.848864125576135 0.395956902912596 0.703119082929497 0.792765784099345
"PSD3" 50.6848176261322 -0.156449397786479 0.184283130233469 -0.848962124684294 0.395902368044512 NA 0.792765784099345
"MSH3" 50.1844756654754 -0.155015714919896 0.182661732289533 -0.848649101138402 0.396076576321254 NA 0.792863221800488
"TSPAN12" 26.1039719214676 -0.230148793958977 0.271287942120476 -0.848356149411056 0.396239655874124 NA 0.793047499102074
"DNAJC8" 478.17304961598 -0.0756695814287809 0.0892603793980913 -0.84773985881578 0.396582863137868 0.704016121342521 0.7934118302856
"HMGCL" 31.8918311860136 -0.197275536192423 0.232755724664524 -0.847564701047678 0.396680439820065 NA 0.7934118302856
"NMNAT2" 10.8795103081248 0.331642993720143 0.391296684618009 0.847548693247681 0.396689358148851 NA 0.7934118302856
"ZNF280C" 21.502611335253 -0.223479127226855 0.263686281704332 -0.847518975133637 0.3967059151428 NA 0.7934118302856
"RASSF7" 13.6464990006584 0.297659998942274 0.35130622787698 0.847294967530462 0.396830730980591 NA 0.793519330610544
"CCNB2" 216.819011335586 0.0826070504616752 0.0975474111643291 0.846840008111694 0.397084304856913 0.704229387711867 0.793525835563615
"M6PR" 185.66835538913 -0.0934023670022533 0.110301014229125 -0.846795178222305 0.397109296305757 0.704229387711867 0.793525835563615
"RAB2A" 231.953976674209 0.0728425414015172 0.0859977718453883 0.847028240830212 0.396979380571042 0.704229387711867 0.793525835563615
"TXNDC12" 109.625328131494 0.169055354237503 0.199675219525226 0.846651650813113 0.397189315329128 0.704229387711867 0.793525835563615
"ZIC3" 19.9529233840253 -0.246905274903886 0.291611433216526 -0.846692710846336 0.397166422654432 NA 0.793525835563615
"ENSG00000261915" 101.591337595115 -0.192054025358476 0.226896132281482 -0.846440278321792 0.397307176869701 0.704229387711867 0.793619308931499
"C2orf69" 60.4410952814726 0.12584521678184 0.148719584145631 0.846191290170692 0.397446039997051 0.70426133204707 0.793754691934729
"MIA3" 103.634393942884 -0.0996944686112533 0.117929778329452 -0.845371457688522 0.397903475365 0.704521803424552 0.794214497693426
"PCDH9" 62.1707611996672 -0.136200714965598 0.161137641014293 -0.845244563022471 0.397974306111011 0.704521803424552 0.794214497693426
"PYGL" 63.4167710190574 -0.144327134711622 0.170707579454982 -0.845464127441885 0.397851753264841 0.704521803424552 0.794214497693426
"TNRC6B" 213.830768731605 0.0861850341430245 0.101986716922458 0.845061364300535 0.398076578359137 0.704521803424552 0.794214497693426
"BEND6" 18.4196155625067 -0.268577178255519 0.317680518236818 -0.845431692652004 0.397869855748933 NA 0.794214497693426
"FZR1" 35.8845542847703 -0.189772864061667 0.224579558538894 -0.845013968752641 0.398103039905974 NA 0.794214497693426
"NT5DC2" 146.567893948488 0.144372324212082 0.17088999567438 0.844826074471759 0.398207954139666 0.704540363304789 0.794281889232496
"APP" 285.318440883717 -0.0834677256112753 0.098836689637416 -0.84450142874552 0.398389265311055 0.704644686237211 0.794365989569269
"UNC13B" 44.0650144465785 0.145048611486601 0.171757643674734 0.844495816216985 0.398392400285501 NA 0.794365989569269
"ARL4A" 217.673583940083 -0.0734497139029523 0.0870091847849079 -0.844160465179906 0.398579743348294 0.704644686237211 0.794390625830762
"SKP2" 121.20183733558 -0.0990825591003728 0.117386498765492 -0.844071167829228 0.398629638044627 0.704644686237211 0.794390625830762
"FSD1L" 17.4099449281231 -0.268746086517047 0.318464956511897 -0.843879620101961 0.398736677597612 NA 0.794390625830762
"LUM" 20.063261037413 0.2327893028988 0.275897768365018 0.843752032784894 0.398807984778968 NA 0.794390625830762
"TSPAN17" 48.8380130417924 -0.185545642222268 0.219916437304062 -0.84370974947056 0.398831618162928 NA 0.794390625830762
"ZBTB14" 25.9013224660469 0.19943731980356 0.236333873196708 0.843879538323995 0.39873672329998 NA 0.794390625830762
"MOSPD3" 15.0991012999845 0.303208056123907 0.359494248647455 0.8434295048243 0.398988276423209 NA 0.794560922871687
"CMC1" 91.8182668709034 0.115423915784071 0.136937588960338 0.842894318940447 0.399287551090699 0.705387052288263 0.794881592074411
"MYC" 70.4695645501005 -0.150147082412492 0.178134307730164 -0.842886944832287 0.399291675617533 0.705387052288263 0.794881592074411
"NRDC" 251.546130296686 -0.0714594613584457 0.0848125834049399 -0.842557300928573 0.39947608005036 0.705498968040454 0.794949561350528
"SLC9A6" 23.1064746938168 -0.244838585445793 0.290593808522698 -0.842545774428187 0.399482528958696 NA 0.794949561350528
"SPAST" 44.51815077474 -0.151285489783099 0.17957925547601 -0.842444130766032 0.399539399811854 NA 0.794949561350528
"DNAJC17" 42.7345081725168 0.158507407277886 0.188220326949744 0.842137562114683 0.399710958159172 NA 0.795149217674205
"ZFHX3" 75.473729214977 -0.123246839671387 0.146387440118695 -0.841922227558971 0.399831487638733 0.705912726433971 0.79524730868794
"DOP1B" 10.63367696591 -0.319168543226539 0.379383127933398 -0.841282913568499 0.400189460404625 NA 0.795591194100277
"KLF16" 26.0348572763038 -0.216569944053484 0.257482800340401 -0.841104507824099 0.400289389974508 NA 0.795591194100277
"RAB33B-AS1" 13.9722792993839 -0.290071655139577 0.344717824746366 -0.841475648533706 0.400081521528242 NA 0.795591194100277
"SLC12A7" 42.5966893918703 0.16229761706247 0.192943172886171 0.841167970002333 0.40025384148482 NA 0.795591194100277
"TIMELESS" 151.171105101439 -0.0869897479057218 0.103461655072653 -0.840792154780783 0.400464382925906 0.706815997484004 0.795709480111944
"OTUD6B" 55.6838641713963 -0.139860478864725 0.166353250573128 -0.840743889180831 0.400491427389318 NA 0.795709480111944
"ENSG00000280120" 15.6997813622137 -0.268308440883243 0.319296153670591 -0.840312160979082 0.400733384671876 NA 0.795908779422847
"TRIM5" 55.1229897833511 0.130496563019117 0.155295641044535 0.840310533775344 0.400734296786248 NA 0.795908779422847
"PRKG1-AS1" 10.0829724472118 -0.332755680782088 0.396072293787283 -0.840138747399483 0.4008305971049 NA 0.795958464747166
"SUV39H2" 78.034993969098 -0.115828104860619 0.137893352013254 -0.839983241900493 0.400917782645989 0.707402009464372 0.795990035744152
"AUTS2" 114.131021801217 0.0968818925470177 0.115398378514695 0.839542927673639 0.401164710511042 0.707623466361487 0.796338694678453
"WDR89" 35.1677709248083 0.169568428785523 0.202053025970593 0.839227366039061 0.401341733384339 NA 0.796548488263336
"CDCA7L" 65.7495669467838 -0.129322575602069 0.154157691366449 -0.838897978140162 0.401526562489532 0.708047445140392 0.796632124512814
"LPAR2" 41.4847731779767 -0.181280483930695 0.216084324743117 -0.838933986286151 0.401506354787407 NA 0.796632124512814
"OSBPL3" 34.5994735729773 -0.18127561273838 0.216140616497877 -0.838692956814808 0.401641631694368 NA 0.796690839939611
"PIK3CA" 53.6182708387329 -0.145087209797117 0.173013075233613 -0.838591011697879 0.401698856247538 NA 0.796690839939611
"POLDIP2" 138.569853903949 0.0903989938453297 0.107822729644895 0.838403870343953 0.401803916487784 0.708322209706838 0.79675768629064
"BCL10" 26.2901995696166 -0.194289063054138 0.231868289220517 -0.837928565856458 0.402070824203583 NA 0.796862410908273
"CDH5" 10.00552443318 0.326668067072614 0.389776975003286 0.838089697499088 0.401980328653276 NA 0.796862410908273
"STARD10" 33.0188677665958 0.179899076765025 0.214681578082106 0.837980968708088 0.402041392113998 NA 0.796862410908273
"HSPG2" 83.8956130871808 0.126201160242805 0.150652037573688 0.837699657271987 0.402199405985023 0.708805000931574 0.796975788328086
"HMGB2" 831.063433399241 -0.0877229267409475 0.104877934580889 -0.836428816905135 0.40291370668743 0.709849178529125 0.79722598799064
"CENPH" 70.3484061960847 -0.124715320760261 0.149267519428416 -0.835515464032819 0.403427543757343 0.71053965700145 0.79722598799064
"KIF18A" 97.1087656649021 0.113526727253847 0.135950379108763 0.83506002703401 0.403683911582636 0.710776385711057 0.79722598799064
"ALG6" 15.92593244406 0.250030624683624 0.299518239583676 0.834775955651855 0.403843866206217 NA 0.79722598799064
"ATG14" 41.2541266351538 -0.157981852960542 0.189090436629452 -0.835483040689832 0.403445791799094 NA 0.79722598799064
"CALCOCO1" 14.9852798973181 0.262971657027546 0.315017363857835 0.834784641097508 0.403838975052129 NA 0.79722598799064
"CCDC15" 20.9220312511004 -0.241850699362263 0.28949481767094 -0.835423242833892 0.403479447668894 NA 0.79722598799064
"ENTPD3-AS1" 17.8604484787905 -0.264723802957475 0.316616602108427 -0.836102090650379 0.403097472349517 NA 0.79722598799064
"FAM76A" 28.9747497959326 -0.191067477016127 0.228910328331155 -0.834682639307204 0.403896418956032 NA 0.79722598799064
"IL4R" 20.5600689847983 0.229283416476071 0.274265298385313 0.835991347888104 0.403159770494119 NA 0.79722598799064
"LRRC37B" 16.8012190872448 -0.259966816071098 0.311366408701484 -0.834922486196432 0.403761353199477 NA 0.79722598799064
"ME1" 31.4176246581836 -0.186568811268978 0.223107637877915 -0.836227809336896 0.403026756516131 NA 0.79722598799064
"MFGE8" 30.7405250812328 0.202949982445337 0.242468049192741 0.83701742609398 0.402582772906075 NA 0.79722598799064
"NAV2" 32.5111766374065 -0.191869697868507 0.229841793146603 -0.834790293104458 0.403835792179014 NA 0.79722598799064
"RNASET2" 36.0145904643676 -0.172256498333272 0.206156147246142 -0.835563239972683 0.403400656087655 NA 0.79722598799064
"SLC25A14" 36.9023161263554 -0.178866308320632 0.214072741802391 -0.835539858155982 0.403413814932023 NA 0.79722598799064
"SLC30A7" 51.6625580594158 -0.145206436651449 0.173572541893861 -0.836574927503464 0.402831543709232 NA 0.79722598799064
"SS18L1" 48.8123366724654 -0.149936358761396 0.179355643368657 -0.835972350494762 0.403170458023662 NA 0.79722598799064
"SUPV3L1" 44.300069089159 0.151546210271868 0.181406507397168 0.835395667147017 0.403494968586588 NA 0.79722598799064
"ZNF275" 33.3122537327044 -0.202358810430674 0.241865692687741 -0.836657767300336 0.402784964523867 NA 0.79722598799064
"ZNF76" 22.8583888046923 0.210779733398766 0.251962936796917 0.836550550165459 0.402845251220767 NA 0.79722598799064
"ZNF844" 14.7542755132909 0.265107785305099 0.317121616408922 0.835981439257194 0.403165344857999 NA 0.79722598799064
"PDCD2L" 28.7698443636032 -0.206183834594494 0.247182750294394 -0.834135207043896 0.404204797557018 NA 0.797693667289089
"PPP1CA" 198.363356316909 0.135394895283341 0.16250379698549 0.833179887454755 0.404743283889486 0.711996335197079 0.798051122710578
"TAF13" 82.9867840088523 -0.108863257692214 0.130647740510875 -0.833257867809444 0.404699312519928 0.711996335197079 0.798051122710578
"ZNF131" 91.6494764903131 -0.105337720871828 0.12640217376497 -0.833353713265178 0.404645271335247 0.711996335197079 0.798051122710578
"TMEM198B" 15.193502694143 -0.282776038710822 0.339353684306945 -0.833278233853066 0.40468782903614 NA 0.798051122710578
"WDR45" 55.4488350465673 0.136301968914017 0.163500054022607 0.83365091056894 0.404477728033639 NA 0.798051122710578
"CPXM1" 96.1380259204802 -0.189900033530746 0.228209475558658 -0.832130362097675 0.405335365603002 0.71272778919524 0.798686103947052
"SUPT20H" 129.880517092783 0.0959527077388608 0.115331217100955 0.831975159465013 0.405422965893954 0.71272778919524 0.798686103947052
"DGKH" 31.5208370261209 -0.177753777166576 0.213637923829189 -0.832032880588638 0.405390385310767 NA 0.798686103947052
"NLRX1" 10.5929469663589 0.350596496122227 0.421252246459927 0.832272110281976 0.405255369227157 NA 0.798686103947052
"POMGNT2" 45.279610396973 -0.158990838462187 0.191019285864376 -0.832328723996335 0.405223421599889 NA 0.798686103947052
"POMK" 75.5205493283521 0.121444775137318 0.146008706335956 0.831763928226868 0.405542208321439 0.71272778919524 0.798780084338894
"RING1" 109.870722603236 0.0946188245824528 0.113782521857901 0.831576089521193 0.405648262999419 0.71272778919524 0.798827943089529
"RBL2" 64.8365984787715 -0.129964450706452 0.156357995032018 -0.831197986900755 0.405861791877376 0.712888041911196 0.798827943089529
"ARMC5" 21.5524222902453 -0.239595831940641 0.288291951950888 -0.831087480310436 0.405924211811749 NA 0.798827943089529
"KLHL2" 23.4783137399256 -0.229120249313096 0.275638258461005 -0.831235295827085 0.405840719128049 NA 0.798827943089529
"RSPH3" 26.0654697493007 0.202717064124377 0.243810367859521 0.831453829892824 0.405717300301471 NA 0.798827943089529
"TBC1D14" 71.8887266024391 -0.11595353217629 0.139547876060277 -0.830922945227804 0.406017160502721 0.712946071530539 0.798870064171521
"BICD2" 107.227946602117 -0.0985965418485008 0.118697790086939 -0.830651874616069 0.406170320656862 0.713000189394034 0.799003261806655
"RND2" 71.7229006663217 0.117670164314069 0.141709859225693 0.830359757302864 0.406335411216597 0.713075211252733 0.799003261806655
"TOLLIP" 57.8524120039483 0.130646084781573 0.157424097299647 0.829898897453397 0.406595948318588 0.713317636002629 0.799003261806655
"CEP63" 90.5199484984566 -0.109676808920362 0.132235038685304 -0.829408075278545 0.406873533565852 0.713375136468648 0.799003261806655
"MTMR6" 69.1474005436323 0.117488234685382 0.141640176934689 0.829483817572161 0.406830690017805 0.713375136468648 0.799003261806655
"FAM8A1" 48.5496756169505 -0.155080224290556 0.187016709756682 -0.829231914583051 0.406973189086052 NA 0.799003261806655
"GAL" 13.6412596034913 -0.282904819939169 0.341195372700648 -0.829157844961103 0.407015095213707 NA 0.799003261806655
"LMLN" 19.381153651258 -0.229514193951595 0.276441256999421 -0.830245804996015 0.406399822401257 NA 0.799003261806655
"SPRY1" 31.7189829467182 0.184177452192437 0.222041154887664 0.829474393094453 0.406836020817005 NA 0.799003261806655
"UBXN11" 10.1562652860228 -0.360239578151473 0.434344006643431 -0.829387703390614 0.406885057361978 NA 0.799003261806655
"UXS1" 42.9252885981258 0.161221146899153 0.194311512536396 0.829704554273156 0.406705845889817 NA 0.799003261806655
"ZCCHC24" 46.807154126202 0.148494091055665 0.179084156554673 0.829186087214426 0.406999116382862 NA 0.799003261806655
"ZNF559" 20.7253364509987 0.207504935456989 0.249939628378202 0.830220228794604 0.406414280106437 NA 0.799003261806655
"ACAP3" 22.1145817752021 0.235890056354779 0.284576032754512 0.828917509572102 0.407151086704138 NA 0.799129730029602
"LIPG" 42.3617156803475 0.162278087371002 0.195802137094997 0.828786088745652 0.407225461385877 NA 0.799135237580791
"EIF1AY" 136.658648007025 -0.0913966618536503 0.110409766697959 -0.827795081785461 0.407786560489598 0.714116608934309 0.799533754947647
"PALS1" 136.096938795273 -0.0848957493459198 0.102541604717822 -0.827915162626326 0.407718547290867 0.714116608934309 0.799533754947647
"RSRP1" 105.284646813168 -0.0977944365904623 0.118073028912716 -0.828253814533342 0.407526772936617 0.714116608934309 0.799533754947647
"ZNF37A" 73.548394654911 -0.128835522095933 0.155594523824063 -0.828020928561805 0.407658647584586 0.714116608934309 0.799533754947647
"NLGN2" 32.4331287703512 -0.199838479843268 0.241352150230125 -0.827995440076775 0.407673082308018 NA 0.799533754947647
"NKAP" 124.705451636996 0.0865837562543424 0.104692599785788 0.827028428289119 0.408220948630311 0.714180503571455 0.799683353053693
"PARD3" 198.598387910822 -0.0748806870475611 0.090537747543994 -0.82706593745526 0.408199689415075 0.714180503571455 0.799683353053693
"RFXANK" 84.2082495970632 0.118177552434061 0.142869005276266 0.827174181030662 0.408138343482732 0.714180503571455 0.799683353053693
"OXNAD1" 23.7412047662499 -0.208505589179275 0.252088640514325 -0.827112196542733 0.408173471881286 NA 0.799683353053693
"STN1" 48.7656866600337 0.154857451789136 0.187174773531268 0.827341467376037 0.40804354647164 NA 0.799683353053693
"PCID2" 106.148066583931 -0.103299432749834 0.124928921154307 -0.826865643242392 0.408313218582719 0.714180503571455 0.799723802612637
"SS18" 88.7694247240817 0.110402808002347 0.133650185514989 0.826058022867205 0.408771178275594 0.714684645603701 0.800339992394403
"IMPA1" 41.8249347878664 -0.153975637333246 0.186390868098653 -0.826090027392063 0.408753024350528 NA 0.800339992394403
"GTF3C3" 88.9074631807881 -0.106426406230517 0.128857247221237 -0.82592487830965 0.40884670700802 0.714684645603701 0.800347533389122
"PTPN2" 85.1834647684122 -0.11344469673907 0.137469563891607 -0.825235008590846 0.409238181471516 0.714838608004722 0.800692751762914
"DMXL1" 30.7468841802383 -0.170298310729331 0.206357728185356 -0.825257731934155 0.409225283299499 NA 0.800692751762914
"UVSSA" 10.4359570960012 -0.307520525948209 0.372556822687435 -0.825432544034256 0.409126064944052 NA 0.800692751762914
"ANKRD28" 61.798227942128 -0.134677097278016 0.163522305062417 -0.823600775604341 0.410166435128923 0.714838608004722 0.800792849408371
"ATP6V1B2" 105.084699431386 -0.106633557801106 0.129449010801551 -0.823749499056255 0.410081907636539 0.714838608004722 0.800792849408371
"EEA1" 177.116752094552 -0.0825464622112148 0.100201435397955 -0.823805186855632 0.410050259946127 0.714838608004722 0.800792849408371
"LRP1" 61.9125326748988 0.134019281396065 0.162887149770082 0.822773813558868 0.410636630728259 0.714838608004722 0.800792849408371
"METTL17" 95.3720358126269 -0.107448227835104 0.130260029640513 -0.824874891642783 0.409442622516371 0.714838608004722 0.800792849408371
"MRPS28" 112.159018931919 0.10365716374123 0.125980402209582 0.822803879993848 0.410619529892506 0.714838608004722 0.800792849408371
"NELL2" 100.361441237588 -0.0999475196662485 0.121403726422644 -0.823265665819024 0.41035693389302 0.714838608004722 0.800792849408371
"NGDN" 148.527965669054 0.0921876340502633 0.111987676640991 0.823194451526994 0.410397423620989 0.714838608004722 0.800792849408371
"PERP" 100.279985066011 0.101091830954372 0.122831104577441 0.823014913870101 0.410499512414704 0.714838608004722 0.800792849408371
"PITRM1" 83.3454978967308 -0.117162230966567 0.142402344340971 -0.822754930817931 0.410647370849398 0.714838608004722 0.800792849408371
"PWP2" 79.21392442792 0.10897342774428 0.132450738105755 0.822746851416343 0.410651966300585 0.714838608004722 0.800792849408371
"RPF2" 152.982207918267 0.0882661242615024 0.107159481009591 0.823689359354051 0.410116086998966 0.714838608004722 0.800792849408371
"SFRP2" 229.484488813014 -0.07090590397579 0.0860660996968475 -0.823854040389229 0.410022497402998 0.714838608004722 0.800792849408371
"ALAD" 24.5869857599828 -0.211174979661308 0.25630226821048 -0.823929421833629 0.409979661739958 NA 0.800792849408371
"ARSB" 34.0968827109411 0.196566523207201 0.238263061340352 0.82499789141218 0.409372787810661 NA 0.800792849408371
"LCTL" 17.3119567427459 0.253063923342368 0.307041073023044 0.824202185234595 0.409824685598597 NA 0.800792849408371
"NOM1" 46.2988605923407 0.138244673641715 0.167787629531509 0.823926495819253 0.409981324404103 NA 0.800792849408371
"ZBTB33" 44.2699189025399 0.151370989004344 0.183716430580204 0.82393822112857 0.40997466169565 NA 0.800792849408371
"ZNF547" 16.0087983065915 0.244808601530265 0.297231401039028 0.82362967262036 0.410150010598636 NA 0.800792849408371
"DUS4L-BCAP29" 66.128224361097 -0.12603806633645 0.153332420804614 -0.821992281052261 0.411081290061191 0.715158733873618 0.801070451103535
"SNRNP48" 62.429632339321 -0.127831609675725 0.155506395761346 -0.822034418905231 0.411057308095203 0.715158733873618 0.801070451103535
"DCAF15" 14.0036544245964 0.276069986562421 0.335814130066025 0.822091632976082 0.411024747113214 NA 0.801070451103535
"MXRA8" 36.5007154760732 0.170159566634023 0.206994521024179 0.822048650331891 0.411049208734206 NA 0.801070451103535
"ANXA5" 351.434660731251 0.055669073037671 0.067767308585501 0.821473866966904 0.411376403652277 0.715458573705004 0.80150565750852
"LARP7" 290.773307990919 0.0722726011660219 0.0880357300545644 0.820946235366339 0.411676893504417 0.715767582143121 0.801951185078562
"AFF2" 10.6111064514383 -0.328041743194348 0.399698379395175 -0.8207232255751 0.411803938268405 NA 0.802058743189431
"BPHL" 44.475257547592 -0.160440097405495 0.195548918077259 -0.820460164050138 0.41195382969685 NA 0.802210753818456
"FXR1" 337.779390883061 -0.0543083585441309 0.0662165312256905 -0.82016314565056 0.412123108508554 0.716329697699926 0.802400458519009
"ARMC7" 12.4933141264447 0.272267431293143 0.332113415867176 0.81980256829502 0.412328666710481 NA 0.802660720447913
"TMEM14B" 319.340101270908 0.0783211084649839 0.0955577014914788 0.819621100576264 0.412432140949251 0.716653105978602 0.802722204259951
"CNPY3" 65.6362183828099 0.123598306062571 0.150976228909533 0.818660705432201 0.412980021633296 0.716936707708362 0.803256880642915
"CPSF7" 96.2090619143586 -0.103061804449128 0.125894672401067 -0.818635153366942 0.412994604314076 0.716936707708362 0.803256880642915
"DUSP16" 64.3840680373317 -0.123784439403946 0.151170679952558 -0.818838940479684 0.412878310559774 0.716936707708362 0.803256880642915
"ARHGAP11B" 11.390000637179 -0.322660148731572 0.394128813593548 -0.81866673433402 0.412976580955867 NA 0.803256880642915
"POLR2M" 73.0852166479981 0.115734609279528 0.141403167339503 0.818472538183351 0.413087416692635 0.716936707708362 0.803297473840119
"TCAF1" 392.508182360663 -0.0621326132865348 0.0759943525201578 -0.81759513998167 0.413588403563525 0.717592502521055 0.803390896942303
"PPWD1" 78.3938859075459 -0.114580728965308 0.140187514214856 -0.817339044828897 0.413734699493629 0.717632687097878 0.803390896942303
"AATF" 106.751820036065 -0.113096680595085 0.138429876677368 -0.816996181096615 0.413930610455166 0.71773197562127 0.803390896942303
"ADGRL3" 150.204509164493 -0.090058018150063 0.110256063774973 -0.816807847719528 0.414038246746519 0.71773197562127 0.803390896942303
"MPHOSPH6" 117.136476329013 -0.0937216397053471 0.114851608063041 -0.816023748260486 0.414486553239463 0.717751085786484 0.803390896942303
"NGLY1" 58.334101579865 -0.125816534653996 0.154241425681356 -0.815711694171691 0.414665049046516 0.717751085786484 0.803390896942303
"PLXDC2" 100.872385330805 -0.0967617848163202 0.11858299611843 -0.815983640012629 0.414509492723699 0.717751085786484 0.803390896942303
"PRRC1" 129.300949734247 -0.0923630247497105 0.113172848080711 -0.816123534187638 0.414429485001096 0.717751085786484 0.803390896942303
"TOPORS" 105.991066611878 0.0905350566902955 0.110976570447415 0.81580333871639 0.414612623398699 0.717751085786484 0.803390896942303
"ASIC1" 14.6686105413591 -0.308513538204956 0.377621249505477 -0.816991995574869 0.413933002384622 NA 0.803390896942303
"COG6" 35.4212370313868 -0.170909649096987 0.208998509781491 -0.817755347995897 0.413496899324033 NA 0.803390896942303
"HS1BP3" 29.2454895795945 -0.187867427742055 0.230337373233022 -0.815618521237535 0.414718353033802 NA 0.803390896942303
"MAPK8IP1" 39.4282033229557 0.165425592784118 0.202812835479739 0.815656427231619 0.414696666626829 NA 0.803390896942303
"PRKAA1" 36.0349334859434 -0.170337977488162 0.208836903629876 -0.815650751986122 0.414699913450154 NA 0.803390896942303
"RHBDD1" 21.4988512810616 -0.231768440876352 0.284098117824564 -0.815804211063 0.414612124387977 NA 0.803390896942303
"RXRA" 43.5305256265802 -0.170734038665135 0.209286776049307 -0.815789902678379 0.414620309295652 NA 0.803390896942303
"TBC1D5" 52.9545369136322 -0.141249691120757 0.172737382940723 -0.817713506573317 0.413520796270077 NA 0.803390896942303
"THNSL2" 29.1273278828773 -0.203864861604367 0.249221854273142 -0.81800555653091 0.413354014462818 NA 0.803390896942303
"WNT5B" 16.4392946530644 0.269668750090532 0.330262247678946 0.816529143084747 0.414197562402977 NA 0.803390896942303
"ZNF189" 50.0022196862266 -0.143399821931398 0.175320062464541 -0.817931615558264 0.413396236380027 NA 0.803390896942303
"ZNF558" 13.6155467005648 -0.275212671562212 0.33652402144319 -0.817809885849922 0.413465752276052 NA 0.803390896942303
"ZNF606-AS1" 17.5287176384145 0.234657484684432 0.287342828230711 0.816646394584877 0.414130533624506 NA 0.803390896942303
"RAI14" 398.208715872054 0.0608329611951387 0.0746133714892134 0.815309105874316 0.414895397800924 0.717936573154331 0.803482222125657
"CCNE2" 19.9038920343609 0.216433895062653 0.265470352891912 0.81528461730254 0.414909411855323 NA 0.803482222125657
"SMO" 108.05302765969 -0.0999303097877082 0.122624546042152 -0.814929090570145 0.415112900356283 0.718099727894455 0.803597546008713
"PKN3" 27.2574858099719 0.188335501990982 0.23110497964642 0.814934850296723 0.41510960326189 NA 0.803597546008713
"GEM" 13.1455266195178 -0.295703652540434 0.362996957705331 -0.814617440349118 0.415291324292258 NA 0.803676706874729
"PLSCR1" 41.4900090407781 -0.16148609041074 0.198238221609995 -0.814606230318394 0.415297743029481 NA 0.803676706874729
"NAT8L" 14.0481419893747 -0.274987354251624 0.337647376024772 -0.814421712643337 0.415403404192691 NA 0.803741883766347
"ANAPC13" 152.996918909263 0.0866280181375828 0.106467365982941 0.813657944270577 0.415840933102939 0.718928809307192 0.803892540848794
"DUT" 165.597277182006 -0.0853937777303851 0.105076015064441 -0.812685727356662 0.416398266354782 0.718928809307192 0.803892540848794
"ITGA5" 95.2874842825523 0.10680392035223 0.131437126480837 0.812585630954138 0.416455672652897 0.718928809307192 0.803892540848794
"MRPL38" 92.9721522374447 -0.112454018217372 0.138364411410504 -0.812738023246021 0.416368275991029 0.718928809307192 0.803892540848794
"MTOR" 98.7022551132359 0.0960132854765201 0.118134901638326 0.81274275548532 0.416365562234923 0.718928809307192 0.803892540848794
"SNN" 117.49290417985 0.0909471738997089 0.111866441723372 0.81299782578771 0.416219304730872 0.718928809307192 0.803892540848794
"ZDHHC7" 100.657732514925 0.0989481942384234 0.121678974017162 0.813190570003225 0.416108805168425 0.718928809307192 0.803892540848794
"MORF4L2" 298.911675036265 -0.0658582155702431 0.0810826694399355 -0.812235413870157 0.416656562436888 0.719055758800594 0.803892540848794
"NDUFAF4" 99.4732686215624 -0.105779606257878 0.130266072332075 -0.812027294322841 0.416775970011737 0.719055758800594 0.803892540848794
"DHDDS" 69.6608827522718 0.120387671154654 0.148304620153949 0.811759411336505 0.416929696274336 0.719108099996103 0.803892540848794
"AMPD2" 89.7634878709389 0.10221526825096 0.126031359697428 0.811030433190237 0.417348194032772 0.719196824857583 0.803892540848794
"MCM6" 157.906909478424 -0.0868546593877152 0.107092464335638 -0.811024939303891 0.417351348947897 0.719196824857583 0.803892540848794
"RSRC2" 337.976610422121 -0.0592277004643432 0.0730020333761063 -0.811315763756912 0.417184359636382 0.719196824857583 0.803892540848794
"CIRBP" 295.777840472588 0.0610905258459621 0.0753743304553941 0.810495104591542 0.417655677484744 0.719295889001503 0.803892540848794
"RNF187" 184.186481392759 0.101598819370677 0.125331316328135 0.810641923720618 0.417571333844938 0.719295889001503 0.803892540848794
"BVES" 16.6098545819898 0.236716989555566 0.291959300041714 0.810787632117715 0.417487638214942 NA 0.803892540848794
"CCDC40" 11.2742412241064 0.28480208322483 0.351019253891979 0.811357439989528 0.417160432670282 NA 0.803892540848794
"CDK5R1" 21.5447226455976 -0.227692510011951 0.279711490487421 -0.81402630122623 0.41562988383548 NA 0.803892540848794
"CLCN7" 14.5345789369724 -0.280332790318673 0.345280488508651 -0.811898730592907 0.416849742908713 NA 0.803892540848794
"DDX11" 44.137970674994 -0.157486961194147 0.193827380000114 -0.812511427405428 0.416498232151603 NA 0.803892540848794
"DISP1" 35.3539032009651 -0.171958237882017 0.212223418647559 -0.810269851356927 0.417785098920433 NA 0.803892540848794
"PDPR" 45.9801743910494 0.137598489597175 0.169810772866838 0.810304830925399 0.417764999519851 NA 0.803892540848794
"PEX26" 43.9505500841021 0.156653001260681 0.193003140994708 0.811660372226668 0.416986538928301 NA 0.803892540848794
"PLPP6" 21.9057759596368 -0.23385607916644 0.28781179680007 -0.812531250513297 0.416486862342643 NA 0.803892540848794
"PRKACB" 48.6295628738021 -0.137691296469536 0.169704808582109 -0.811357660516235 0.417160306064659 NA 0.803892540848794
"RNF19B" 40.4609286315413 -0.160661292470555 0.197479637928511 -0.813558775759534 0.415897762281471 NA 0.803892540848794
"SH2D4A" 10.846497570439 -0.32450205777194 0.400456555138185 -0.810330243339292 0.417750397802006 NA 0.803892540848794
"STK16" 21.1136750179911 -0.237276956381892 0.291673888084288 -0.81350085172288 0.415930958159341 NA 0.803892540848794
"SYS1-DBNDD2" 14.2859058678591 -0.684837549863096 0.842837056136275 -0.812538491131989 0.416482709434498 NA 0.803892540848794
"ZNF521" 54.4964241340645 0.130658869938488 0.160683736880325 0.813143087628098 0.416136025034954 NA 0.803892540848794
"ZNF625-ZNF20" 17.628936938153 -0.301126078688667 0.370917630341921 -0.811840834880459 0.416882967347265 NA 0.803892540848794
"ZNF75A" 28.8614088432082 -0.186454943054431 0.229931709035194 -0.810914439930038 0.417414807221602 NA 0.803892540848794
"DERL2" 113.181719895049 -0.101357911037077 0.125308352573309 -0.808867956170591 0.418591102367184 0.720481082278779 0.804763597931674
"RNF141" 82.0637076847502 -0.117781979223361 0.145592070932727 -0.808986220669835 0.418523072232441 0.720481082278779 0.804763597931674
"DERPC" 28.9007140843348 1.05589767308642 1.30602835035692 0.808479902291446 0.418814371089106 NA 0.804763597931674
"IFT56" 30.926194456499 0.167008470457463 0.206550582392995 0.808559668641856 0.418768471403524 NA 0.804763597931674
"MT1X" 18.861139166123 -0.255616252066242 0.316123425746925 -0.808596362203405 0.418747357943585 NA 0.804763597931674
"SAMHD1" 13.4786764344802 0.264485269405249 0.326942571435732 0.808965526403584 0.418534975873618 NA 0.804763597931674
"SNHG30" 34.3461976809439 -0.200970195438391 0.248395510995284 -0.809073379116769 0.418472939620662 NA 0.804763597931674
"USP44" 41.1331442816691 -0.153025127380078 0.189205001173776 -0.808779505989545 0.418641986452081 NA 0.804763597931674
"TLCD2" 14.5996982835342 0.244076726721089 0.30201092336717 0.808171850209381 0.418991660263159 NA 0.804965739590233
"ALPK2" 167.735739590876 0.0765158693983755 0.0947264311089082 0.807756277763745 0.419230899163892 0.720943546865495 0.805009840079797
"FAM83D" 61.9612293802154 0.124213448130086 0.1537557718696 0.807862017924319 0.419170018500701 0.720943546865495 0.805009840079797
"GABARAP" 435.55107270674 0.0813283800037103 0.100676075472662 0.80782231152618 0.419192879137231 0.720943546865495 0.805009840079797
"WASF2" 235.625591863856 -0.0666206540394493 0.0825168181281936 -0.807358494312652 0.419459972441901 0.721124695985663 0.805311219443993
"MAP3K6" 15.5825513194451 -0.306164478069221 0.379389975092633 -0.806991481507824 0.419671390956995 NA 0.805578606055665
"PLAGL2" 58.9340309413006 -0.12845955615045 0.159236704883564 -0.806720763560019 0.419827378747928 0.721543486683257 0.805739517205116
"IFNAR2" 20.0037786593308 0.21463608615345 0.266123028833 0.806529547986396 0.419937577770287 NA 0.805812509603544
"WASF3" 118.410939321002 -0.0952156298109161 0.118123290314286 -0.806069908462415 0.420202541131582 0.721975356637635 0.806112407058435
"GEMIN4" 78.6171076034597 -0.126649609637663 0.157177471253521 -0.805774572065628 0.420372842283578 0.721995325644169 0.806112407058435
"OSBPL1A" 225.756492569969 -0.0694842204978916 0.0862493628589339 -0.805620101930925 0.420461931234782 0.721995325644169 0.806112407058435
"CNPY2" 271.119860062131 0.0799662324163723 0.0993115444746658 0.805205808039483 0.420700925423226 0.722192928826674 0.806112407058435
"ACOT13" 69.6103576044702 -0.126468173622185 0.157244855052631 -0.804275431331952 0.421237923475876 0.722457808175102 0.806112407058435
"EPS15" 87.7175337310519 -0.114054399352696 0.142000436176596 -0.803197528286845 0.421860573918195 0.722457808175102 0.806112407058435
"EXOC7" 134.788192383194 0.0957814764358924 0.119277942879366 0.803010800854962 0.421968491787379 0.722457808175102 0.806112407058435
"NIPA2" 85.1527555182525 0.104366164721874 0.129767528135667 0.80425485652129 0.421249803460037 0.722457808175102 0.806112407058435
"SC5D" 162.799776266605 0.0872392910542141 0.108419713945971 0.804644172900957 0.421025043842933 0.722457808175102 0.806112407058435
"SERTAD2" 128.666552988477 -0.0893401360679152 0.111226379400896 -0.803227944208308 0.4218429967728 0.722457808175102 0.806112407058435
"SLC35A4" 80.8059805415639 0.123552691499394 0.153743583703939 0.803628278480338 0.421611686459158 0.722457808175102 0.806112407058435
"STX16" 83.1421783408509 -0.108765101965644 0.135281501660978 -0.803990942074362 0.421402206229238 0.722457808175102 0.806112407058435
"USP10" 145.215087141351 -0.0828971347080611 0.103233435894884 -0.803006642077376 0.421970895509274 0.722457808175102 0.806112407058435
"ABHD4" 30.6976758445488 0.212717890001138 0.264807214324267 0.80329340929759 0.421805166418568 NA 0.806112407058435
"CYRIA" 11.9999093564844 -0.305979867739827 0.380972739244434 -0.803154231839956 0.421885595368616 NA 0.806112407058435
"DENND4B" 43.5557684123865 -0.163773445407567 0.203578466024279 -0.804473324737772 0.421123669011097 NA 0.806112407058435
"EIF3J-DT" 30.8812250320183 0.16744747531236 0.208147779315794 0.804464385172784 0.421128829908641 NA 0.806112407058435
"GABARAPL1" 50.4987679913543 0.15311331509159 0.189967475091224 0.805997526776956 0.420244275157879 NA 0.806112407058435
"MGRN1" 29.7601064014292 0.215275416116351 0.268013162969748 0.803227027101837 0.421843526755849 NA 0.806112407058435
"NME3" 45.8196181066475 0.153710539189682 0.190937441032313 0.805030895766897 0.420801851205257 NA 0.806112407058435
"NPRL2" 32.4908860429576 -0.178154570404143 0.221560173727773 -0.804091129767025 0.421344346998347 NA 0.806112407058435
"OXSM" 16.6358547363745 -0.253905099077983 0.315603892387554 -0.804505600856766 0.42110503600357 NA 0.806112407058435
"PRH1" 10.983329842319 -0.299993121550151 0.373409824713684 -0.803388399810245 0.421750277726031 NA 0.806112407058435
"SV2A" 49.8132289348904 -0.16191984166574 0.201235357953618 -0.804629183023891 0.421033696475924 NA 0.806112407058435
"TMEM8B" 28.0371363715108 0.179616904787939 0.223491482612791 0.803685682729724 0.421578524788598 NA 0.806112407058435
"UPRT" 27.6724398084288 -0.189599081036596 0.235347186632482 -0.805614393566871 0.420465223683403 NA 0.806112407058435
"NRK" 10.6131712958567 0.305764291411189 0.380889667217281 0.802763418721896 0.422111489556482 NA 0.806243053778255
"ABCC4" 29.7912255416342 0.171546049779627 0.213772215537601 0.802471216141056 0.422280432103506 NA 0.806427792862622
"MSN" 207.67166610635 0.0962814700156047 0.120053253726756 0.801989675637978 0.422558930456638 0.723252113568659 0.80649206498902
"ATP5MC1" 239.606369936564 0.0771997205250202 0.0963256157411676 0.801445388446415 0.422873847791562 0.723366241540717 0.80649206498902
"DDHD2" 63.2786992097266 -0.127950575988102 0.159641585029589 -0.801486504687279 0.422850053682923 0.723366241540717 0.80649206498902
"SRGAP1" 109.850279041554 0.102928363822398 0.128478735893361 0.801131511037206 0.423055515556078 0.723464655123481 0.80649206498902
"STK38L" 76.0875969597537 0.115615527935061 0.144436458210053 0.800459450251281 0.423444648378585 0.723917691625226 0.80649206498902
"RER1" 180.806610171545 0.0772543608558138 0.0965524222200937 0.800128666681303 0.423636253702178 0.724032869963723 0.80649206498902
"FER" 101.828680846035 -0.105742588998743 0.132233088586 -0.79966814758298 0.423903092371535 0.724064250393114 0.80649206498902
"TRMT10C" 125.959552890288 -0.0886156965460572 0.11079680361677 -0.799803727664977 0.423824522969315 0.724064250393114 0.80649206498902
"ARHGEF2" 40.7298342320631 -0.162025726186046 0.202368454372333 -0.800647149718 0.423335946621751 NA 0.80649206498902
"CREG1" 41.8077156053715 -0.156979550437715 0.196031730916365 -0.800786432400011 0.423255294871282 NA 0.80649206498902
"ELF4" 21.3793627953269 -0.222964662135056 0.27878439368073 -0.799774546886578 0.423841432671209 NA 0.80649206498902
"FOXRED1" 38.2912502499233 0.1634420574982 0.20387994071506 0.801658353072728 0.422750612924344 NA 0.80649206498902
"PCBD2" 12.3390764595917 -0.306006382573027 0.382481470857666 -0.800055442912951 0.423678675192105 NA 0.80649206498902
"PHKA2" 26.2458776421272 0.203160118503338 0.253453510198388 0.801567586672272 0.422803133559796 NA 0.80649206498902
"PPP1R14B-AS1" 14.6976350102252 0.259878439118523 0.324316684790827 0.801310729005925 0.422951781157498 NA 0.80649206498902
"PPP1R21" 29.0739767406953 0.179900048824956 0.22486889657642 0.800021930840127 0.423698090919999 NA 0.80649206498902
"PRELID2" 20.5580739300825 0.222371658990436 0.277752723547468 0.800610183584509 0.423357353401848 NA 0.80649206498902
"PSTPIP2" 23.1756827927556 -0.208952488177476 0.260687404291177 -0.801544243173655 0.422816641547855 NA 0.80649206498902
"QSOX1" 52.5383294649376 0.137475530498795 0.171798010889763 0.800216078095386 0.423585615989703 NA 0.80649206498902
"WWOX" 27.5703651973679 0.187521882735356 0.234188268003505 0.800731327551172 0.423287202303526 NA 0.80649206498902
"ZNF430" 34.9468723222255 -0.17651890652155 0.220326138827249 -0.801170970730588 0.42303267433782 NA 0.80649206498902
"ZNF584" 22.8747616893697 0.202600232998901 0.252985342928946 0.800837829786068 0.42322553544508 NA 0.80649206498902
"SCYL1" 66.2785705712442 0.156558684610844 0.195876270817077 0.799273357399424 0.424131923967876 0.724242851709576 0.80655941450244
"MEGF6" 32.9289709970278 -0.203258364725307 0.254306490042416 -0.79926534588797 0.424136568414996 NA 0.80655941450244
"MOSMO" 38.0264282239467 -0.161855597662672 0.202513601274267 -0.799233220110824 0.424155192724192 NA 0.80655941450244
"PACRGL" 21.4526799955725 0.216077643772318 0.270505725131792 0.79879138848926 0.424411384727431 NA 0.806909164288523
"ZNF175" 16.2298970635042 0.236346096206082 0.295986489442583 0.798502987927527 0.424578659922972 NA 0.80708977131425
"MED13L" 130.920413143194 -0.0876133226446212 0.109746281744371 -0.79832611412473 0.424681267548101 0.724968490706015 0.807147409947591
"FBXO44" 10.1476140960453 0.289302930941485 0.362569800216918 0.797923408867483 0.424914938047365 NA 0.807454084111109
"HSD17B1-AS1" 21.7846315725012 0.209706535916801 0.262891675204389 0.797691808817306 0.425049358436107 NA 0.807572083766815
"COL11A1" 528.165557981065 0.0521617548012174 0.0654188794909571 0.797350171802129 0.425247689484258 0.725510402316819 0.807587390019154
"MAPRE1" 355.159706300836 0.0616018365242124 0.0772505044174854 0.797429570055585 0.425201591477331 0.725510402316819 0.807587390019154
"ZNF671" 14.3051614085576 -0.288214079145687 0.361485722930925 -0.79730418343731 0.425274391305089 NA 0.807587390019154
"DNAJA4" 17.5464479511591 -0.257748181535145 0.323365641524442 -0.797079678348147 0.425404757781676 NA 0.807697589761978
"DPH5" 68.366521466837 0.114706304412448 0.143969009799788 0.796743025266097 0.425600290508161 0.72586077723976 0.807931459335962
"DNAJB1" 267.329935809624 0.0782071602731758 0.0981801819350078 0.796567685370011 0.42570215109909 0.72586077723976 0.807987458638864
"GTF3C2-AS2" 97.0215874112987 -0.163704653931425 0.205674380193985 -0.795940912898455 0.426066379730022 0.726082843478085 0.808295393404242
"PGAM1" 670.488835713245 0.0757135660660359 0.0951277274161976 0.795914799212831 0.426081558801484 0.726082843478085 0.808295393404242
"CEP70" 39.5023964210659 0.152594112736917 0.191709962793069 0.795963394461805 0.426053312150742 NA 0.808295393404242
"RNF34" 87.1017005107856 0.103241596825398 0.129762024629519 0.795622580028028 0.426251438222278 0.72616000641901 0.808342995786338
"ICA1L" 10.7105785090436 -0.320225606208946 0.40244387655368 -0.795702518699481 0.426204962552974 NA 0.808342995786338
"LCA5" 71.9802019856174 -0.121757908638026 0.15308838989611 -0.795343844955551 0.426413515564945 0.726223836561222 0.808513043776223
"GAPVD1" 67.9301480325311 -0.122765662798875 0.154492431097213 -0.794638688296811 0.426823706633426 0.726435560770553 0.808519654083019
"MRPL3" 222.400926414758 -0.0726998756284041 0.0914658628329708 -0.79483069832473 0.426711991226282 0.726435560770553 0.808519654083019
"TSTD2" 83.8809913451299 0.10166301798165 0.127960524351895 0.794487350661942 0.42691177001358 0.726435560770553 0.808519654083019
"MRM3" 26.5731194221457 0.184259250964372 0.23187999119554 0.79463195601465 0.42682762392382 NA 0.808519654083019
"MXD4" 35.3269557039041 0.194570707649839 0.244907357891724 0.794466566152986 0.426923865347795 NA 0.808519654083019
"PUS7L" 53.9773150964425 -0.142204995805741 0.178923769007538 -0.794779791385626 0.426741608276048 NA 0.808519654083019
"VPS54" 51.8108488684606 -0.134553476160163 0.169333564790251 -0.794606056553711 0.426842694151491 NA 0.808519654083019
"RMND5A" 74.626131266274 0.113429092931467 0.1428626085555 0.793973273191365 0.427210990802139 0.726732531930784 0.808926220670966
"NDUFA10" 93.0555751296229 0.100743030478294 0.126957267648986 0.793519208028571 0.427475382792813 0.726758031189181 0.80894196024639
"WDR45B" 143.698326959875 0.0819191441077247 0.103224137855635 0.793604536782798 0.427425690496489 0.726758031189181 0.80894196024639
"TMED7" 121.513940778611 -0.0987594616328127 0.124516839826004 -0.793141407787219 0.427695440045136 0.72692010049083 0.80894196024639
"MTERF4" 61.0064973081392 -0.146164182839052 0.184455967666524 -0.792406907123228 0.42812345327511 0.727040387427186 0.80894196024639
"RAB21" 125.613704608714 0.0838872832708539 0.105889795072987 0.792213104322593 0.428236428915613 0.727040387427186 0.80894196024639
"SDCBP" 354.440103371077 0.0653269521493709 0.0824664766345109 0.792163735076232 0.428265211056543 0.727040387427186 0.80894196024639
"UBE2K" 176.486020616801 -0.0704872021870332 0.0889152840718759 -0.792745622114348 0.427926044002903 0.727040387427186 0.80894196024639
"C1orf74" 11.6073762031142 0.343076157079184 0.433125689300116 0.792093762975726 0.428306006535613 NA 0.80894196024639
"LGR4" 47.6072333411937 -0.14841105886884 0.187205754225893 -0.792769749426397 0.427911984187571 NA 0.80894196024639
"MRI1" 43.7486388538504 -0.149422655259405 0.188499232757631 -0.792696357823006 0.427954752836562 NA 0.80894196024639
"PATJ" 10.4175949442933 -0.305500142302046 0.385328995226214 -0.792829364223413 0.427877245746209 NA 0.80894196024639
"RASSF3" 36.6129448716889 -0.168815030326223 0.213039973399817 -0.792410117369871 0.428121582036084 NA 0.80894196024639
"RNF103" 23.6256453998339 -0.212679481893495 0.268276731174921 -0.792761567363904 0.427916752126923 NA 0.80894196024639
"SNIP1" 37.5788055998786 -0.161950294491928 0.204220337946731 -0.793017463981335 0.427767647943522 NA 0.80894196024639
"ST3GAL5" 25.2096976926868 0.197584006292752 0.249045649358133 0.79336461729802 0.427565419260909 NA 0.80894196024639
"NPIPB5" 284.262572149612 -0.081014128052942 0.102323739087154 -0.791743233541716 0.428510407969142 0.727144453498138 0.809191140771764
"RABEPK" 65.9483646521003 0.120125718813226 0.151764664490583 0.791526270073758 0.428636952572968 0.727144453498138 0.809293238489983
"MUS81" 98.7250588924299 -0.119633406742799 0.151173753946544 -0.791363603930231 0.42873184235263 0.727144453498138 0.809335545513012
"MDM2" 355.498666080455 0.0646292605554572 0.0816848092713988 0.791202931511117 0.428825581103827 0.727144453498138 0.809375665754789
"ACTMAP" 11.1279069955715 0.281222840881479 0.355598754363151 0.790843155188008 0.429035523340923 NA 0.809635060609219
"ADSS2" 121.284703312956 -0.0884897325060077 0.112027930068036 -0.789889918096913 0.429592059786166 0.727808873381911 0.809864078941808
"NAA16" 58.7841743666448 -0.120111515215933 0.152052844822802 -0.789932706329217 0.429567069384311 0.727808873381911 0.809864078941808
"RNF7" 320.752210979253 -0.0655510529424928 0.082987147295356 -0.789894038762326 0.429589653081058 0.727808873381911 0.809864078941808
"FAM111A" 43.2402026808956 -0.145557973783438 0.184269578798124 -0.789918632976873 0.429575288811077 NA 0.809864078941808
"SLC9B2" 14.0753276706341 -0.269403936673486 0.340827123953668 -0.790441598509951 0.429269916447858 NA 0.809864078941808
"TAOK3" 55.3166655878571 -0.134149641340073 0.169775013476569 -0.790161276344633 0.429433587723143 NA 0.809864078941808
"YIPF3" 109.950050488768 0.0942666718980466 0.119403467158243 0.789480189659126 0.429831403821666 0.728002738004263 0.809961766772177
"ERN1" 10.525502809658 -0.324342820280723 0.410895545565867 -0.789355892953409 0.429904027405888 NA 0.809961766772177
"PPP2R5A" 50.6012558938933 -0.139240087470978 0.176330198986395 -0.78965536403507 0.429729065733548 NA 0.809961766772177
"ZNF133" 20.0619841540753 -0.224960680537373 0.285011257182123 -0.789304544534612 0.429934031135473 NA 0.809961766772177
"FLII" 170.827898965005 0.0869285398682394 0.110151529953802 0.789172332919 0.430011290163607 0.728095816116647 0.809970658901288
"B4GAT1" 123.832767857659 0.0925301182671892 0.117349805735953 0.788498265394576 0.430405312802239 0.728359364016658 0.809981921098338
"E2F6" 71.9702937946658 -0.109489453247566 0.138861692062153 -0.788478460989512 0.430416892531464 0.728359364016658 0.809981921098338
"ASNSD1" 126.916705829777 0.0875554430343567 0.111145452906904 0.787755510859209 0.4308397286558 0.72849045146551 0.809981921098338
"PARG" 104.837854487498 -0.0948383251493491 0.120378297674696 -0.787835739342613 0.430792793063736 0.72849045146551 0.809981921098338
"TTL" 194.787420851477 0.0690520764499406 0.0876623701409096 0.787704876550171 0.430869352471107 0.72849045146551 0.809981921098338
"ADA2" 11.810464600992 -0.306704090966572 0.389485355632689 -0.787459878865934 0.431012706085242 NA 0.809981921098338
"AGAP6" 17.3127817266728 -0.471794109965781 0.599095597123703 -0.787510561304232 0.430983048390013 NA 0.809981921098338
"ANKS6" 39.9691670592858 0.149911202993076 0.190099024252641 0.788595331209297 0.430348560576745 NA 0.809981921098338
"DPH2" 46.5317380175072 0.141219177053089 0.179371143390683 0.787301537937479 0.431105369611985 NA 0.809981921098338
"ENSG00000247134" 48.6017709946113 -0.146305997733044 0.18568422071433 -0.78792908288169 0.430738188582345 NA 0.809981921098338
"ENSG00000269246" 10.7596449201997 0.29724063511736 0.377177515134122 0.788065627431856 0.430658319432598 NA 0.809981921098338
"STAM2" 39.7615397717863 -0.152098841838495 0.19303933170242 -0.787916330299791 0.430745648402489 NA 0.809981921098338
"VPS50" 27.9692487693806 0.175925511401391 0.223423699695152 0.787407565273649 0.431043319519542 NA 0.809981921098338
"ZBTB37" 31.0602682593198 -0.177696066758852 0.22531776828595 -0.788646488515451 0.430318651784338 NA 0.809981921098338
"ZSCAN20" 12.8917510968308 -0.277640918741114 0.352374736117059 -0.787913803925153 0.430747126253328 NA 0.809981921098338
"RYBP" 97.7526496520688 -0.103292102738733 0.131225070233007 -0.787136959083539 0.431201695911843 0.72884091756793 0.81002660439967
"STIP1" 186.134281579945 -0.0823564882129479 0.104715541630422 -0.786478176311331 0.431587399594779 0.729281346720316 0.810177726646897
"ARMC9" 73.7488752202949 0.107990561198981 0.137434420956703 0.785760659136492 0.432007718471756 0.729568526007937 0.810177726646897
"SBDS" 154.304741853327 -0.0782182130041273 0.0995280653868228 -0.785891021794975 0.431931334890467 0.729568526007937 0.810177726646897
"CEBPB" 27.0192438568992 -0.209801830824054 0.266995120066586 -0.785789009071518 0.431991106687462 NA 0.810177726646897
"HDAC4" 13.4575886546562 -0.254540420809373 0.323895813240988 -0.785871290716523 0.431942895447295 NA 0.810177726646897
"HLA-DPB1" 31.131967335981 0.182215225897639 0.231577005019094 0.786845075065268 0.431372563298873 NA 0.810177726646897
"PTER" 11.9555150841004 -0.275200247138881 0.350026991893082 -0.786225786904294 0.43173522133468 NA 0.810177726646897
"SLC12A6" 11.0951422903617 -0.319010025901134 0.40570278721613 -0.786314602594011 0.431683199602488 NA 0.810177726646897
"SLC25A1" 47.0445734591756 0.255990606648565 0.325416421006816 0.786655467036815 0.431483579881742 NA 0.810177726646897
"TMC6" 22.0518034831021 0.209718424494872 0.26672771695286 0.786264085677814 0.431712788270048 NA 0.810177726646897
"PMF1" 65.5148375114637 0.168617616527266 0.214833603115503 0.784875429550981 0.432526609268161 0.729810387612867 0.810300707155224
"UQCRC2" 212.499250369485 0.0696829707627448 0.0887760142779797 0.784930156298188 0.432494519891826 0.729810387612867 0.810300707155224
"VLDLR" 85.6262970740045 0.101107391486508 0.128812544059183 0.784918830886952 0.432501160505632 0.729810387612867 0.810300707155224
"C10orf88" 22.8549141071016 -0.205290598838478 0.261630516873558 -0.784658461450396 0.432653843458664 NA 0.810300707155224
"DCAF10" 55.9307229906567 0.130929047784128 0.166852965749975 0.784697156539142 0.432631150340781 NA 0.810300707155224
"DNAAF9" 28.0878779689321 0.17272194987749 0.219908744909292 0.78542556344785 0.432204097479714 NA 0.810300707155224
"FIZ1" 21.4290271816835 0.211676779760087 0.269572601366025 0.78523106089952 0.432318107191141 NA 0.810300707155224
"L3HYPDH" 28.6080001313459 0.181600815434322 0.231345235854541 0.784977545630136 0.432466733969196 NA 0.810300707155224
"ACADVL" 111.948676766239 -0.0963940950612462 0.123041987030466 -0.783424401601857 0.433377931393994 0.730175294638838 0.810515854937516
"GABARAPL2" 217.560193214771 0.075523110431084 0.0964257333966776 0.783225678153734 0.433494598395741 0.730175294638838 0.810515854937516
"PTK2" 125.468658993244 0.0853358851069119 0.108916586882878 0.783497606279904 0.433334958806959 0.730175294638838 0.810515854937516
"STRN4" 66.1196763744263 -0.127391531394609 0.162511919852488 -0.783890384842183 0.433104432150073 0.730175294638838 0.810515854937516
"TERF1" 238.13831754829 -0.064613221531768 0.0823987052981605 -0.784153358938887 0.432950129021642 0.730175294638838 0.810515854937516
"ZBTB8OS" 128.121581457466 0.0935257923452084 0.11940383094927 0.783272962028699 0.433466837227284 0.730175294638838 0.810515854937516
"CDK19" 34.8648455444895 0.162464803434922 0.207253200224444 0.783895270417927 0.433101565191312 NA 0.810515854937516
"CNRIP1" 28.8396431044435 0.180217998003161 0.229964458288691 0.783677614116008 0.43322930114545 NA 0.810515854937516
"RRP9" 47.6416811242704 0.141722063066706 0.180921242584749 0.783335671599308 0.433430020956137 NA 0.810515854937516
"ZNF577" 15.7772227921148 -0.266566916519119 0.340043175375173 -0.783920795425501 0.433086586757719 NA 0.810515854937516
"KIAA0232" 103.02409126363 -0.104854185571678 0.134068944950528 -0.782091524702977 0.434160787237582 0.730486542450316 0.810811194952106
"LRRC47" 118.134965040318 0.0951299021732225 0.121624414676219 0.782161233223374 0.434119824190685 0.730486542450316 0.810811194952106
"MIS18A" 111.590032769276 0.0890766563807105 0.113864716320627 0.78230253637029 0.434036796610262 0.730486542450316 0.810811194952106
"SLC25A44" 61.9130291646261 0.126493280644427 0.161769085266478 0.781937293124068 0.434251426783878 0.730486542450316 0.810811194952106
"TBRG4" 135.114327333962 0.0823762669729662 0.105361473601586 0.781844294286008 0.434306086065605 0.730486542450316 0.810811194952106
"ENSG00000291136" 50.2285103623218 -0.144795652600653 0.185115402210366 -0.782191275667629 0.434102170939119 NA 0.810811194952106
"FRMD4B" 37.010517533117 -0.157467404487017 0.201396453705683 -0.781877742083465 0.434286426947428 NA 0.810811194952106
"ZNF544" 45.8822472351336 -0.147965586203317 0.189123977451721 -0.782373489586159 0.433995109040696 NA 0.810811194952106
"ZSCAN32" 30.5599362588013 -0.184685157726335 0.235942027717293 -0.782756508084377 0.433770111844108 NA 0.810811194952106
"ZMAT2" 150.475941330148 0.0791159273511851 0.101262475685816 0.781295606446124 0.434628653602471 0.730818174609118 0.811007878319372
"JAG1" 255.614137881727 0.0637575860568341 0.0816859908830294 0.780520446255369 0.435084597454547 0.731238271194696 0.811007878319372
"SALL4" 79.6498325007662 0.104738544920208 0.134277113572792 0.780017846179192 0.43538037080398 0.731238271194696 0.811007878319372
"SRGAP2B" 98.4522933806228 0.106078618375727 0.135986598909049 0.78006670676921 0.435351611917564 0.731238271194696 0.811007878319372
"TRAF7" 98.0702297130213 -0.102779494421424 0.131700930064409 -0.780400672729941 0.435155072027411 0.731238271194696 0.811007878319372
"ARRDC1-AS1" 37.9542742906415 -0.175023538255636 0.224407436406581 -0.779936445325852 0.435428285019222 NA 0.811007878319372
"BBS10" 18.1520494272709 -0.246160574285669 0.315364118735648 -0.780559866076622 0.435061404328425 NA 0.811007878319372
"CCDC127" 54.363099165243 -0.131465357299482 0.168305776419485 -0.781110191796496 0.434737688100556 NA 0.811007878319372
"CDKN2D" 11.2930457285755 0.288832456750741 0.370238783395044 0.780124799736491 0.435317420366569 NA 0.811007878319372
"FAM83H" 18.5041276288907 -0.224924516984471 0.288000770521326 -0.780985816730014 0.434810836656382 NA 0.811007878319372
"GNB1L" 13.7177793828287 0.275008490176735 0.352413704657199 0.780356968365466 0.435180789254092 NA 0.811007878319372
"ITCH" 21.0839260226704 -0.217973224570824 0.278963311948181 -0.78136878662852 0.434585623785272 NA 0.811007878319372
"MRFAP1L2" 47.7890955059711 -0.150098134972613 0.192207605591706 -0.780916730690962 0.434851471213775 NA 0.811007878319372
"NIBAN1" 16.8152528194911 -0.248512760136835 0.318594251761919 -0.780029014216318 0.435373797305119 NA 0.811007878319372
"TGOLN2" 153.701391901964 -0.0850620385185849 0.109082549680633 -0.77979510716999 0.435511486789102 0.731247751370466 0.811027561955823
"PDHA1" 201.315515706188 0.0711220268584643 0.0912629895509741 0.779308536882191 0.435797987062243 0.731297939216682 0.811187498801967
"SLC22A17" 60.1956008356805 0.134593182830769 0.172753568406883 0.779105080560563 0.435917817577 0.731297939216682 0.811187498801967
"TMEM131" 92.5834320853514 -0.09579261895142 0.12290165075806 -0.779424998448507 0.435729402759637 0.731297939216682 0.811187498801967
"ACTA2" 118.633150333017 0.0947411077431197 0.121724663716283 0.778323018940052 0.436378608489354 0.731601417775939 0.811187498801967
"APIP" 64.6488823574333 -0.146246805076759 0.188046935689958 -0.777714375084968 0.436737415758162 0.731601417775939 0.811187498801967
"CDR2L" 61.3003173125885 -0.131092842518128 0.168591652374227 -0.777576117630892 0.436818944868519 0.731601417775939 0.811187498801967
"CENPK" 94.6633370686634 0.0988286040346127 0.127045779611874 0.777897576263727 0.436629397262845 0.731601417775939 0.811187498801967
"MDH1" 288.77386416625 -0.0597182892817304 0.0768060917813781 -0.777520218731 0.436851910408419 0.731601417775939 0.811187498801967
"PHLPP1" 63.5018002181408 0.118892804340141 0.152788831049811 0.778151148374062 0.436479912280743 0.731601417775939 0.811187498801967
"TAPBP" 130.811983236342 0.095188126208639 0.122499231047125 0.777050805910939 0.43712879612749 0.731854818681703 0.811187498801967
"DCAF7" 266.820408264305 0.0615865350215426 0.0793185947875827 0.776445109579576 0.437486218680409 0.732032639238996 0.811187498801967
"MAP2K2" 155.409854307367 0.147608780111203 0.190071784055436 0.776594910416326 0.437397805271655 0.732032639238996 0.811187498801967
"ADAMTS16" 15.2981119446698 -0.246506799352305 0.317470073094376 -0.776472556766083 0.437470018406419 NA 0.811187498801967
"CASD1" 32.5058766148539 -0.16754187529451 0.215260922105969 -0.778319973989666 0.436380403123314 NA 0.811187498801967
"CASTOR2" 31.1940719546689 -0.178874045047273 0.229653253784831 -0.778887484062669 0.43604599731259 NA 0.811187498801967
"CCDC148" 14.9970391405898 -0.261322107779476 0.336085584610888 -0.777546314823434 0.436836520450019 NA 0.811187498801967
"DTX2" 26.7464993813587 0.191555529827723 0.246049016643524 0.77852589065718 0.436259049465282 NA 0.811187498801967
"IDH3A" 32.7816925587452 0.157807735877602 0.20318429242487 0.776672911051691 0.437351772871306 NA 0.811187498801967
"PIP5K1A" 33.3796930142189 -0.182096659221722 0.234362369577871 -0.776987617720845 0.437166075741561 NA 0.811187498801967
"ROBO1" 40.4888446519408 -0.153788314791413 0.197819144288396 -0.77741876472385 0.436911745051333 NA 0.811187498801967
"SPATA18" 18.6340696049492 -0.220020814431135 0.283113035831623 -0.777148299741267 0.437071280546374 NA 0.811187498801967
"SWI5" 55.7369794387937 0.1326652313774 0.170460455626991 0.778275705584781 0.436406494532187 NA 0.811187498801967
"TOGARAM1" 34.4330111537948 0.162492854941362 0.208885109339029 0.777905401948155 0.436624783450521 NA 0.811187498801967
"VAMP2" 37.9550924184403 0.149504793704568 0.192506882868005 0.776620510795336 0.437382696793769 NA 0.811187498801967
"ZNF211" 19.443171115326 -0.225976478445603 0.290169552453402 -0.778773915233206 0.436112906018903 NA 0.811187498801967
"ZNF28" 21.9826181666788 -0.200530237500378 0.257631889155347 -0.778359535218339 0.436357086843401 NA 0.811187498801967
"RMDN3" 31.2678436004581 -0.182347267269504 0.234961058635442 -0.776074419857071 0.437705046327225 NA 0.811323796030842
"SLC7A6" 35.690152906615 -0.160113467752701 0.206291879129145 -0.776150124903684 0.437660350580668 NA 0.811323796030842
"DNAJC19" 158.052186818674 0.0842690234893564 0.10864540277572 0.775633587215055 0.437965363096705 0.732248853407948 0.811404927859953
"NFKBIB" 57.969925635014 -0.140096264919248 0.180605792488226 -0.775701947258315 0.437924989868553 0.732248853407948 0.811404927859953
"UCHL3" 79.0995083997058 0.109310242924016 0.140938566995956 0.775587869622319 0.437992364958838 0.732248853407948 0.811404927859953
"C12orf43" 54.9188732531955 -0.147460617907179 0.190147104378589 -0.775508090901982 0.438039486399767 NA 0.811404927859953
"PPRC1" 62.6847680629045 -0.129041201552167 0.166542453818776 -0.77482466838506 0.438443270556242 0.732662142520932 0.811563779038502
"TNKS" 68.8639324008224 -0.111847918710558 0.144367600382231 -0.774743906627436 0.438491000877318 0.732662142520932 0.811563779038502
"MT-ND4" 1813.29214860499 0.0754233463095696 0.0973872272961132 0.774468566398746 0.43865374981658 0.732724005139303 0.811563779038502
"CKAP5" 327.642293849476 0.0614243915444872 0.0793460299148344 0.774133143276566 0.438852059630528 0.732845215910234 0.811563779038502
"BMPR1B" 14.960963809421 0.247171140188029 0.318888940059499 0.775101012101301 0.438279973596232 NA 0.811563779038502
"ENSG00000279088" 21.6742505668063 0.214297206414071 0.276639269858169 0.774644924865292 0.438549503321876 NA 0.811563779038502
"NOTCH1" 48.6563823903424 0.130786149658506 0.168936067134646 0.774175413674488 0.438827065569138 NA 0.811563779038502
"SCAMP5" 16.3723276599668 0.235551085576105 0.303860994002762 0.775193559637879 0.438225293246311 NA 0.811563779038502
"SUFU" 35.9899115818708 0.164218635194024 0.212088466221058 0.774293096272667 0.43875748534015 NA 0.811563779038502
"TACC2" 46.652685490589 -0.156645255616794 0.202243635757352 -0.774537379286112 0.438613072432529 NA 0.811563779038502
"CLN8" 34.5541353325019 0.15348594506089 0.198357319543081 0.773785133890935 0.439057865166097 NA 0.811809922577354
"NPEPL1" 24.9222387179935 -0.213166477493218 0.275569879218696 -0.773547813344453 0.439198243404763 NA 0.811935030771123
"CCAR1" 460.178262231167 0.0595180320926705 0.0769689449831656 0.773273326088698 0.439360638386103 0.733224566411087 0.811966383353066
"KIAA1217" 79.0197207872968 0.107667153289657 0.139226521660601 0.773323588102864 0.439330899276485 0.733224566411087 0.811966383353066
"MICOS13" 94.6642933199416 0.137426199387216 0.177771000233006 0.773051843141401 0.439491699542181 0.733224566411087 0.81207418783518
"AAMDC" 76.3526458756199 0.109874779691964 0.14237849334601 0.771709105145151 0.440286736743522 0.733224566411087 0.812158353357635
"DDX17" 502.750698621149 0.0610387368412699 0.0789798513015733 0.77283934871189 0.439617462893068 0.733224566411087 0.812158353357635
"ENSG00000274333" 122.295715170819 -0.295272188468609 0.382461502432341 -0.772031136704652 0.440095986212231 0.733224566411087 0.812158353357635
"GLYR1" 91.566484794752 -0.099458097975519 0.128845141779736 -0.771919659536292 0.440162012663686 0.733224566411087 0.812158353357635
"REXO4" 94.7341144499711 -0.107800023124048 0.139537880503896 -0.772550240370308 0.439788602822975 0.733224566411087 0.812158353357635
"SARAF" 292.934483687752 0.0623716771007351 0.0808317282304956 0.771623698591217 0.440337333980577 0.733224566411087 0.812158353357635
"SLC30A9" 140.457372938276 -0.0843582920940263 0.109320351734172 -0.771661367310229 0.440315017564299 0.733224566411087 0.812158353357635
"APOL2" 23.1089926841294 -0.226183716064599 0.29308870726225 -0.771724431751014 0.440277657185409 NA 0.812158353357635
"CACNB3" 25.3849079658082 0.187287102555704 0.242658361696459 0.771813924920424 0.440224643127718 NA 0.812158353357635
"CRLF3" 15.8678197224818 -0.243772209484351 0.315741709333205 -0.772062107344506 0.44007764372073 NA 0.812158353357635
"GPR153" 21.8552660932704 0.203177584960815 0.262945950496953 0.77269714394468 0.439701637332649 NA 0.812158353357635
"ENSG00000282936" 32.0499235608827 1.27486111071429 1.65360804002517 0.770957252176207 0.440732270041198 NA 0.812693382690595
"PPP6R2" 38.8868825339638 0.150413377081004 0.195116885864205 0.77088856976575 0.440772982766814 NA 0.812693382690595
"OBI1" 124.96947563907 -0.0872680083306538 0.113264105238025 -0.770482476749888 0.441013745705663 0.7341411339539 0.813003051766457
"DHX29" 156.265820208255 -0.0764685418413731 0.0992756893702895 -0.77026452625428 0.44114299446744 0.734146593876711 0.813026173017892
"RPIA" 52.5711827442899 -0.140027799523494 0.181803340953023 -0.770215766055019 0.441171913157389 NA 0.813026173017892
"APH1A" 59.1492535501207 -0.155799652490349 0.202325033726489 -0.770046343849695 0.441272402490311 0.734152315647597 0.813077169341058
"NTMT1" 121.86012407519 0.102290326006651 0.132874726482607 0.769825298718792 0.441403530622697 0.734160895111038 0.813184593785355
"HSPA14" 63.7769743905729 -0.117107762059615 0.15231756160975 -0.768839527248041 0.441988580441322 0.734714616888769 0.813208918516116
"MAF1" 56.3767840589273 0.138811651162949 0.180497524537213 0.76905016575078 0.441863530402831 0.734714616888769 0.813208918516116
"ALG1" 34.2483761202939 0.162283289149681 0.210986651504415 0.769163774070727 0.441796092809692 NA 0.813208918516116
"ENDOG" 39.1392337606895 -0.156839418496861 0.203852958467806 -0.769375238287898 0.441670583911467 NA 0.813208918516116
"FCHSD2" 35.5704848575817 -0.156933850687894 0.204102512841324 -0.768897200251031 0.441954339619762 NA 0.813208918516116
"PEX3" 34.3864060936674 0.151500537223427 0.197001538002647 0.769032256090261 0.441874162066811 NA 0.813208918516116
"PLA2G15" 31.5092646947787 -0.176483783196849 0.229551092466221 -0.76882136042467 0.441999366512118 NA 0.813208918516116
"ZBTB21" 43.1756270066479 -0.146425606094178 0.190243010731778 -0.769676665286918 0.441491715319804 NA 0.813208918516116
"MED27" 68.8151807710582 -0.125148014015543 0.162863042957851 -0.768424878613691 0.442234804618456 0.734914297495399 0.813240090311212
"NMB" 33.6885810561482 0.166144339768792 0.216179871548531 0.768546759597337 0.442162421837087 NA 0.813240090311212
"TMCC2" 15.5757076433194 0.242273461755585 0.3152410997668 0.768533867997564 0.442170077590607 NA 0.813240090311212
"SMC4" 800.310364646894 0.065279171916933 0.0850032553654139 0.767960846161825 0.442510446638746 0.735162737460266 0.8132939938587
"CPOX" 50.6136713312361 -0.142422115959382 0.185539197974204 -0.767612006058058 0.44271772742077 NA 0.8132939938587
"DUBR" 35.4850193465428 -0.153729547415872 0.200296314239944 -0.76751061545602 0.44277798412677 NA 0.8132939938587
"KLC4" 18.4295987387463 -0.240111440367497 0.312780064298429 -0.767668620140709 0.442684083560312 NA 0.8132939938587
"RSAD1" 41.0719803259531 0.157862753628296 0.20571256213619 0.76739481531412 0.442846810197107 NA 0.8132939938587
"TECPR2" 34.9253463466323 0.152036740533434 0.197923475820225 0.768159208519207 0.44239260449196 NA 0.8132939938587
"TRPC4" 49.406291243485 0.132539642943863 0.172641971794904 0.767713908535048 0.442657171231205 NA 0.8132939938587
"ZBED3" 23.591790553013 0.187425719946176 0.244073989618284 0.767905339849192 0.442543424774371 NA 0.8132939938587
"FBXW2" 62.6934973535985 -0.12255139541145 0.159821013900188 -0.766804016698244 0.44319804785846 0.736086606323535 0.813777652046511
"NAA10" 216.8832220015 0.078573234865627 0.102495689374737 0.766600384318149 0.443319146910708 0.736086606323535 0.813777652046511
"ENSG00000268205" 46.3624397386934 0.146186052279518 0.190697986357899 0.7665841421375 0.443328806860015 NA 0.813777652046511
"NPC1" 81.8978862581233 0.109392480036122 0.142844472690026 0.76581528130602 0.443786220278605 0.736652261972005 0.813948248296798
"ANKRD34A" 12.4665207734965 0.250553328118435 0.327106353212 0.765969005670917 0.443694744481971 NA 0.813948248296798
"GYS1" 33.4173743356599 -0.173126514787818 0.226029085448013 -0.765947950657159 0.44370727292081 NA 0.813948248296798
"LRRC34" 13.7560810415571 0.233496390838801 0.304866909465929 0.76589614546178 0.443738099608449 NA 0.813948248296798
"RHPN2" 25.0299922279497 0.172286098896239 0.224959518376133 0.765853786227332 0.443763306384863 NA 0.813948248296798
"SELENOI" 63.3267078661494 0.125419516460246 0.163909744760962 0.765174252715432 0.444167789233105 0.737075704911884 0.814112389478909
"ENSG00000283384" 11.8309711598347 0.295472090338291 0.386053218525355 0.765366214189158 0.44405350551912 NA 0.814112389478909
"FBXO38" 46.2503311148986 -0.147956718232731 0.19339419461775 -0.765052531825849 0.444240264113827 NA 0.814112389478909
"LRSAM1" 14.9297164565175 -0.244668279965612 0.319619579640033 -0.765498409831982 0.443974812983666 NA 0.814112389478909
"ZSCAN16" 23.5790694152507 -0.209239119637583 0.273456769138925 -0.765163430755238 0.444174232556037 NA 0.814112389478909
"TCIM" 118.072609992737 0.108258377362826 0.1416039820486 0.764515063747785 0.444560363292866 0.737517164039517 0.814164509845521
"ABHD15" 11.5769632199973 0.285803917639309 0.373835879150132 0.764517087790095 0.444559157589759 NA 0.814164509845521
"RITA1" 32.616944455275 -0.172706086400219 0.225838119956772 -0.764733989254235 0.444429962225861 NA 0.814164509845521
"WDR91" 16.264806254471 -0.25351123530552 0.331559551149412 -0.764602420369664 0.444508327466264 NA 0.814164509845521
"ARL6IP4" 180.964475719872 -0.134666502627563 0.176237539079346 -0.764119286566601 0.444796159912352 0.737656414426158 0.814462761820486
"TTC7A" 75.7164473796034 0.105724651930324 0.138392231951725 0.763949323161461 0.444897442811933 0.737656414426158 0.814514649358591
"CSRNP3" 17.9485090201022 -0.21629052144026 0.283167798306216 -0.763824568803422 0.444971793556125 NA 0.814517220794704
"CARMIL1" 25.0204432180915 -0.192419407181918 0.252168834144495 -0.763057845093022 0.445428898917445 NA 0.815220305738763
"ACOT2" 26.748327949024 0.230609228519172 0.302275343728867 0.762911144767476 0.445516389213195 NA 0.815246804646761
"TRMO" 16.8890177686055 -0.252559432538306 0.331179683169947 -0.762605453694766 0.44569873112481 NA 0.81544683462881
"ETNK1" 85.7017247370588 -0.118756637588811 0.155868347834298 -0.761903486107775 0.446117609218144 0.739335119530663 0.816029984239361
"TMEM161B-DT" 82.9595511454445 -0.108217154025776 0.142049625971038 -0.761826391910667 0.446163626525282 0.739335119530663 0.816029984239361
"CHAF1A" 122.218185011544 0.11942029783054 0.156810239767421 0.761559308930734 0.446323068497152 0.739367809436113 0.816187910717196
"CENATAC" 96.2744569936278 -0.126910793217699 0.16668777000486 -0.761368354822908 0.446437083288552 0.739367809436113 0.816262726707053
"NDUFS2" 160.123763290707 0.0759513328266742 0.0998250416436507 0.76084448927956 0.44674995780506 0.73946570692641 0.816558530537088
"UTP14A" 78.6016201294736 -0.112870905106959 0.148344968719485 -0.760867767078734 0.446736052676898 0.73946570692641 0.816558530537088
"ATP23" 12.4925856031092 -0.276717403114568 0.363752373598282 -0.760730164802076 0.446818253768727 NA 0.816558530537088
"PRUNE1" 30.7360764785002 -0.180597041267612 0.237444207406832 -0.760587269068141 0.446903626183464 NA 0.816580901646958
"NOSIP" 109.831192079842 0.108462229807345 0.142663005547874 0.760268784404296 0.447093936802883 0.739824947100284 0.816794976822806
"PKN1" 53.5060172088949 -0.216020957085959 0.284221197749519 -0.76004519999362 0.447227567277596 NA 0.816905450060795
"LTO1" 19.6575347846547 0.204786900681296 0.269529256098928 0.759794701492929 0.447377310565761 NA 0.817045313996939
"IFRD1" 102.134358230413 -0.101470433141241 0.133656070409502 -0.75919060638511 0.447738544492161 0.740681304939062 0.817437636984871
"LACTB2" 32.5789968309791 -0.162669375149036 0.214239224454183 -0.759288480265314 0.447680007083259 NA 0.817437636984871
"KDM4B" 52.8808737386048 0.139948769192094 0.184428248686622 0.758825018340294 0.447957237587161 NA 0.817569551307329
"SNORA11F" 11.9150181093859 0.276679185243085 0.364583332750042 0.758891480738029 0.447917475571906 NA 0.817569551307329
"HCFC1" 139.722898609979 0.0811966805336054 0.107099214737142 0.758144499312061 0.448364482541702 0.741280615042133 0.817690949420602
"LONP1" 115.87983445346 -0.0992563525642162 0.130956183149714 -0.757935594768691 0.448489540051198 0.741280615042133 0.817690949420602
"LRIG1" 56.9472161968907 0.122312863109649 0.161419032999422 0.757735075206944 0.448609596646123 0.741280615042133 0.817690949420602
"MFAP2" 107.732092230588 0.164754826708194 0.217383058582995 0.757900950433505 0.448510281266932 0.741280615042133 0.817690949420602
"CDON" 32.4799576990806 -0.174230962660769 0.22991116221859 -0.757818632986239 0.448559566080701 NA 0.817690949420602
"DOCK6" 13.3246240531289 -0.291538499916824 0.384637825547301 -0.757955875769612 0.448477398272248 NA 0.817690949420602
"NR6A1" 45.2660299617505 -0.145547036146416 0.192035871121254 -0.757915879447934 0.448501343349066 NA 0.817690949420602
"POP1" 31.996646825285 -0.168159584596741 0.221740147752547 -0.758363274766103 0.448233537193389 NA 0.817690949420602
"LITAF" 166.909835432383 0.0822240039985026 0.108584383591848 0.757235997282719 0.448908487574395 0.741319818526079 0.817989323282506
"CLASRP" 13.4517703918536 0.256196164926752 0.338339117368641 0.757217098984184 0.448919807726598 NA 0.817989323282506
"B9D1" 61.8387571026911 0.12575292952763 0.166156404408293 0.756834682210743 0.449148911621237 0.741319818526079 0.818006319876485
"MIEN1" 137.394616679089 0.086887815903022 0.114801306230594 0.756853896143794 0.449137399071707 0.741319818526079 0.818006319876485
"TBCE" 87.2096344725152 0.101061217511167 0.133516750952796 0.756917890751376 0.449099056172898 0.741319818526079 0.818006319876485
"SMAD4" 120.188327309651 0.0809992101025653 0.107052072347033 0.756633742128673 0.449269320355888 0.741319818526079 0.818092177282101
"CTBP1" 131.392761998797 0.108173807113482 0.143039473220288 0.756251436600919 0.449498458724092 0.74148797550071 0.818242548111055
"CARD8" 50.9417212165352 -0.125747202093283 0.166274560656975 -0.756262422805014 0.449491873115921 NA 0.818242548111055
"ZSWIM6" 77.2784310021957 -0.103688403339158 0.137322377910376 -0.75507287972271 0.450205254637301 0.742443753261514 0.818716189003
"SCAND1" 76.5114238979347 0.140756059626481 0.18646672340564 0.754858867339458 0.45033366817127 0.742445436521121 0.818716189003
"KYAT3" 87.2480009329458 0.0996376158825375 0.132033607676236 0.754638289721374 0.450466042744568 0.742453647374249 0.818716189003
"JAK1" 98.2311644993239 -0.0945914806070836 0.125431346126851 -0.754129518082516 0.450771454344468 0.742746970856533 0.818716189003
"ANKRD13A" 39.7695639245573 -0.152530910150342 0.202135981042374 -0.754595541891016 0.450491699418877 NA 0.818716189003
"DPH6" 25.3472849323544 0.18023947330594 0.23872577571445 0.755006336314232 0.450245180357638 NA 0.818716189003
"DTD2" 34.733826454386 0.148406419674524 0.196789108749339 0.754139396319728 0.450765523400808 NA 0.818716189003
"DUSP11" 32.1652069628353 -0.18455422718205 0.244337204814856 -0.755325932953576 0.450053442253733 NA 0.818716189003
"EBLN3P" 42.9399584089427 -0.139772669979426 0.185053637181389 -0.755308958571947 0.450063624663204 NA 0.818716189003
"FIGNL2" 10.7832850139153 -0.34150978936544 0.452866677477207 -0.754106686029307 0.45078516299395 NA 0.818716189003
"GABPB1" 45.8338946380747 -0.155558326084124 0.206110040381293 -0.754734343830844 0.450408395375936 NA 0.818716189003
"GAMT" 37.8216011305118 0.181403406283958 0.240486619404851 0.754318085275968 0.45065824527489 NA 0.818716189003
"LEPR" 12.1585507134457 -0.301537903531546 0.399721970862231 -0.75436910030516 0.450627620424039 NA 0.818716189003
"ZNF823" 15.8228760539943 0.233811539543362 0.309597846702226 0.755210483644751 0.450122699318826 NA 0.818716189003
"SALL1" 62.6792281534231 -0.114226880708466 0.151553907462558 -0.753704623133428 0.451026605243025 0.742866863822219 0.818755173816228
"PPM1L" 18.8179484260992 0.194832779949834 0.258465480669883 0.753805805885074 0.450965837233613 NA 0.818755173816228
"TTTY14" 21.8158281279793 -0.210299950079685 0.278948660810512 -0.753901988518739 0.450908076475705 NA 0.818755173816228
"PTPRN2" 77.8130236197266 0.111367623028101 0.147792335162814 0.753541263864692 0.451124724804922 0.742866863822219 0.818779145756532
"STARD4" 77.2172925741967 -0.115847100566456 0.15377151532517 -0.753371652230141 0.451226612548156 0.742866863822219 0.818779145756532
"FAM114A2" 44.390758372731 -0.144333540422325 0.191597496980502 -0.753316419561648 0.451259794284945 NA 0.818779145756532
"HERPUD2-AS1" 26.2208021284023 0.185168375614013 0.246096865282605 0.752420699879193 0.451798102134935 NA 0.819622682118389
"WBP1L" 62.4805632901187 -0.12183352461797 0.161967000992579 -0.752212017703237 0.451923567670024 0.743798688677488 0.819717114458007
"HDGF" 416.085662587061 -0.0654118947956892 0.0870207718046466 -0.75168139099631 0.4522426839317 0.743798688677488 0.819868103452465
"MEGF9" 87.8632840289466 -0.0976870264928851 0.12997539258151 -0.751580930456691 0.45230311473456 0.743798688677488 0.819868103452465
"RAD1" 69.2651361159971 0.109134090678135 0.145189559719105 0.751666241631111 0.452251796553963 0.743798688677488 0.819868103452465
"EMP1" 51.7514893738401 -0.122163681412972 0.1625677488392 -0.751463204019684 0.452373937432441 NA 0.819868103452465
"LYRM1" 50.3516259877347 0.135681067488899 0.180509514896824 0.751656041879298 0.45225793195104 NA 0.819868103452465
"C5orf34" 15.9505506667706 -0.251275136852019 0.334547821670862 -0.751088844629307 0.452599188826474 NA 0.820143223374945
"SCML2" 15.19194111454 0.229042744549024 0.30507996614684 0.750762980086283 0.452795312523084 NA 0.82036548103728
"DDOST" 164.588105901347 0.105361150437607 0.140487584728775 0.749967697437584 0.453274160010799 0.744975128184697 0.820833485352024
"UBAP1" 67.8360310613526 -0.112760476725607 0.150329503065786 -0.750088801106868 0.453201223860173 0.744975128184697 0.820833485352024
"SEMA5B" 12.6947326632486 -0.2973799570972 0.396426011159504 -0.750152484261552 0.453162872567368 NA 0.820833485352024
"TRMT10A" 39.2291948819718 -0.144444477701708 0.192649693629306 -0.749777873925126 0.453388496848448 NA 0.820907403244652
"CPNE3" 123.906452128726 -0.0849558816593893 0.113397814558667 -0.749184470529956 0.453746027843048 0.745490871005326 0.821155291231033
"SIAH1" 43.6299774337968 0.133512657142889 0.178192020516138 0.74926282757312 0.4536988078933 NA 0.821155291231033
"TBC1D23" 54.4278310569725 -0.134540593599297 0.179555079357848 -0.74929984760365 0.453676499644359 NA 0.821155291231033
"KIF1A" 126.015136779295 -0.0913630561395387 0.121976423570128 -0.749022257461181 0.453843790378671 0.745490871005326 0.821199119003118
"FAM86B3P" 11.5634705182556 0.2755757479867 0.367980158962775 0.748887518184307 0.453925004047126 NA 0.821212993387915
"AKAP17A" 80.3254071241068 0.0975288464017235 0.130473517402215 0.747499173346175 0.454762301614049 0.746158416049177 0.821462583492473
"INPP5A" 100.737536117731 0.0952564123923975 0.127400130114732 0.747694781054095 0.454644279833322 0.746158416049177 0.821462583492473
"LTA4H" 132.189387789358 0.0784360276957782 0.104883576480084 0.747838988029477 0.454557282228559 0.746158416049177 0.821462583492473
"SMAD2" 145.278129163364 -0.0810363808752326 0.108384605654678 -0.747674269659852 0.454656654769129 0.746158416049177 0.821462583492473
"PSMD8" 392.248930845023 0.0730278733514548 0.0977286238165469 0.747251629047191 0.454911684572987 0.746193441511784 0.821462583492473
"TMTC3" 123.202939991103 0.0847127324637252 0.113411309750404 0.746951363582356 0.455092919710231 0.746280679817452 0.821462583492473
"COA7" 54.4304339276757 -0.127122648188291 0.169919475622082 -0.748134654505553 0.454378941031595 NA 0.821462583492473
"EDC3" 55.5314781526989 0.128403131107914 0.171881242151057 0.747045631629004 0.455036016739249 NA 0.821462583492473
"EHMT2" 45.6690676457756 0.143860633574158 0.192336359825256 0.747963794806454 0.454481996005408 NA 0.821462583492473
"ENSG00000261832" 13.2845107334655 -0.726707562192487 0.972802057166801 -0.747025108385316 0.455048404832723 NA 0.821462583492473
"ENSG00000263020" 11.3778611702266 0.291469291536418 0.389487845773891 0.748339889675592 0.454255169716294 NA 0.821462583492473
"ENSG00000272667" 18.6410458555369 0.263648760102597 0.352932476194434 0.747023234997933 0.455049535642867 NA 0.821462583492473
"SAMD5" 37.2315902967791 -0.155309657673991 0.20753271436595 -0.748362291451205 0.454241661012622 NA 0.821462583492473
"TMEM45A" 12.1278646789569 -0.288601616695559 0.386275301144703 -0.747139710564734 0.454979231916251 NA 0.821462583492473
"SRRM2" 494.995961998442 -0.069601446995394 0.0932289435832067 -0.746564793295923 0.455326306830647 0.746401618539962 0.821751016982545
"ARID1B" 105.853241954857 -0.0919234923647742 0.123154983031746 -0.746404977710717 0.455422813234061 0.746401618539962 0.821792361436898
"KMT5A" 131.450052626892 -0.0823702720014584 0.11046207690077 -0.745688242630572 0.455855763193477 0.746901149252624 0.821846279929731
"PTRH2" 91.7734076800026 0.100487501346788 0.134809729722171 0.745402439081236 0.456028469828294 0.746974120899184 0.821846279929731
"DNAJA2" 150.564263054475 -0.0770101177355569 0.10338402325708 -0.744893797991005 0.456335924732611 0.74705780037687 0.821846279929731
"PIH1D1" 91.3518775579486 0.0996170444669486 0.133713478838481 0.745003759772649 0.456269446991508 0.74705780037687 0.821846279929731
"ATP7B" 18.8746715101074 0.215317465780595 0.289012657787124 0.745010503793193 0.456265370049902 NA 0.821846279929731
"CENPT" 39.9262653986482 0.161374423747759 0.216597502826743 0.745042863568204 0.456245807981469 NA 0.821846279929731
"DNER" 10.8555032663763 -0.308854688085558 0.414382059557961 -0.745337982090794 0.456067425269446 NA 0.821846279929731
"EGLN3" 10.429743664276 -0.297215795012446 0.398787294641628 -0.745299057933981 0.456090950508682 NA 0.821846279929731
"GPANK1" 36.5331848875232 0.151762708511422 0.203496291991691 0.745776284305067 0.455802568394977 NA 0.821846279929731
"HDHD3" 14.0407866927625 -0.254870920274768 0.342148657769638 -0.74491281636524 0.456324426725155 NA 0.821846279929731
"KBTBD3" 15.2972715408112 -0.25729086826498 0.345015563485919 -0.745736991298018 0.455826308806682 NA 0.821846279929731
"UBD" 31.1875300919044 0.189079688229645 0.253670098922023 0.745376333407616 0.456044246914536 NA 0.821846279929731
"SETD1B" 23.2593459681933 -0.191129958958779 0.25664660634138 -0.744720382955489 0.456440774403282 NA 0.821902545877608
"CCDC150" 54.2416589865954 -0.12030572650095 0.161599978096805 -0.744466230242197 0.456594463908893 NA 0.821914200226777
"KDM4A" 55.0852455122536 0.120068805002304 0.161256559534539 0.744582455119209 0.456524177580263 NA 0.821914200226777
"MORN2" 101.962033574748 -0.105957336334983 0.142380741869232 -0.74418306116355 0.456765734246023 0.747461588262208 0.821957009985482
"TIMM10B" 82.5373605997095 0.0967606158421572 0.130043787747079 0.744061808091487 0.456839083285859 0.747461588262208 0.821957009985482
"SEPTIN6" 39.3707050519917 -0.149048043332876 0.200282689881082 -0.744188344091908 0.456762538619944 NA 0.821957009985482
"CYB5D2" 26.8339960205306 0.18285569268404 0.245816208165941 0.743871586208022 0.456954166632811 NA 0.822031053320267
"ENSG00000280143" 11.5351444169168 0.28928604805319 0.389019440980055 0.743628769103141 0.457101093503989 NA 0.822031053320267
"PHKG2" 51.2597560934161 0.125271967637591 0.168450603974561 0.743671822372982 0.457075040347048 NA 0.822031053320267
"E2F3" 112.668595055068 -0.08472718513653 0.113983152716692 -0.743330774040983 0.457281444418259 0.747974540923151 0.822033782865215
"DUSP18" 19.9798347468399 -0.216989965867662 0.291943025446607 -0.743261345379691 0.45732346938552 NA 0.822033782865215
"EXOSC5" 19.0356604029512 0.20532590797183 0.276207782887746 0.743374809446543 0.457254791039028 NA 0.822033782865215
"NAE1" 259.134773440333 0.0570348993297145 0.0767506329155647 0.743119596061963 0.457409276570026 0.747974540923151 0.82205568681489
"FAM53C" 84.7285483833084 -0.104047084689023 0.14013653053732 -0.742469392456622 0.457802989626904 0.748408365650938 0.822078756268421
"CRACR2A" 16.2223960041734 -0.235018521610711 0.31660231845761 -0.742314594396054 0.457896751391256 NA 0.822078756268421
"INTS6L" 14.8188686211521 -0.243924320899527 0.328534110800753 -0.742462693767165 0.45780704682511 NA 0.822078756268421
"MICAL3" 36.1010415993259 -0.159752120928565 0.215094186876558 -0.742707756301409 0.457658632826313 NA 0.822078756268421
"XYLT1" 12.173906678038 -0.326697542738535 0.44007511660085 -0.742367678640761 0.457864596851693 NA 0.822078756268421
"ZNF140" 32.9783901707243 0.15536469375351 0.209316598952496 0.742247363711323 0.457937476624537 NA 0.822078756268421
"ZNF347" 29.4241457241612 -0.16276590078477 0.219228045967466 -0.742450173591953 0.457814629979273 NA 0.822078756268421
"RPS19BP1" 177.429394937742 -0.0907931735830399 0.122436325510573 -0.741554217708039 0.458357470826644 0.749104694329131 0.822436046802235
"ZNF200" 33.611787946673 -0.152546867078431 0.205676595263645 -0.741683159831046 0.458279325273625 NA 0.822436046802235
"ZNF496-DT" 15.5801627403502 0.222091515568082 0.299492429658478 0.741559697590155 0.458354149584424 NA 0.822436046802235
"ACP1" 345.168170660891 0.0520597148773992 0.0702553441031228 0.741007186598994 0.458689082881087 0.749134246479819 0.822631648596283
"SETD3" 87.649759808062 -0.0995106790746784 0.134253294706196 -0.741215917959041 0.458562533379739 0.749134246479819 0.822631648596283
"TGFB2" 174.628507631367 -0.0751134168306738 0.101382917754326 -0.740888292569074 0.458761174620191 0.749134246479819 0.822631648596283
"CLDN4" 22.8250173818048 -0.200729374422048 0.270930558469024 -0.740888645254086 0.458760960759222 NA 0.822631648596283
"NAA30" 54.1666012815405 -0.11721886024492 0.158301772390221 -0.740477244663883 0.45901046363556 NA 0.822814390264033
"TMEM9B" 47.5321873160961 0.129517082234308 0.174891781822469 0.740555564616405 0.458962958930193 NA 0.822814390264033
"LRRN1" 27.684210044421 -0.165146125729801 0.223123179512823 -0.740156742523967 0.45920489184136 NA 0.823030790096409
"MBNL2" 102.477575030804 -0.091204721705264 0.123300367413203 -0.739695457675481 0.459484804905939 0.750105726328239 0.823136103253604
"NUP210" 42.4085475823431 0.141919780935818 0.191837283555284 0.739792486140575 0.4594259189593 NA 0.823136103253604
"THUMPD2" 42.4923798372278 0.132123135577072 0.178570106857917 0.739895035635491 0.459363686929786 NA 0.823136103253604
"THAP7" 48.0791587580955 -0.137804879169699 0.186358598485294 -0.739460804544381 0.459627231840197 NA 0.823259170793654
"MAGI3" 57.3236383824048 -0.121646981929599 0.164537748000008 -0.739325676984426 0.459709261155382 0.750261992162858 0.823274035294466
"ZNF446" 15.2668962472636 0.231511821485532 0.313249467629535 0.739065331020224 0.459867327528455 NA 0.82342504476952
"CCNB1IP1" 129.523633882069 0.08191933470684 0.110893522963229 0.738720644072273 0.460076647454762 0.750651372163032 0.823601280962739
"XRN1" 48.2462093917286 -0.137281546003124 0.185882617796444 -0.738538910364705 0.460187031338575 NA 0.823601280962739
"ZDHHC14" 14.6764479011798 0.237738226925618 0.321878773626725 0.738595540945228 0.460152632699386 NA 0.823601280962739
"COLEC12" 78.8876854274131 0.108291758024174 0.146715515464504 0.738107061692284 0.460449392874199 0.751034625880541 0.823938769364312
"CEP152" 67.688555082616 0.10474420571245 0.141951291222897 0.737888361635097 0.460582291885252 0.751034625880541 0.824044523504362
"MCM5" 70.7443978910029 0.127958900422478 0.173457085723597 0.737697741713358 0.460698144736262 0.751034625880541 0.824070126661011
"CTSZ" 27.560246327841 0.193505821699515 0.262337391802609 0.737621962198644 0.460744205690909 NA 0.824070126661011
"DNAJC5" 61.523294452703 -0.12593851777431 0.170863419363791 -0.737071271564395 0.461079008528482 0.751053414059778 0.82430372305094
"SIX3" 63.2134246496125 0.117661348995338 0.159639762793099 0.737042870377055 0.461096279256329 0.751053414059778 0.82430372305094
"VPS33A" 61.0804191982734 0.117245383578157 0.159050560606288 0.73715793978485 0.46102630792289 0.751053414059778 0.82430372305094
"NOL12" 46.5220831718173 0.137306309949846 0.18640030731599 0.736620620035143 0.461353091821141 NA 0.824630802509182
"AIDA" 175.847653689298 0.066238165505352 0.0900167725390329 0.735842483984081 0.461826563249028 0.752032749543262 0.824927469737205
"BOLA3-DT" 14.9640524062351 -0.269564136254594 0.366281358203863 -0.735948281879422 0.461762172609973 NA 0.824927469737205
"FAHD2A" 54.7930269457868 -0.136885023034256 0.186050609839856 -0.735740791992461 0.461888459680907 NA 0.824927469737205
"LYSMD3" 53.6271998543135 -0.125465965890522 0.170437552367657 -0.73614038777015 0.461645266077306 NA 0.824927469737205
"TRAPPC2B" 42.9226118625947 0.136829895517813 0.185965454237248 0.735781256142607 0.461863829984015 NA 0.824927469737205
"NUTM2A-AS1" 100.175554726882 -0.0902228146430944 0.122698108949137 -0.735323595577952 0.462142441317846 0.752336912849276 0.82511712500081
"H1-3" 47.2506758671935 0.188671325902001 0.25655688038951 0.735397645993965 0.462097355074037 NA 0.82511712500081
"PDCD6" 114.148598113473 0.103895505067448 0.141359936007625 0.734971364601103 0.462356933841043 0.752475903497794 0.825368109235665
"HDAC8" 35.6506829992038 -0.152387264031609 0.20737875356894 -0.734825826701431 0.462445575966882 NA 0.825394389585391
"CXCL5" 15.186996226534 0.228548147005598 0.311077968981218 0.734697309983393 0.462523858958855 NA 0.825402175025504
"ARMT1" 69.9485712307955 0.117799291603171 0.160622466429411 0.733392371701256 0.463319150468073 0.752990521173433 0.825693098442619
"GOLGA4" 337.82447571575 -0.0640240079253717 0.087239683252867 -0.733886295068221 0.463018040456638 0.752990521173433 0.825693098442619
"LAMP2" 131.896847097306 -0.0792181117178506 0.107980026852609 -0.733636710666703 0.463170180710053 0.752990521173433 0.825693098442619
"PTBP3" 172.052115380307 0.0662601738483803 0.0903359463183089 0.733486242728948 0.463261915569181 0.752990521173433 0.825693098442619
"SINHCAF" 190.644893793717 -0.0651644357255581 0.0888120242208236 -0.733734382222076 0.463110639315302 0.752990521173433 0.825693098442619
"ANO10" 32.4275614556794 -0.16357780708019 0.222764895530075 -0.734306932386958 0.462761693785758 NA 0.825693098442619
"CIPC" 41.8208195438693 0.140507991571782 0.191632319562251 0.733216567501491 0.463426352135043 NA 0.825693098442619
"CPT1A" 16.1368618662905 -0.245529432065246 0.334424218083862 -0.734185560699063 0.462835652536089 NA 0.825693098442619
"CRAT" 31.2821712399722 0.166648239694902 0.227212696576616 0.733445983458534 0.463286461907129 NA 0.825693098442619
"MIPOL1" 38.3593380224335 -0.134758302903407 0.183781944398773 -0.733251045657707 0.46340532699829 NA 0.825693098442619
"NUP160" 79.2829533450951 0.110217502478995 0.150464173002987 0.732516587033694 0.463853322393882 0.753648498163241 0.826321984341111
"SRRT" 177.722203394809 0.0758022930458907 0.103525643087825 0.732207893474126 0.464041687190131 0.753705209695935 0.826525678603446
"MCUR1" 129.805023709862 0.0777100629985148 0.106156927691896 0.732030068014554 0.464150215607593 0.753705209695935 0.826547842289954
"PCYOX1" 100.724577932144 -0.0900705046846857 0.123076785750613 -0.731823667114552 0.464276201580028 0.753705209695935 0.826547842289954
"TUBGCP5" 36.4802770279973 0.139189647734291 0.190181019386348 0.731879806846188 0.464241932312727 NA 0.826547842289954
"ANKHD1" 150.126787997939 -0.0976161949688332 0.133501964380908 -0.731196693782829 0.464659019347989 0.754116615082172 0.827011507504688
"BLZF1" 31.0329042701319 -0.148315938629898 0.202851701255586 -0.731154521810122 0.464684775038905 NA 0.827011507504688
"NCALD" 92.9330905538148 -0.0999465560553817 0.136770011639742 -0.730763672950803 0.464923515966627 0.754297131040565 0.827040939825292
"ENSG00000173867" 40.1254851630782 0.165252377331875 0.226126813475785 0.730795144511118 0.464904289771743 NA 0.827040939825292
"FUCA1" 23.3448789557892 0.194552635455953 0.266194606002083 0.730866182368964 0.464860893876283 NA 0.827040939825292
"TMX3" 85.6256901240728 -0.101679674495699 0.139174578753391 -0.730590855071812 0.465029099490177 0.754297131040565 0.827096993454495
"DEPDC1B" 39.2660837827765 -0.150295030275052 0.205885540312532 -0.729993131362727 0.465394383099961 NA 0.827483070333466
"SLC25A10" 15.1961976897343 0.244326453995464 0.334662327378431 0.730068591554328 0.46534825873329 NA 0.827483070333466
"CCDC90B" 203.946671254777 0.0674730631044173 0.0924536177982838 0.729804465322609 0.465509714645753 0.754866615736073 0.827556356270415
"MAP2" 624.729852141446 0.0510783929990959 0.0700352386767057 0.729324179715902 0.465803384894049 0.755132719655777 0.827814832998082
"COPG2IT1" 21.3388537574056 0.192933286766409 0.264520132232267 0.729370899440651 0.465774813638047 NA 0.827814832998082
"HYCC2" 27.0206638068625 -0.169303014011479 0.23229751338554 -0.728819743027081 0.466111933077988 NA 0.828231356580015
"KIF1C" 177.776497516032 -0.0794053842081 0.10898225034648 -0.728608410595776 0.466241232257623 0.755598498496841 0.828258137713858
"LUZP1" 284.587624403065 -0.0629550133276562 0.0864255401198037 -0.728430661126184 0.466349999844395 0.755598498496841 0.828258137713858
"EFNA4" 40.8904074204347 -0.14656221298819 0.201201686943744 -0.728434314912921 0.466347763895288 NA 0.828258137713858
"ERRFI1" 54.8186873065328 0.1166158489699 0.160118376704304 0.728310212545176 0.466423712156971 NA 0.828258137713858
"EPHA4" 53.0649616141442 -0.121913221490134 0.167438259327038 -0.728108509847891 0.466547164973087 NA 0.82834562634592
"MTATP6P1" 328.709889373947 -0.132525583797399 0.182094712810456 -0.727783809601032 0.466745936941224 0.756029827819193 0.828380462722535
"CRNDE" 49.5758380678504 -0.130467353952832 0.179257431937842 -0.727821170606034 0.466723063237803 NA 0.828380462722535
"PIAS2" 53.7033360352061 0.117378756527165 0.16129816546754 0.727712904774402 0.466789349046229 NA 0.828380462722535
"TRAF3IP2-AS1" 20.42256348871 -0.215402010719375 0.296095325764342 -0.727475214825952 0.466934893152285 NA 0.828507074040746
"NLGN3" 15.6497522531691 -0.243717328444913 0.335436722821956 -0.726567223751093 0.467491112793064 NA 0.829362212495607
"SRSF6" 245.700927453991 -0.0641035010475796 0.088283622741545 -0.726108637784904 0.467772174155433 0.757481586823525 0.829597219920515
"USP27X" 15.1680919340061 -0.238557736812939 0.32849766734239 -0.72620831296282 0.46771107657534 NA 0.829597219920515
"SLC7A1" 98.9406645998086 -0.0941846132053128 0.129812461803069 -0.725543695089882 0.468118548853117 0.757831917421101 0.829716626071374
"PHF5A" 61.3944808028301 0.118199046420855 0.162972085929517 0.725271728263787 0.468285346364123 0.75789141866429 0.829716626071374
"CCDC115" 48.3829185224893 -0.135874108739384 0.187312987741271 -0.725385411752987 0.468215620170222 NA 0.829716626071374
"PXN-AS1" 22.0129370094504 0.194551352873832 0.268123060994139 0.725604698650239 0.468081139830616 NA 0.829716626071374
"URB1" 28.8193408784963 -0.173269047425649 0.238831789564978 -0.725485697449453 0.46815411610016 NA 0.829716626071374
"ZNF680" 29.1609916301142 0.169609260953358 0.233810741673964 0.725412612521748 0.468198937807781 NA 0.829716626071374
"CNOT9" 98.3173770755422 0.0892127264969616 0.123178148507343 0.724257732219795 0.468907521083536 0.758080654356626 0.829968225518986
"MED15" 94.0700009329655 -0.0971161942264754 0.134095196078506 -0.724233209440397 0.468922573602546 0.758080654356626 0.829968225518986
"PARL" 114.067332171047 0.0843864758988033 0.116494960338451 0.72437876843459 0.46883323081411 0.758080654356626 0.829968225518986
"PRPF19" 167.598884348055 0.0793462598711228 0.10953040808218 0.724422206220483 0.468806570920628 0.758080654356626 0.829968225518986
"AMFR" 81.1295799188333 -0.103208874267212 0.142613074397695 -0.723698543791296 0.469250827354409 0.75840094892443 0.829968225518986
"TMEM50A" 202.3271220683 -0.0682557010616182 0.0943667025652249 -0.723302809213248 0.469493867286364 0.758583381908769 0.829968225518986
"ATG3" 164.858853921972 0.0706805450531982 0.0978099687197773 0.722631302088399 0.469906431796958 0.758619026180795 0.829968225518986
"CHEK1" 119.327838911177 -0.0798873539713586 0.110519938076001 -0.722832055121339 0.46978307097564 0.758619026180795 0.829968225518986
"DLG5" 86.0508520390196 0.0947333343689524 0.131068112769015 0.722779418788944 0.469815413767922 0.758619026180795 0.829968225518986
"ALKBH3" 41.5980052381623 -0.134716049037851 0.186191572381608 -0.723534622510972 0.469351490976254 NA 0.829968225518986
"CDK8" 40.3769346297836 -0.142334481813546 0.197036234642197 -0.722377191545582 0.470062605962929 NA 0.829968225518986
"CHTF8" 26.7187161484385 -0.608873202768697 0.842823795017126 -0.722420518225075 0.470035975728729 NA 0.829968225518986
"CLEC2D" 15.5464418407897 -0.239243141184298 0.33092047470464 -0.722962643510747 0.469702835266319 NA 0.829968225518986
"DNAJC24" 52.8514185729747 -0.126301518978648 0.17472957415189 -0.722839963364504 0.469778211802181 NA 0.829968225518986
"ENSG00000269973" 17.136842656193 0.210023190199649 0.29010690213338 0.723951028587003 0.469095800475001 NA 0.829968225518986
"KCTD21" 21.8805836652055 0.205547606555409 0.283655039850296 0.724639360061752 0.468673305568836 NA 0.829968225518986
"NCDN" 14.5652607915603 -0.266112563674505 0.367553997616883 -0.724009439156979 0.469059940139501 NA 0.829968225518986
"RCBTB1" 41.1100144543447 -0.139051105706683 0.192452687891627 -0.722520985443365 0.46997422794143 NA 0.829968225518986
"SERTAD3" 43.0326204671575 0.131403662695737 0.181778232617722 0.722878976230765 0.469754240982676 NA 0.829968225518986
"TMEM134" 24.1670303062394 0.188542440724946 0.26083491583416 0.722842032562933 0.469776940399972 NA 0.829968225518986
"VASH1" 43.9865795529644 0.132795339871386 0.183394861773281 0.724095204126017 0.469007288709337 NA 0.829968225518986
"ZNF416" 11.8803397750669 -0.309483226271593 0.427837940016543 -0.723365548786129 0.469455331209073 NA 0.829968225518986
"RCOR1" 45.0936510496705 -0.141631826798796 0.196153558541307 -0.722045665916227 0.470266401880939 NA 0.830196781565623
"ZNF581" 73.9255821170335 -0.114695815617143 0.1589614725484 -0.721532166117935 0.470582157532213 0.759499533120392 0.830491602814081
"UBOX5" 13.8255545823344 0.2331753167524 0.323145545037467 0.721579858776528 0.470552825957064 NA 0.830491602814081
"TMEM39B" 14.6396448147466 -0.250978761170996 0.348087086241628 -0.721022902288242 0.470895424015686 NA 0.830913132831724
"C1orf35" 97.8918676035389 0.0958348712849063 0.133234608437599 0.719294126419047 0.471959714124593 0.760752092720417 0.830933980142041
"FRS2" 67.6637990834706 -0.107330250505377 0.14926997433497 -0.719034427275521 0.472119707728392 0.760752092720417 0.830933980142041
"POLR1F" 179.44883346244 0.0644607883146141 0.0896613814281323 0.718935926347313 0.472180399296438 0.760752092720417 0.830933980142041
"RBMX2" 94.7440951289538 -0.101347692196162 0.14100395871083 -0.718757779020976 0.472290176087484 0.760752092720417 0.830933980142041
"SHOC2" 148.096450652659 0.0784155827629908 0.109143568752388 0.71846269697201 0.472472040560928 0.760752092720417 0.830933980142041
"SLFN12" 64.3421316441017 -0.112185420554301 0.156167990631307 -0.718363731906857 0.47253304317912 0.760752092720417 0.830933980142041
"SRSF9" 451.72540416822 0.0598507707741478 0.0831503453839378 0.719789803611678 0.47165442379741 0.760752092720417 0.830933980142041
"STON2" 61.5446345480905 -0.116404263038203 0.162005034531618 -0.718522503789753 0.472435177407413 0.760752092720417 0.830933980142041
"TIAM1" 58.2542551147121 0.108911259735853 0.151514046187027 0.718819558164362 0.472252105351824 0.760752092720417 0.830933980142041
"HERC2" 91.1934280092586 -0.0946969591304923 0.13189300251211 -0.717983193397978 0.47276764963661 0.760919597371489 0.830933980142041
"ALDH6A1" 30.2878630850907 -0.173878563269256 0.24213515172335 -0.718105413574644 0.472692292473797 NA 0.830933980142041
"BAALC" 45.4119470366048 -0.134252653084156 0.186307077372715 -0.720598782275877 0.471156403283836 NA 0.830933980142041
"CCNF" 45.8647373613428 -0.132989474119062 0.184832700817241 -0.719512691915698 0.471825085004491 NA 0.830933980142041
"CFAP119" 12.767997818559 0.23831491186981 0.331082665134269 0.719804861342294 0.47164515136196 NA 0.830933980142041
"EFHD2" 37.4771138127265 -0.145868009230439 0.202556698085198 -0.720134217280167 0.471442361633786 NA 0.830933980142041
"ENSG00000285725" 16.5767737666875 0.235046798038935 0.326064985706077 0.720858750073865 0.47099642446275 NA 0.830933980142041
"IGFBP2" 46.2224870941254 -0.170380771527198 0.237205007740615 -0.718284884244564 0.472581648422176 NA 0.830933980142041
"LYPLAL1" 39.2226028568477 -0.148461180745331 0.206518438843549 -0.718876152544421 0.47221723115479 NA 0.830933980142041
"MECR" 18.9596008012742 0.216013638541712 0.30022146791818 0.719514297360583 0.471824096181837 NA 0.830933980142041
"PLGRKT" 55.2116079960271 0.129772715006617 0.180376612237413 0.71945422079338 0.471861099208703 NA 0.830933980142041
"SORL1" 17.824512217152 -0.22422908644152 0.311974790596211 -0.718741043188132 0.472300489656303 NA 0.830933980142041
"SPPL2B" 18.4932136090105 0.212450652322073 0.295549622194441 0.718832427342107 0.472244175071588 NA 0.830933980142041
"TENT2" 22.9182033013427 -0.179102532018564 0.249121709355104 -0.718935866658119 0.472180436075372 NA 0.830933980142041
"UBE2D4" 26.4175117560104 0.188036368480935 0.261446235027844 0.719216203136026 0.47200771740944 NA 0.830933980142041
"WDR4" 23.8394254499129 0.181198633250938 0.252341310950328 0.718069635798182 0.472714351254318 NA 0.830933980142041
"CLEC16A" 20.9128365121531 0.195631362812672 0.272608797375842 0.717626740941002 0.472987464910563 NA 0.831058699164649
"SLC10A3" 12.5609627139446 0.247511889672487 0.344876278215775 0.71768313829236 0.472952682335779 NA 0.831058699164649
"CYB5R1" 48.4018557049563 -0.133422354336402 0.185987957539 -0.717370931440144 0.473145250863494 NA 0.83120514020481
"ARMC10" 74.2992983267811 -0.101068996171417 0.14100103059662 -0.71679615208316 0.47349988635515 0.761595312879786 0.831314080390555
"CERT1" 71.6568356902719 -0.101424526801091 0.141494304691025 -0.716809959401312 0.473491365607499 0.761595312879786 0.831314080390555
"SMIM12" 94.3486491474965 -0.0991132136316506 0.138297418847783 -0.716667125514032 0.473579515078302 0.761595312879786 0.831314080390555
"GPR89A" 55.1673424063572 0.123039293572172 0.171674594838623 0.716700649201071 0.473558825232998 NA 0.831314080390555
"SLC25A26" 37.3621640197145 -0.153844109835353 0.214655130732394 -0.716703622738686 0.473556990076006 NA 0.831314080390555
"RBM10" 137.97041031282 -0.0948328585155652 0.13238406829786 -0.716346458715819 0.473777446422863 0.761703436621364 0.831530802696902
"MPHOSPH8" 169.296507757981 -0.0767155350840787 0.10715803957542 -0.715910214371596 0.474046790929812 0.761793705936882 0.831742059635808
"PIERCE1" 25.4964436886669 -0.180172314142272 0.251665190392194 -0.715920679619982 0.474040328526527 NA 0.831742059635808
"CHD6" 87.5113484171341 -0.105151813329858 0.146908617273933 -0.715763413209363 0.474137447327299 0.761793705936882 0.83177042212987
"MAGOHB" 148.624964528213 0.0770384915478165 0.107652722392151 0.715620467703413 0.474225731835794 0.761793705936882 0.831794615406609
"HEXD" 15.5062898814315 -0.236096847802693 0.330230856268688 -0.714944843344974 0.474643126093907 NA 0.832395970781304
"RAB1B" 80.8279931714619 0.110396777210603 0.154463401017991 0.714711552918252 0.474787297529125 0.76248563516113 0.832487065893264
"ZNF737" 17.74538632803 -0.209670660185453 0.293401810116338 -0.714619518203776 0.474844180787587 NA 0.832487065893264
"CWF19L2" 107.192488960794 0.0798113613371701 0.111708720856026 0.714459540182486 0.474943066198706 0.76252567212288 0.83252971384219
"WWC1" 83.2269870982678 -0.1019623309258 0.142792891634694 -0.714057469937996 0.475191643246489 0.76271465074099 0.832604754756242
"POLR1D" 208.347857120199 0.0619385368852449 0.0867874657988182 0.713680671686213 0.475424660854686 0.762878558221671 0.832604754756242
"NOC2L" 63.9561179326814 0.126414788950209 0.177244197672301 0.71322384941442 0.475707250546208 0.76291190318748 0.832604754756242
"TEAD2" 171.182809142218 0.0838340523788368 0.117515071580688 0.713389791208822 0.475604588506288 0.76291190318748 0.832604754756242
"CAMSAP2" 129.608849899367 -0.0826381893868468 0.115953589037003 -0.712683325054089 0.476041737186238 0.763121482390413 0.832604754756242
"POLRMT" 57.9842483771385 0.116677527745855 0.163737366688977 0.712589496858627 0.476099812966977 0.763121482390413 0.832604754756242
"MAGI1" 147.718331689937 -0.0745966190473862 0.104744956728869 -0.71217384948164 0.476357128238112 0.763323987729369 0.832604754756242
"ATP6V1F" 146.06281123521 0.0911696109952525 0.128101542823636 0.711697993526668 0.476651810429228 0.763457693121128 0.832604754756242
"CDK1" 267.58757747373 -0.0677098688772027 0.0951494400809523 -0.711616051756014 0.476702564390492 0.763457693121128 0.832604754756242
"AMPH" 29.4197692413112 -0.162671810800859 0.228506892448225 -0.711890171267886 0.476532788956725 NA 0.832604754756242
"C15orf39" 18.78317140467 -0.214153200170599 0.300717406851384 -0.712141017751043 0.476377456659723 NA 0.832604754756242
"C1orf50" 45.7119571106185 0.129992963851965 0.182703108797842 0.711498368622723 0.476775461392747 NA 0.832604754756242
"COL27A1" 47.0948450088577 -0.137645889222059 0.193039908955562 -0.713043691155826 0.475818721542994 NA 0.832604754756242
"DYRK3" 19.75387811752 0.183688280574688 0.258164003998757 0.711517786095279 0.476763433118288 NA 0.832604754756242
"ERMARD" 17.6692718718714 0.204520301668176 0.286587973513386 0.713638814500438 0.475450549824916 NA 0.832604754756242
"LINC01278" 23.7029808851117 -0.186032174728468 0.260923474131552 -0.712975999371657 0.475860608812219 NA 0.832604754756242
"PLS1" 20.6217252961622 0.183549000538781 0.257961938493708 0.711535204032661 0.476752643609753 NA 0.832604754756242
"RAB4B-EGLN2" 36.8407761113955 -1.06268842287842 1.49265454640355 -0.711945322806871 0.476498634951626 NA 0.832604754756242
"RASA1" 36.3217369457169 -0.135283172325497 0.189748215113935 -0.712961501346745 0.475869580365769 NA 0.832604754756242
"RMC1" 31.7997545930481 -0.155426161130098 0.218288504582327 -0.712021741261594 0.476451313079887 NA 0.832604754756242
"SLC35C1" 26.5261201801119 0.176506668576959 0.247172121773832 0.714104274018679 0.475162703287773 NA 0.832604754756242
"SLC50A1" 43.7665294621204 0.143198431279517 0.200721487409247 0.713418543912801 0.475586801508866 NA 0.832604754756242
"TNFAIP8L1" 20.7025270147907 -0.207837554532352 0.29206200414563 -0.711621339243837 0.476699289280987 NA 0.832604754756242
"ZFAND2A" 34.650729842975 0.151390796433029 0.212325705717019 0.71301209583543 0.475838272285778 NA 0.832604754756242
"DLGAP4" 135.858059512306 0.0838568650198123 0.117928330581268 0.711083287675506 0.477032625614879 0.763776412660307 0.832923580549764
"FAM20B" 94.1285514172536 0.0927571712037321 0.130543008358326 0.710548748418022 0.477363912297314 0.764096918667604 0.833321948719589
"RAMP2" 12.7127162820188 0.245670545628381 0.345783841908606 0.710474336430429 0.47741003993903 NA 0.833321948719589
"YTHDC2" 45.2308838678626 -0.122681045969962 0.172721218116706 -0.710283584771083 0.477528297135304 NA 0.833398087810692
"CSTF3" 184.575891647852 -0.0693312309850639 0.0977278507815229 -0.709431655670587 0.47805664928937 0.764785657990241 0.833798898151375
"TOMM40" 179.154972717577 0.0706594847899943 0.099595142263624 0.709467180667925 0.478034610897711 0.764785657990241 0.833798898151375
"CCDC138" 39.2307043865799 -0.13457961213042 0.189671489458347 -0.709540545681086 0.477989099720746 NA 0.833798898151375
"ERCC6L" 41.0324105719787 -0.143559416574469 0.202343370119721 -0.709484162933182 0.478024075925997 NA 0.833798898151375
"DLGAP1-AS1" 12.3703026413128 -0.258852400827652 0.365002402925934 -0.709179991015506 0.478212788617553 NA 0.833940964813931
"ACO1" 62.2717793755584 -0.114101185892541 0.16101792152876 -0.708624138289857 0.478557752923119 0.765010576493305 0.833949362641321
"SFRP1" 89.3427870810118 -0.0917476236862675 0.129482699716468 -0.708570518587964 0.478591036701199 0.765010576493305 0.833949362641321
"VRK1" 204.621192073274 0.0593229926729423 0.0837049674487608 0.708715318589142 0.478501156764595 0.765010576493305 0.833949362641321
"ADARB1" 28.3561431161944 0.162628784926282 0.229492611754203 0.708644969801749 0.478544822356462 NA 0.833949362641321
"PTPN23" 39.5436079434645 0.140723475190585 0.198598811085587 0.70858165978617 0.478584120833777 NA 0.833949362641321
"PRKRIP1" 94.4634612065045 -0.0925023150929758 0.130623435956941 -0.708160173672575 0.478845795185291 0.76505920559707 0.834199501015974
"RBM6" 187.106408087922 0.0622039844469235 0.0878464963465207 0.708098638351525 0.478884005150671 0.76505920559707 0.834199501015974
"DDX41" 111.578013513595 0.0813344546130044 0.11494209586846 0.70761241996217 0.479185977906598 0.76533183865159 0.83449148963393
"ANKZF1" 36.2488088769443 -0.153235778621183 0.216641898991066 -0.707322910918087 0.479365830921543 NA 0.83449148963393
"ENSG00000290596" 16.4087624945948 -0.226469004675068 0.320155420241905 -0.707372077299056 0.47933528447127 NA 0.83449148963393
"ETFDH" 34.0426351618332 -0.150754371348888 0.213224701515371 -0.707021139096402 0.479553341203957 NA 0.83449148963393
"KMT2B" 33.197258233752 0.15547877944041 0.219916835199239 0.706988981991988 0.479573324844638 NA 0.83449148963393
"PGBD1" 40.8830975376285 -0.138903884473585 0.196539992870193 -0.706746156062625 0.479724240727225 NA 0.83449148963393
"TIGD1" 19.9034700621573 -0.193854870042709 0.274050864440015 -0.707368212243463 0.479337685742921 NA 0.83449148963393
"ZNF530" 12.4847386863912 0.23944270905175 0.338756975190686 0.706827391279452 0.479673750301262 NA 0.83449148963393
"ZNF691" 19.8958794177251 0.198006127991839 0.280148789062007 0.706789162483271 0.479697510425789 NA 0.83449148963393
"UMAD1" 13.4134105990711 -0.271732077505436 0.384594153538978 -0.706542403219077 0.479850892742135 NA 0.834581786348704
"LMNB2" 211.024100765412 -0.0755217141776145 0.106973751049573 -0.705983602861757 0.480198334550461 0.766564541584812 0.834840438275054
"ZNF271P" 141.004107873787 0.0734307213915911 0.104017271491298 0.705947390647851 0.480220854723086 0.766564541584812 0.834840438275054
"ATPAF1" 104.079926573217 0.0795325290557488 0.11273561763293 0.705478274973474 0.480512647160885 0.766610377129384 0.834840438275054
"ERCC3" 91.5733739924891 0.0902376686600447 0.127874896043523 0.705671491840993 0.480392453544491 0.766610377129384 0.834840438275054
"MED26" 24.5944592564943 0.172638083115503 0.24461761346613 0.705746739448945 0.480345649010218 NA 0.834840438275054
"MOSPD2" 34.2642700028869 -0.152413754422055 0.216048240170077 -0.705461679771482 0.480522971233546 NA 0.834840438275054
"SCRN2" 27.1914060369616 0.166890753057304 0.236415967477392 0.705919971641779 0.480237906832092 NA 0.834840438275054
"PMEPA1" 25.3972922814354 -0.170917958179522 0.242356974005014 -0.705232266912137 0.480665704087569 NA 0.83495850215336
"PDGFC" 49.2572815928142 0.120855365092214 0.171491501450627 0.70473092876272 0.48097769995359 NA 0.835370508272171
"SUN1" 124.47645458429 -0.219988574365516 0.312219839878324 -0.704595116220829 0.481062238637369 0.767005802238462 0.835387396053633
"FHL2" 93.4080977222517 0.0916167198642604 0.130094105450116 0.704234212205646 0.481286928412158 0.767005802238462 0.835387819469945
"RBM22" 125.539493339236 -0.0785872813152768 0.111564143710949 -0.704413431602975 0.481175343777037 0.767005802238462 0.835387819469945
"RBMS2" 76.3765008506616 0.0989393854326006 0.140471284079105 0.704338869550618 0.481221765497482 0.767005802238462 0.835387819469945
"RNF214" 86.1097871557275 -0.104388399366711 0.148353882820664 -0.703644538194525 0.481654167528385 0.767381216062173 0.835604906692085
"ANKRD26" 128.395836179839 -0.0806122680975134 0.114822399846077 -0.702060470827786 0.482641452649158 0.767553465279868 0.835604906692085
"CENPE" 388.843551569577 -0.0569646027903989 0.0810855371695483 -0.702524824757428 0.482351925751889 0.767553465279868 0.835604906692085
"FABP3" 70.3689113736589 0.109014291445459 0.155282807966658 0.702037095238945 0.482656029936653 0.767553465279868 0.835604906692085
"GPBP1" 284.589438365318 -0.0651655701928847 0.0927827519205868 -0.702345736076682 0.482463577215979 0.767553465279868 0.835604906692085
"MAST2" 64.7294573160249 -0.112353791039615 0.15977398509824 -0.703204535898211 0.481928292896446 0.767553465279868 0.835604906692085
"NOTCH3" 144.336708978496 -0.0777123649409624 0.110702645211015 -0.701991942404189 0.482684188443843 0.767553465279868 0.835604906692085
"VAMP3" 163.909376880646 0.0668632128072907 0.0951855176938038 0.702451532830642 0.482397617343504 0.767553465279868 0.835604906692085
"ABCC10" 16.5481935944686 0.226642333797813 0.322700092583259 0.702331170665337 0.482472658527546 NA 0.835604906692085
"ACOT8" 15.1632275939122 0.233259624549303 0.332055433735 0.7024719394758 0.482384895213554 NA 0.835604906692085
"AVL9" 40.9591153536717 -0.137160271998443 0.195251481329782 -0.70248005835499 0.482379833705381 NA 0.835604906692085
"ENSG00000289599" 10.6103337619861 0.296319005353757 0.421365628195158 0.70323487614067 0.481909387930517 NA 0.835604906692085
"FLVCR1" 48.7145621800871 0.123339405011023 0.175329433757549 0.703472328448742 0.48176144563591 NA 0.835604906692085
"PECR" 21.6845012306763 0.191240211536591 0.271829931731697 0.703528895137822 0.481726205968199 NA 0.835604906692085
"TARS3" 51.6883691406061 -0.124625596065712 0.17741956593839 -0.702434342044263 0.482408334749751 NA 0.835604906692085
"TBC1D3L" 10.8936270356089 -0.339604785813456 0.483196900324443 -0.70282898252333 0.482162333113212 NA 0.835604906692085
"ZUP1" 45.7356741820533 -0.130330499544066 0.185194619120152 -0.703748846285374 0.481589195096073 NA 0.835604906692085
"DUSP23" 44.9524099201599 -0.136405475803057 0.194434010651458 -0.701551520467153 0.482958894070816 NA 0.83595086206708
"BLTP3A" 32.1975020179445 -0.147788256884792 0.210790357009245 -0.701114884863117 0.483231321837327 NA 0.836292768077432
"ZNF770" 101.874956572729 0.0797471374061833 0.113766951066498 0.700969276741627 0.483322188897489 0.768358351580623 0.836320403103884
"ATP1B3" 376.456496143895 0.0482333042454076 0.0688597374251186 0.700457278069915 0.483641776404588 0.768656741992348 0.836676120982843
"GOLM1" 188.041122373221 -0.0732069734859098 0.1045492812995 -0.700214985468867 0.483793054432523 0.768687546682864 0.836676120982843
"BSG-AS1" 22.4686651623434 0.199012442276658 0.284160164348344 0.700353065789666 0.48370683933227 NA 0.836676120982843
"CLGN" 36.6740842399577 -0.138576803663614 0.19792166734093 -0.700159843666377 0.483827486403924 NA 0.836676120982843
"NUP42" 49.3886007690587 -0.133852739167903 0.191227917039051 -0.699964425908425 0.483949521022798 NA 0.836757564530902
"COPZ1" 224.170619310036 -0.0608267946820909 0.0869814760332822 -0.699307455518649 0.484359908738964 0.769378454110298 0.836962885036133
"GFER" 39.7866876589995 -0.140889295917301 0.201508089699638 -0.699174391099169 0.484443052658833 NA 0.836962885036133
"HIP1R" 11.649486954769 -0.269397668052843 0.385093303033042 -0.699564666357565 0.484199215149966 NA 0.836962885036133
"PARP8" 22.8473492573332 -0.166437067269674 0.238037096167528 -0.699206426012427 0.484423035269128 NA 0.836962885036133
"RPL17P19" 10.5165339768513 -0.234087351251007 0.33469320081709 -0.699408744126044 0.484296624790884 NA 0.836962885036133
"CPTP" 24.5351013221032 0.177829088680414 0.254399654098269 0.6990146638003 0.484542866817804 NA 0.837005824704146
"MIEF1" 89.3741142731346 -0.0915280941816574 0.131010466389955 -0.6986319238741 0.48478208771016 0.769498649062416 0.83716003578281
"RAB3IP" 46.6973743736301 0.120594635991574 0.17259536269387 0.698713071483102 0.484731363320804 NA 0.83716003578281
"FLAD1" 72.3340241393892 -0.115478925379908 0.165340829659293 -0.698429574944484 0.484908586105634 0.769498649062416 0.837226154597477
"NNAT" 97.8520744092194 0.0863738879042266 0.123686205307231 0.698330809726741 0.484970335656142 0.769498649062416 0.837226154597477
"TMEM218" 56.199080815095 0.119920970880518 0.171796884211525 0.69803926556005 0.485152638445355 0.769498649062416 0.837287397048453
"XPNPEP1" 100.719892587124 -0.0858263812420716 0.122954400255351 -0.698034239228752 0.485155781739521 0.769498649062416 0.837287397048453
"PDSS1" 22.3695852963376 -0.185110149512125 0.265255668790599 -0.697855583468253 0.485267514050013 NA 0.837350805421487
"CHID1" 88.1531831052463 0.0993504862623629 0.14243922102584 0.697493889301315 0.48549376225249 0.769498649062416 0.837353004218613
"SUMO1" 437.450679222619 0.0783918934510794 0.112379040738646 0.697566849973307 0.485448119040684 0.769498649062416 0.837353004218613
"MID1IP1" 52.5967728743771 0.120944022730306 0.173390568026288 0.697523654873599 0.485475141031628 NA 0.837353004218613
"SERP1" 276.249257169662 0.0559309635382729 0.0802060719614927 0.697340764488824 0.48558956262177 0.769498649062416 0.837388888993774
"GRB10" 139.443786247922 -0.0744085777345414 0.10673208016494 -0.697152886175863 0.485707120002458 0.769498649062416 0.837417115429254
"MAP1B" 1462.73801629058 0.0845935276295176 0.121355005493869 0.697074894317327 0.485755924828522 0.769498649062416 0.837417115429254
"CCDC12" 76.6376942695218 -0.113243417091232 0.162505490956447 -0.69685901949973 0.485891026263751 0.769503505724223 0.837494967705057
"PREX2" 80.9263029822516 -0.0913495870703115 0.13112822098662 -0.69664322739216 0.486026096250114 0.769508309955356 0.837494967705057
"ZNF692" 15.5813123592833 0.217912020607371 0.312795628160311 0.696659419087817 0.486015960734924 NA 0.837494967705057
"FAM131A" 44.8605991752142 0.124420664090111 0.178685233236689 0.696311955030451 0.486233487894912 NA 0.837593817623355
"ZNF704" 45.4950344657452 0.117513935205965 0.168755558200736 0.696355939080725 0.486205949113654 NA 0.837593817623355
"PLAA" 89.9760266685978 -0.0909013488272818 0.130661151430728 -0.695702952499044 0.486614876141389 0.770023273954476 0.837613095979141
"STK40" 126.260944084129 0.0889065798690239 0.127794092682226 0.695701796561913 0.486615600201499 0.770023273954476 0.837613095979141
"SMS" 420.558404850253 0.0470661724819082 0.0676734604958529 0.69548937112197 0.486748669907233 0.770024768789184 0.837613095979141
"MAPKAPK5-AS1" 43.8974428231325 -0.141661441623105 0.203695860422064 -0.695455672636539 0.486769781462354 NA 0.837613095979141
"MRPL20-AS1" 20.7371485438593 0.191951374765495 0.276005586506493 0.695461918706415 0.486765868363424 NA 0.837613095979141
"PPIC" 30.4473522130837 -0.173230329046033 0.248916490678188 -0.695937535412202 0.486467949291981 NA 0.837613095979141
"ZNF25" 10.9965811237041 0.240937777066122 0.346382959761858 0.695582072604754 0.486690596483003 NA 0.837613095979141
"NCLN" 55.9442321299743 0.13155811937418 0.189213091092546 0.695290788890676 0.486873085590373 NA 0.837661767904793
"RNF185" 58.3578917553446 0.121103557889659 0.174280955458108 0.694875453094295 0.487133357193204 0.770351623031578 0.837980444680221
"APLP1" 93.9297553790907 0.0910046856838359 0.131102356001202 0.69414988761149 0.487588215537143 0.770351623031578 0.83817516234647
"CFAP20" 136.369148620204 0.072587302121483 0.104554448865117 0.694253596182463 0.487523186403372 0.770351623031578 0.83817516234647
"HDLBP" 338.08262226246 -0.0566140504615062 0.081541071785138 -0.694301034093409 0.48749344262826 0.770351623031578 0.83817516234647
"KEAP1" 87.2196916993447 -0.094243150837957 0.13577822410949 -0.694096210611508 0.487621874852469 0.770351623031578 0.83817516234647
"TMEM80" 14.7865006390604 -0.235311862401492 0.338998065381206 -0.694139248661734 0.487594886819364 NA 0.83817516234647
"NLN" 82.500679210909 -0.0922265244172632 0.132911448874377 -0.693894507947409 0.487748368048476 0.770351623031578 0.838263548965566
"MOB4" 149.604372994099 -0.100412259031389 0.144770206281664 -0.693597540615696 0.487934636516752 0.770437025635228 0.838454624706995
"CASP6" 31.7464519087885 0.143912721352541 0.207534942870387 0.693438509014937 0.488034402567324 NA 0.838497020936566
"SIPA1L2" 135.402028461423 0.0705332603476078 0.101758287975945 0.693145116241358 0.488218486923908 0.770640949700379 0.838684249998824
"CUEDC2" 148.216955816995 0.0714509182128769 0.103108210618396 0.69297020852507 0.488328247639584 0.770640949700379 0.838743764519858
"LRRC42" 139.625873934017 -0.0726413857817671 0.104911500923832 -0.692406315247614 0.488682200993414 0.770990759986362 0.839135619046021
"SYT1" 40.905638862411 0.134682660461668 0.194524870683367 0.692367304954517 0.488706692697141 NA 0.839135619046021
"DAZAP1" 126.413912984633 0.0810735416636608 0.117313615489945 0.69108382113251 0.48951286692272 0.771465924398489 0.839358211311286
"MRPL13" 191.742546394263 0.0618365321627179 0.0894420153969594 0.69135888640564 0.489340034306109 0.771465924398489 0.839358211311286
"PCYT2" 70.5104669734963 0.113399464210792 0.164057185998516 0.691219122896685 0.489427848238864 0.771465924398489 0.839358211311286
"PSME1" 179.494666685126 0.0684956388463017 0.0990405657532204 0.691591756623972 0.489193739927793 0.771465924398489 0.839358211311286
"AMDHD2" 23.0522892169549 -0.184169898005489 0.266233991333637 -0.691759519822893 0.489088361862283 NA 0.839358211311286
"BCS1L" 44.3021480377507 -0.129877905124105 0.187788994468814 -0.691616170007627 0.489178404248114 NA 0.839358211311286
"RNF169" 46.2132099599711 0.122339805063787 0.176967695625622 0.691311511014973 0.489369799489815 NA 0.839358211311286
"SLC2A10" 16.211199001041 -0.221069621578774 0.319844189145173 -0.69117910870794 0.489452990864753 NA 0.839358211311286
"SLC49A4" 37.4605367531367 -0.152059087547718 0.219745414924238 -0.691978431496029 0.488950874000396 NA 0.839358211311286
"CEPT1" 26.5754313381733 0.148972646861314 0.215673600833222 0.690731949973389 0.48973400711948 NA 0.839608463610642
"GPR107" 71.9740736549823 -0.107893494875149 0.156233630984338 -0.690590714658386 0.489822784288294 0.771745657429624 0.839631748443827
"HMGXB3" 57.8617786319917 0.108572994277184 0.157292228474124 0.69026292862934 0.490028856179023 0.771861668597662 0.839856056499612
"CENPO" 90.5105319785759 0.0876402800712139 0.127028390031077 0.689926716773888 0.490240273646192 0.771986034804109 0.84008945603643
"SNAPC1" 82.1103752212927 -0.0976288173035114 0.141661324459448 -0.689170581145164 0.49071592766009 0.77252631723474 0.840739654434159
"MKRN1" 122.692575935131 -0.0805443172076634 0.117087788162844 -0.687896820594506 0.49151775889131 0.77325521229206 0.840739654434159
"MRPS5" 143.760850937247 -0.0939600866993733 0.136734659567262 -0.687170955752828 0.491975004663514 0.77325521229206 0.840739654434159
"ORMDL3" 74.0192900974728 -0.103615181361252 0.150739998570373 -0.687376823298027 0.491845298848543 0.77325521229206 0.840739654434159
"PEX19" 86.7454979221852 0.0890928632928201 0.129625940465799 0.687307362806188 0.491889060031868 0.77325521229206 0.840739654434159
"TNFRSF1A" 109.717011807793 0.0827315786773638 0.120232756788441 0.688095165470892 0.491392854731872 0.77325521229206 0.840739654434159
"YWHAG" 417.596923548228 0.0479086240516188 0.0696708376505369 0.687642429274706 0.491677982249117 0.77325521229206 0.840739654434159
"AGTRAP" 54.4681348849249 0.112559275874585 0.163548157222836 0.688233226139147 0.49130592354238 NA 0.840739654434159
"BEND3" 25.8374545900327 -0.175230591519266 0.254887709924228 -0.687481524987445 0.491779339114478 NA 0.840739654434159
"CNTNAP1" 14.1370191007657 -0.275951233797683 0.401559493521697 -0.687198878994433 0.491957410689348 NA 0.840739654434159
"DHRS12" 11.9045822987855 0.236574420432356 0.343631368615695 0.688454087836586 0.491166873087306 NA 0.840739654434159
"ENSG00000289268" 23.1177527677332 0.17412711873052 0.252824702403261 0.688726683252584 0.490995281186222 NA 0.840739654434159
"EPHX4" 12.118715815 0.2440128519119 0.354824103549035 0.687700890303747 0.491641159241623 NA 0.840739654434159
"GON7" 43.1491492720042 0.127900999572567 0.186097338902569 0.687280110112315 0.491906230220847 NA 0.840739654434159
"MVB12A" 31.1328458937751 0.148951603013368 0.216591255695331 0.687708294294628 0.491636495775349 NA 0.840739654434159
"NMRK1" 11.7701170067663 -0.276305728751171 0.401785666337504 -0.687694340293046 0.491645284841054 NA 0.840739654434159
"SNTA1" 10.5032804092058 0.291027186729364 0.422895590039868 0.688177397881893 0.491341075331451 NA 0.840739654434159
"ZNF646" 13.9643783770987 -0.230558097370137 0.334617266804666 -0.689020323343701 0.490810478234567 NA 0.840739654434159
"CCND3" 81.1737290307257 0.111911945239196 0.16303941990722 0.686410349735547 0.492454379792391 0.773558787524764 0.841012470832384
"ISY1" 62.1396832046151 0.10999701859494 0.160291122367077 0.686232755567336 0.492566345316472 0.773558787524764 0.841012470832384
"TTYH3" 85.1744881693165 0.118141566149016 0.172141110541849 0.686306517816354 0.49251983971766 0.773558787524764 0.841012470832384
"RMND5B" 35.5070874327778 -0.146585283649081 0.213618677124846 -0.686200690042715 0.492586562712143 NA 0.841012470832384
"SCAPER" 39.0698535693664 -0.131968370062921 0.192223698331697 -0.686535381476216 0.492375560816409 NA 0.841012470832384
"ZNF675" 25.3461512616384 -0.158937244816854 0.231433292142678 -0.686751864199685 0.492239107894736 NA 0.841012470832384
"LAMTOR4" 331.706991635386 0.0654313514578762 0.0954300025556888 0.685647592010629 0.492935362448441 0.773929766257952 0.841350696591148
"TRPS1" 48.3041519642068 -0.121464466057691 0.177150106962296 -0.68565844040694 0.492928519861406 NA 0.841350696591148
"HEATR5B" 27.740095295319 -0.15904438503363 0.232272793862604 -0.684731011276805 0.493513676227618 NA 0.84220903389234
"BEX4" 173.069328696716 -0.0701307824269196 0.10251073207201 -0.684131124706583 0.493892369391681 0.77501473581441 0.842340338571485
"TMEM43" 125.068353238844 0.0815649119363123 0.119199226371629 0.684273836493001 0.493802264969292 0.77501473581441 0.842340338571485
"DDHD1" 37.8403617378407 -0.135215913074951 0.197639156934647 -0.684155484025174 0.493876988943766 NA 0.842340338571485
"IPPK" 23.1035586986683 0.168610316174858 0.246377271346841 0.684358241542072 0.49374897800923 NA 0.842340338571485
"ASF1B" 57.5373268623242 0.113310539265546 0.165851793078664 0.68320358292299 0.494478208941368 0.775370098046067 0.84254354943596
"PFDN5" 75.2344527942491 0.209009117802443 0.305953263145077 0.683140672055309 0.49451795717866 0.775370098046067 0.84254354943596
"RNASEH1" 117.595332357628 -0.0774462591657772 0.113310281567151 -0.683488365703867 0.49429829934136 0.775370098046067 0.84254354943596
"LZTS3" 19.6391784839337 0.198138193853267 0.29005472630576 0.683106241283586 0.494539711893541 NA 0.84254354943596
"SHANK3" 10.7591140498628 -0.279258752857239 0.408734136527344 -0.683228357753175 0.494462556219202 NA 0.84254354943596
"TIPIN" 47.9098712305095 -0.128915931922035 0.188649431941575 -0.683362417767368 0.494377861782231 NA 0.84254354943596
"ZMPSTE24-DT" 13.7811082056838 -0.242092280410926 0.354181396733754 -0.68352624571333 0.494274371539348 NA 0.84254354943596
"IP6K2" 203.975605056087 -0.0601525603439352 0.0880890160685635 -0.682861076540075 0.49469463140698 0.775438491619117 0.84267890988411
"EIF1AX" 371.392642780446 0.0475035688980882 0.0696119167496912 0.682405701726335 0.494982451416282 0.775550844818888 0.842740110218641
"NBDY" 138.507013534421 0.0772005861039847 0.113143156986548 0.682326604278534 0.495032454139716 0.775550844818888 0.842740110218641
"C15orf40" 47.6278331296721 -0.1264280557872 0.185201760348985 -0.682650400023005 0.494827778543973 NA 0.842740110218641
"SLC19A2" 23.1725177895859 -0.188087924105277 0.275595617135357 -0.682477922037848 0.494936798542245 NA 0.842740110218641
"FAM124A" 28.5672554565394 -0.162812611073556 0.238713615766302 -0.682041577523369 0.495212660768868 NA 0.842918379595302
"CRYZ" 49.8445663514936 -0.127040647455486 0.186420879958942 -0.681472201415773 0.49557275063385 NA 0.843274205056015
"TMEM19" 48.676556611017 -0.120223230052375 0.176412463209802 -0.681489435978214 0.495561848948397 NA 0.843274205056015
"TCIRG1" 13.9551258644563 -0.248683637443927 0.364998509993031 -0.681327815416768 0.495664086716851 NA 0.843301111119969
"ARHGEF40" 104.44722458067 0.0827893495752407 0.121738098864652 0.680061134084948 0.49646575247632 0.777343428105632 0.84376504864147
"MESD" 150.74011885908 -0.0686841923912514 0.100994607005908 -0.680077822246823 0.496455186268175 0.777343428105632 0.84376504864147
"PROSER1" 97.3749867079024 -0.0933069241287852 0.137278852752346 -0.679688985288307 0.49670141183364 0.777343428105632 0.84376504864147
"PRPF4" 85.7599805641388 0.0902193451711371 0.132751004854501 0.679613275018294 0.496749361873681 0.777343428105632 0.84376504864147
"ZNF496" 56.9272188432694 -0.115062013372968 0.169342187078948 -0.679464552559047 0.496843560345483 0.777343428105632 0.84376504864147
"CENPVL3" 21.9657397886248 0.188432316822535 0.277302810970812 0.679518235544928 0.496809557286699 NA 0.84376504864147
"FAHD2B" 28.6613258326077 0.169273685166592 0.248987095142046 0.67984923102148 0.496599930579214 NA 0.84376504864147
"S100A4" 26.538640205309 -0.174639414161124 0.256585193029791 -0.680629353934882 0.496106048207562 NA 0.84376504864147
"SLC35A1" 23.3171984263075 -0.173886202784665 0.255897560436033 -0.679514890600653 0.496811675954089 NA 0.84376504864147
"TNFRSF10A" 11.7698741236751 -0.26091643115412 0.383714738229295 -0.679975005281673 0.496520287342741 NA 0.84376504864147
"ZNF277" 44.7615944099728 -0.138379127533446 0.203485540016777 -0.680044034195439 0.496476579496637 NA 0.84376504864147
"ZNF689" 48.7693965841984 0.127562792627097 0.187706755147567 0.67958551905504 0.496766941342667 NA 0.84376504864147
"ACTR6" 58.8942397626919 0.106263098770173 0.156485500399188 0.679060350633767 0.497099623592535 0.777535321067443 0.843943195535084
"ITPKC" 18.8784818172982 0.194345867328567 0.286158949822002 0.679153552420621 0.497040573718165 NA 0.843943195535084
"CEP41" 76.5678986282608 -0.0998750103128534 0.147152681786659 -0.678716888474052 0.497317263241885 0.777667027146151 0.844026286149765
"CDKAL1" 21.9740603993673 0.180578907437564 0.266141946718728 0.678505999012657 0.497450921471575 NA 0.844026286149765
"HELQ" 23.6521810688049 -0.179473513805925 0.264450968206817 -0.678664612282931 0.497350393238386 NA 0.844026286149765
"ZNF436" 12.9308366754482 -0.259822324555968 0.382901435433673 -0.678561897428496 0.497415492123144 NA 0.844026286149765
"AAK1" 88.3986280060745 -0.0886339532528778 0.130829899020808 -0.677474750926626 0.498104784720974 0.778058278555077 0.844654514102917
"ADO" 64.6765622986707 -0.103981158605455 0.153625422575089 -0.676848641732006 0.49850199247163 0.778058278555077 0.844654514102917
"CCDC86" 82.2447991791995 0.0940637372894053 0.138831899421691 0.67753691825316 0.498065354555909 0.778058278555077 0.844654514102917
"CIAO2A" 158.44661625479 0.0736421430984737 0.108757564549666 0.677122031956167 0.498328531220221 0.778058278555077 0.844654514102917
"KAT14" 81.7525069350999 0.0878977106707107 0.129804133944675 0.677156481843437 0.498306675655096 0.778058278555077 0.844654514102917
"MAVS" 68.1773056477721 0.111730556071167 0.164888793602149 0.67761158069211 0.498018001452668 0.778058278555077 0.844654514102917
"REX1BD" 103.767398904969 0.093239619579029 0.137745842750781 0.676896069725491 0.498471897948826 0.778058278555077 0.844654514102917
"ERCC6" 25.8183544198729 0.147723452082712 0.218220881942603 0.676944620366652 0.498441092072198 NA 0.844654514102917
"MRC2" 28.251193339652 -0.17318877882903 0.255743897163536 -0.6771961354694 0.498281519385239 NA 0.844654514102917
"FKBP8" 18.1089368686694 -0.333058771713998 0.49222265439375 -0.676642508712266 0.498632801445847 NA 0.84474796858509
"SLC25A51" 11.2836800514761 -0.268382488697459 0.396792456940588 -0.676380016814796 0.498799401343641 NA 0.844902019933722
"G6PD" 101.465358716549 0.103708661628273 0.153602858749 0.675174033041543 0.499565202265557 0.779079186056451 0.845814260575771
"NHLRC2" 72.5370221466483 -0.11078485082371 0.164031578511368 -0.675387335957579 0.499429709270588 0.779079186056451 0.845814260575771
"ZNF10" 16.2065031735497 -0.20642000433507 0.305686951285005 -0.67526599832721 0.499506782236841 NA 0.845814260575771
"NEO1" 90.3221789225601 -0.100722402370075 0.149237019634645 -0.674915665138976 0.499729347304342 0.779079186056451 0.845858212317341
"SLC44A2" 93.7085769922711 0.103096778203232 0.152765060797097 0.674871450744654 0.499757440246878 0.779079186056451 0.845858212317341
"TNS3" 72.9050652989383 -0.105621716763066 0.156530894722592 -0.674765942852697 0.499824481239717 0.779079186056451 0.845858212317341
"AMMECR1L" 41.2606891495631 -0.123645692177386 0.1833045177293 -0.67453706929353 0.499969926678708 NA 0.845858212317341
"UBL7-DT" 10.5594519190989 -0.288188491870714 0.427210640167086 -0.674581728015952 0.499941545020597 NA 0.845858212317341
"NR2F2" 480.121650176168 -0.0415475397138027 0.0616442734507087 -0.673988634922016 0.500318539204928 0.779353887532321 0.845946781457807
"SNCA" 64.9091472043761 -0.111752417414748 0.165772694980889 -0.674130425566354 0.500228397569906 0.779353887532321 0.845946781457807
"SENP1" 45.9441623867484 -0.12329199508882 0.182880467691781 -0.674167102944041 0.500205081786693 NA 0.845946781457807
"ZNF32" 43.1893917958814 -0.126600923286401 0.187841338439716 -0.673977966394397 0.500325321936894 NA 0.845946781457807
"LYRM4" 107.523869542798 0.0799593450380322 0.118692835384132 0.673666146564411 0.500523589236101 0.779353887532321 0.845973511640635
"SMARCC2" 193.014543198388 0.0642733027350066 0.0954452852662947 0.673404689982145 0.500689865708991 0.779353887532321 0.845973511640635
"WBP2" 95.9850268995022 0.0833436177393446 0.123771575631624 0.673366379267857 0.500714232330179 0.779353887532321 0.845973511640635
"COQ3" 31.3964076359026 0.156558514981881 0.232489481539054 0.673400422012561 0.500692580218705 NA 0.845973511640635
"ENSG00000269918" 13.6937419520591 -0.245687716751225 0.364869710054461 -0.673357393011751 0.50071994791626 NA 0.845973511640635
"CDK7" 82.2478850914697 0.0894075663873259 0.132846025916546 0.673016492367578 0.500936798678118 0.779353887532321 0.845981897828851
"PIP4K2B" 83.5746801029942 -0.0954519413009158 0.141805426368632 -0.673119102316881 0.500871522091759 0.779353887532321 0.845981897828851
"HMBOX1" 33.4646953098602 -0.154877789376983 0.230133085530068 -0.672992277578214 0.500952203872861 NA 0.845981897828851
"FLNA" 298.969552517352 -0.111557744147974 0.165939463944599 -0.672279766946933 0.501405608008615 0.779875068981641 0.846416492841656
"GET3" 58.606765001585 0.13476419117814 0.200706279777887 0.671449798816845 0.501934029788809 0.780169252085188 0.846416492841656
"SMARCC1" 436.474011036368 0.0619114264247107 0.0921768636932229 0.671659068709045 0.50180076464093 0.780169252085188 0.846416492841656
"SNAI2" 99.6745153924628 0.0935547774189798 0.13935280412511 0.671351954532516 0.501996344426811 0.780169252085188 0.846416492841656
"ABCC5" 38.6667754001083 0.131962097820857 0.196375915518948 0.671987180668923 0.501591857389441 NA 0.846416492841656
"B4GALT4" 55.421403593571 0.1119861567412 0.166570087631092 0.672306524741825 0.501388576834451 NA 0.846416492841656
"C21orf58" 25.6506022236267 0.159510809349796 0.237486626996109 0.671662279966651 0.501798719826066 NA 0.846416492841656
"ENSG00000272335" 12.4176701945653 0.234666395102092 0.349581486130366 0.67127809798995 0.502043384568358 NA 0.846416492841656
"KIAA1549L" 10.4391565053702 -0.306088104368802 0.455863655615911 -0.671446606014798 0.50193606314194 NA 0.846416492841656
"LMTK2" 35.136732115147 -0.156721645997674 0.23329109919 -0.671785792693421 0.501720074652783 NA 0.846416492841656
"OSCP1" 25.5870716663563 0.151352464404419 0.225281536987812 0.671836966438167 0.501687492327079 NA 0.846416492841656
"CYB5B" 286.092439654711 0.055361995199873 0.0825953731184266 0.670279618696001 0.5026795571629 0.780312666097921 0.846598803444002
"DDI2" 66.4893950598478 -0.0959640914406115 0.143166009856396 -0.67029940652023 0.502666945381074 0.780312666097921 0.846598803444002
"FAN1" 58.7860441880342 -0.104626725407834 0.156061477487334 -0.670419933813108 0.50259013085011 0.780312666097921 0.846598803444002
"PI4KB" 62.1627362149633 0.114158981031603 0.170193495023286 0.670759954814863 0.502373461904239 0.780312666097921 0.846598803444002
"RBM25" 545.567928445395 0.0816840065769706 0.121887969529527 0.670156430468578 0.502758075016763 0.780312666097921 0.846598803444002
"EIF2AK3" 41.2047015326481 -0.129748221295765 0.193427497331891 -0.670784780269049 0.502357644507906 NA 0.846598803444002
"RPS6KA2" 33.5887777452587 0.140573093494336 0.209689749493831 0.670386100577949 0.502611692842489 NA 0.846598803444002
"WSCD1" 26.9484362953445 -0.169418475760645 0.252798427848323 -0.670172188975379 0.502748030480009 NA 0.846598803444002
"SMIM13" 34.8063507914606 0.133688438800554 0.199671515455013 0.669541864776774 0.503149884427532 NA 0.847130821700516
"CEP295" 111.590234153623 0.0849046242207121 0.126903045838166 0.669051114257633 0.503462872673615 0.780960556109416 0.847428828857165
"DNAJC11" 74.0600482798643 -0.103098748444008 0.154162344929367 -0.668767386038688 0.503643874234962 0.780960556109416 0.847428828857165
"POLR3A" 67.1323341482105 0.103800784720022 0.155262518598871 0.668550179764876 0.503782462003794 0.780960556109416 0.847428828857165
"YARS1" 152.558622301564 0.072803982252487 0.108917627509194 0.668431583733692 0.503858140317277 0.780960556109416 0.847428828857165
"ZC3H8" 63.8825752527757 -0.096993303789751 0.145091431668452 -0.668497806344553 0.503815881708909 0.780960556109416 0.847428828857165
"CMTR1" 37.0046191444006 0.132029712429456 0.19750124351633 0.668500663989688 0.503814058203058 NA 0.847428828857165
"RWDD3" 52.1468041386761 -0.125103229448249 0.187078179276902 -0.668721653865785 0.503673051828884 NA 0.847428828857165
"PJA2" 251.67264029908 0.0496804416181436 0.0743450535402608 0.66824138597519 0.503979521538695 0.780960556109416 0.847505321912811
"SMARCAD1" 110.848197181962 -0.0816919768933338 0.122351899572007 -0.667680495187215 0.504337563053835 0.781307633566653 0.847939040008539
"CMTM3" 177.611188082354 0.0703481104743363 0.105439879302887 0.667186940457836 0.504652731898828 0.781378582012834 0.847939040008539
"NDUFB10" 300.708771096841 0.061339227530934 0.0919611826686718 0.667012164816691 0.504764363127864 0.781378582012834 0.847939040008539
"TMEM230" 156.792641084188 -0.0686332427865185 0.10290166268348 -0.666978948606793 0.504785580178161 0.781378582012834 0.847939040008539
"KIF14" 119.129391877788 -0.0768227067724736 0.115220379118804 -0.666745825347978 0.504934502262607 0.781401561122272 0.847939040008539
"ENSG00000257921" 12.8816680592184 1.91644000337465 2.87473934953461 0.666648266280179 0.504996831099479 NA 0.847939040008539
"LINC01833" 29.8717300159704 -0.157204804957952 0.235611902968864 -0.667219282969444 0.504632075788714 NA 0.847939040008539
"MTHFR" 21.6836245832055 -0.199503639897615 0.298968284643011 -0.667307036048441 0.504576032997085 NA 0.847939040008539
"PCBP1-AS1" 26.1683563033919 -0.156491651811991 0.234631990454206 -0.666966390682921 0.504793601748671 NA 0.847939040008539
"SLCO3A1" 10.0189332823112 0.262618829549346 0.393873508948386 0.666759311258376 0.504925886661691 NA 0.847939040008539
"ACTR10" 147.196877129287 -0.0711296818513877 0.106748914479156 -0.666326980451654 0.505202123832678 0.78160817034692 0.848028700348118
"ETFRF1" 37.8098626923856 0.131971051610195 0.198036983909052 0.666395988290765 0.505158026030597 NA 0.848028700348118
"PRPSAP1" 94.8212841473369 -0.0882874402762863 0.132568125749525 -0.665977887045766 0.505425234661242 0.781745824736125 0.848148207127657
"ZNF839" 20.217259072765 -0.182345474694332 0.273773341702454 -0.666045399308859 0.505382082515247 NA 0.848148207127657
"ENSG00000290928" 32.5886247754435 -0.153876057698071 0.231287765762422 -0.665301327940241 0.505857781408458 NA 0.848246275735958
"ITGA3" 44.6786246889538 0.136012834742293 0.204385587390766 0.665471751108599 0.505748805853255 NA 0.848246275735958
"PEAR1" 22.4334127675744 0.183677376499174 0.275950424456982 0.665617300138663 0.505655745625362 NA 0.848246275735958
"SKI" 36.8284063421551 -0.141952745880799 0.213368967186131 -0.665292370080077 0.505863509773038 NA 0.848246275735958
"SLFN13" 30.5601987972707 -0.15360601240899 0.230852862466209 -0.665384915603867 0.505804330488053 NA 0.848246275735958
"SMARCA2" 29.0406717132226 0.140663398346672 0.211658188541641 0.664578107352545 0.506320375740497 NA 0.848884882209968
"PPA2" 112.659160576656 -0.0795558250739629 0.119755144394052 -0.664320731075951 0.506485055256166 0.783177209348086 0.849033497521446
"ENY2" 420.354875554664 0.0566090527341438 0.0853339430072789 0.663382597113966 0.507085548785687 0.783530496307417 0.849327554386983
"HMGN4" 91.7102457515144 0.0878859483014922 0.132448144550284 0.663549863985648 0.506978454941548 0.783530496307417 0.849327554386983
"RNF138" 83.0628117966228 -0.0963199004591423 0.145205798944999 -0.663333704018432 0.507116855194162 0.783530496307417 0.849327554386983
"MED25" 38.826368040377 -0.149777405093442 0.225734366242492 -0.663511753157455 0.507002854633972 NA 0.849327554386983
"NTN4" 22.7912217585548 -0.187220984785278 0.282145647451654 -0.66356148491484 0.506971014997756 NA 0.849327554386983
"PCDHGA8" 14.7836915626825 -0.444103791580472 0.669473196105525 -0.663363065413109 0.507098054875632 NA 0.849327554386983
"KLF11" 20.170949233775 -0.179950104377658 0.271405474774083 -0.663030487971726 0.507311028089616 NA 0.849525335880122
"GSPT1" 283.141435551695 -0.048198812100597 0.072729437509687 -0.662713940200311 0.507513779981819 0.783935942150555 0.849737421993851
"C5orf15" 155.784136445208 0.0670741689224815 0.101284220103375 0.662237107162626 0.507819276425053 0.784199984898041 0.849970946849016
"EFS" 127.1254253011 0.0739331932359913 0.11170189996133 0.661879460077098 0.508048476374545 0.784346098095589 0.849970946849016
"CYB5R2" 40.8751358838363 0.123919456173117 0.187250749579067 0.661783498606457 0.508109983003509 NA 0.849970946849016
"HIF1A-AS3" 18.9351191892351 -0.189381933520326 0.286114760275483 -0.661908995320554 0.508029546508163 NA 0.849970946849016
"METTL2B" 45.1974721082344 0.115689587928867 0.174780968464876 0.661911814226593 0.508027739821064 NA 0.849970946849016
"POGLUT1" 52.9080424105529 0.110905222743929 0.167525219630177 0.662021055628277 0.507957727657347 NA 0.849970946849016
"SGPP1" 28.438556531361 0.148422478047536 0.224319417029202 0.66165684635412 0.508191166908561 NA 0.849979414275164
"ZEB1" 90.243593405619 0.0870366973144625 0.131668437874224 0.661029315146914 0.508593513830061 0.784979607680508 0.850270276302809
"CENPL" 35.3964044500204 -0.141241941737729 0.213627496730823 -0.661159934461517 0.508509752395565 NA 0.850270276302809
"ZSCAN18" 42.6870740683548 -0.127377933091768 0.192671556545353 -0.661114361536727 0.508538975839705 NA 0.850270276302809
"CD276" 135.122785929255 0.0833689338519362 0.126202258211964 0.660597797797829 0.508870281683601 0.78510434742333 0.850274083614636
"E2F4" 76.6957794726182 0.0910290762815137 0.137865757143424 0.66027328444448 0.50907847098709 0.78510434742333 0.850274083614636
"MDC1" 94.0154838820793 -0.0868594613774111 0.131539983954148 -0.66032744391765 0.509043722248803 0.78510434742333 0.850274083614636
"ABCB8" 23.1118967711745 -0.180571490630892 0.273415149724999 -0.660429719466939 0.508978105607246 NA 0.850274083614636
"GNG4" 54.5782023849868 0.111598817292472 0.169039225648573 0.660194797179691 0.509128830650856 NA 0.850274083614636
"GPR137B" 16.7810988929558 0.194292230835329 0.294051302806041 0.660742628858495 0.50877738071744 NA 0.850274083614636
"MARCHF4" 37.5057987858333 0.13383116586807 0.202555271066849 0.660714308559772 0.508795545894439 NA 0.850274083614636
"EIF2B1" 95.079056160541 0.0844849357175527 0.128085229687014 0.659599361487643 0.509510964124292 0.785355699263785 0.850276404933768
"FSCN1" 262.290735747385 0.100619947318184 0.152532598632345 0.659661922896312 0.509470806955757 0.785355699263785 0.850276404933768
"GALNT4" 13.4424145105969 0.282606506290532 0.428155047861488 0.660056462494301 0.509217596476426 NA 0.850276404933768
"NEURL1B" 26.3145940970992 0.157696134062623 0.239034535497425 0.65972113081677 0.509432803864077 NA 0.850276404933768
"TMEM231" 25.6995624648229 -0.174022061526938 0.263744243154812 -0.659813687098342 0.509373398825987 NA 0.850276404933768
"COPS3" 203.899158715179 0.0733491323143842 0.111265191785762 0.659228022143851 0.509749355021944 0.785515399542012 0.850366902261082
"TSNAX" 94.7616500760361 -0.0847289475377003 0.128652643206408 -0.658586916102164 0.510161066985026 0.785710589644951 0.850366902261082
"ZBTB7A" 62.3212205499891 0.113310665204648 0.172118604633379 0.658328978706313 0.51032676088586 0.785710589644951 0.850366902261082
"ZCCHC17" 226.543699431943 0.0633333874941445 0.0961811887122675 0.658479982854138 0.510229755381571 0.785710589644951 0.850366902261082
"CPEB4" 25.3403277095024 -0.161552680930713 0.245348906420869 -0.658460978234755 0.510241963473876 NA 0.850366902261082
"EEF2K" 16.8861249633531 -0.205052140450682 0.311435252571192 -0.658410179187434 0.510274596261639 NA 0.850366902261082
"FBXO46" 24.5863689273155 0.173932559550519 0.264191497767051 0.658357899556187 0.510308181301008 NA 0.850366902261082
"N4BP3" 24.8285451142432 0.161198457786204 0.244853282827464 0.658347137211114 0.510315095299357 NA 0.850366902261082
"RASSF2" 28.1672623713101 0.15008689249963 0.227682174177024 0.659194743910591 0.509770721694502 NA 0.850366902261082
"TBC1D24" 22.2338517718025 0.173086218714628 0.262802380320584 0.658617393432609 0.510141490807565 NA 0.850366902261082
"PHACTR4" 136.675801157566 -0.0800934525661598 0.121687215086473 -0.658191187210951 0.510415286958782 0.785710589644951 0.850387510322554
"ALG5" 98.0953669518457 0.0818477548434916 0.125023294969644 0.654660036462518 0.512686660808638 0.785848520785967 0.850431719240261
"AP3S2" 67.1790187237534 -0.102380079450162 0.156221644273665 -0.65535143946389 0.512241509053825 0.785848520785967 0.850431719240261
"ARF4" 273.670926554735 0.0585529531591181 0.0892078465138653 0.656365504238659 0.51158898009605 0.785848520785967 0.850431719240261
"ASXL1" 130.488002477009 0.0687983922232456 0.104906318845753 0.655807895846597 0.511947735442748 0.785848520785967 0.850431719240261
"BRD2" 317.685649056426 0.097426884546428 0.149016835247945 0.653797836897571 0.513242060287507 0.785848520785967 0.850431719240261
"CDC42SE1" 98.9808555068009 -0.0837076183692469 0.127716307614884 -0.655418402962755 0.512198406095747 0.785848520785967 0.850431719240261
"CDYL" 63.8428302714168 -0.100075680907354 0.153369330412178 -0.652514297600451 0.514069452466027 0.785848520785967 0.850431719240261
"DCTPP1" 182.799015274937 0.0699247979541161 0.106344423494275 0.657531402743283 0.510839285965635 0.785848520785967 0.850431719240261
"DTD1" 153.133917736898 0.0715250864480143 0.109648364924605 0.652313297122084 0.514199083738258 0.785848520785967 0.850431719240261
"FBRS" 58.469404758663 0.103813621104681 0.158788708713081 0.653784654753154 0.51325055420543 0.785848520785967 0.850431719240261
"HIP1" 95.6973688909422 -0.0802134158075753 0.122788043896693 -0.653267315464868 0.513583959702213 0.785848520785967 0.850431719240261
"HPS4" 67.6468014108354 -0.0969764138563225 0.148553172581091 -0.652806077254162 0.513881305217705 0.785848520785967 0.850431719240261
"MIDN" 119.214158387488 -0.0970239332292198 0.14824559072283 -0.654481072631848 0.512801917422035 0.785848520785967 0.850431719240261
"MTF2" 179.123439454923 -0.0644791325460507 0.0988659886992127 -0.65218720203386 0.514280414941263 0.785848520785967 0.850431719240261
"NMU" 98.2862019583741 0.131374715110339 0.200825820644738 0.654172430061878 0.513000721691903 0.785848520785967 0.850431719240261
"NOB1" 83.6788384772147 0.0865730501860633 0.132643360006642 0.652675340716101 0.513965603169545 0.785848520785967 0.850431719240261
"PRAG1" 134.5514682713 0.0720085362349874 0.110078321708724 0.65415728653211 0.51301047704509 0.785848520785967 0.850431719240261
"PRPS1" 95.8764744016543 0.0845980268729845 0.128722492629833 0.657212466482162 0.511044310774191 0.785848520785967 0.850431719240261
"PSME2" 199.844080954198 0.0636753227304013 0.0974798059374724 0.653215526211094 0.513617342113129 0.785848520785967 0.850431719240261
"RALY" 164.433278374914 0.109035607558226 0.166589078486043 0.654518342673717 0.512777913588444 0.785848520785967 0.850431719240261
"RPL17-C18orf32" 339.370923473442 0.105407500698247 0.160364675771223 0.657298748563694 0.510988841007561 0.785848520785967 0.850431719240261
"SF3B3" 153.728903204967 0.0620139857200207 0.0948414371843135 0.653870160144279 0.51319546008871 0.785848520785967 0.850431719240261
"SYF2" 205.803050855319 0.0594428805422066 0.0909830788704377 0.653339953760575 0.513537140281021 0.785848520785967 0.850431719240261
"TMEM106C" 114.923085410586 -0.0743558692129198 0.113568924092934 -0.65472020455238 0.512647914278252 0.785848520785967 0.850431719240261
"UBA3" 136.539433782599 -0.0687527456643166 0.105416485445042 -0.652201080068834 0.514271463295306 0.785848520785967 0.850431719240261
"UBE2B" 150.8605036169 -0.0794570874879804 0.121240605176558 -0.65536696531884 0.51223151522784 0.785848520785967 0.850431719240261
"YPEL5" 104.235564709099 -0.0800054606162055 0.122534466047864 -0.652922097730073 0.513806502098802 0.785848520785967 0.850431719240261
"ZZZ3" 73.873792593111 -0.0936530144752658 0.143338518104112 -0.653369490029486 0.513518103148525 0.785848520785967 0.850431719240261
"CDC42EP4" 31.1362537016876 0.148046335364453 0.225433366729824 0.656718823446764 0.511361728726759 NA 0.850431719240261
"CLN8-AS1" 41.0003038264197 0.135015817900095 0.206922784464224 0.652493722475684 0.514082721203685 NA 0.850431719240261
"ENSG00000293550" 23.3691660159519 -0.394092536945585 0.600714308957396 -0.656039869650474 0.511798471670099 NA 0.850431719240261
"HIBADH" 42.7251473363402 -0.122382936790164 0.187597167783263 -0.652370919221748 0.514161919769762 NA 0.850431719240261
"IQCE" 28.4118323800653 0.142895862905012 0.217397137876812 0.657303331132098 0.510985895014547 NA 0.850431719240261
"LARS2" 47.8938338989391 0.111501331239077 0.170677201547685 0.653287786699065 0.513570764628468 NA 0.850431719240261
"MAP4K3-DT" 21.2983001714008 -0.181689801859137 0.277650705157216 -0.654382641514481 0.51286531496504 NA 0.850431719240261
"MED12L" 39.772625218319 -0.126676045816453 0.193708697071943 -0.653951256351724 0.513143209809419 NA 0.850431719240261
"PAXIP1-DT" 11.6402624628643 0.222747960160247 0.340749649097926 0.653699749214512 0.513305264863826 NA 0.850431719240261
"PLD2" 19.955565760879 0.184487739997224 0.281187322763092 0.656102622921801 0.511758096919012 NA 0.850431719240261
"PPM1K" 24.1144736607801 0.147794572822497 0.226638347573055 0.652116353676011 0.51432611499458 NA 0.850431719240261
"SBF1" 35.3703601288544 0.154482061440584 0.23662992530347 0.652842455333852 0.513857850180619 NA 0.850431719240261
"SEC14L2" 29.3959726665299 0.14530392608163 0.222713243985917 0.652426068073516 0.514126352256396 NA 0.850431719240261
"SEMA3D" 43.582492445456 -0.123338348089553 0.188864745176372 -0.653051197958483 0.513723272592091 NA 0.850431719240261
"SLFN5" 33.3375228548101 -0.134009829027998 0.205212630031078 -0.653029148389661 0.513737487211354 NA 0.850431719240261
"TBC1D12" 21.5162325081648 0.162039452826642 0.246640507365506 0.656986374855731 0.511189677423332 NA 0.850431719240261
"TIMM23B" 10.1358816688878 -0.262422072020436 0.399341296565738 -0.657137326585601 0.511092619919588 NA 0.850431719240261
"TRMT44" 14.5159762325767 0.206123508591306 0.313587143614821 0.6573085433773 0.510982544232373 NA 0.850431719240261
"VPS35L" 52.406277978433 0.112688302832095 0.172440350275858 0.653491498085127 0.51343946868944 NA 0.850431719240261
"WNK2" 12.0069883484889 0.219807279955263 0.334993373730513 0.656154112863403 0.511724970109499 NA 0.850431719240261
"ZBTB2" 50.5183303256663 -0.119238219447185 0.182713987396497 -0.652594917040659 0.514017463333675 NA 0.850431719240261
"ZNF251" 22.6191702030628 -0.180008837961118 0.273876492360029 -0.657262828255025 0.511011933382333 NA 0.850431719240261
"ZNF346" 29.2712529405774 -0.146452587275841 0.222601391076358 -0.657914070382443 0.510593348850342 NA 0.850431719240261
"NSRP1" 190.448829820557 -0.0710152890953838 0.108949161442716 -0.651820428491527 0.514517021521618 0.786003984646917 0.850525015966016
"VPS11" 33.2998740465032 -0.143266395553654 0.219803605036574 -0.651792747119935 0.51453488114369 NA 0.850525015966016
"PCSK5" 73.6697749633335 0.0997911519296663 0.153172919455391 0.651493438164369 0.514728011546163 0.786022115548047 0.850718321036776
"SPCS3" 133.368303913096 0.0665638486312404 0.102199783063438 0.651311056011955 0.514845712889455 0.786022115548047 0.850786921729119
"TFE3" 79.3376779276579 0.0918264013693345 0.14101646338889 0.651175041286486 0.514933499856288 0.786022115548047 0.850806075672582
"CRELD1" 18.4029597172674 0.176349088714465 0.270895938068513 0.650984617827177 0.51505641650829 NA 0.850883258874326
"ZCCHC10" 108.455035841817 0.0772911345541177 0.118799007902648 0.650604208895878 0.515302012719319 0.786356081212327 0.850960202064628
"TBC1D25" 11.4514536148089 0.237493069101969 0.364970579926386 0.65071839256159 0.515228288096576 NA 0.850960202064628
"TIMM23B-AGAP6" 10.8563856291296 0.594357726614254 0.913611705079214 0.650558353521446 0.515331621561975 NA 0.850960202064628
"GPT2" 69.4016553957113 0.100190846473151 0.154168402473509 0.649879254540289 0.515770219564401 0.786356081212327 0.851306765950643
"SNHG15" 83.647810510947 0.0899887957038089 0.138462503001101 0.64991455270091 0.515747417376084 0.786356081212327 0.851306765950643
"ZNF583" 16.7405706606549 -0.202522114418967 0.311619488724684 -0.649901953333525 0.515755556356237 NA 0.851306765950643
"CCDC43" 108.328418200575 -0.0769143811393375 0.118387182517477 -0.649685037719207 0.515895690657372 0.786356081212327 0.851388010919334
"COX7A2L" 295.40507394347 0.0593831730319432 0.0914697091509532 0.649211346391653 0.516201778787287 0.786356081212327 0.851646783491347
"CSTF2" 64.4634255084018 0.0963933545292193 0.148496409040468 0.649129195460546 0.516254872356059 0.786356081212327 0.851646783491347
"MFSD10" 74.9110076529156 0.108812032042486 0.167638259598861 0.649088294658151 0.516281307312639 0.786356081212327 0.851646783491347
"NXF1" 87.9633161155843 0.0814466742833399 0.125506187838537 0.648945487756511 0.516373611597524 0.786356081212327 0.851673227045488
"CES2" 58.8259223396156 -0.109808455457857 0.169358403834058 -0.648379135442551 0.516739761782152 0.786356081212327 0.851899627943232
"FIS1" 205.839316701646 -0.0653000298669199 0.100680341078447 -0.648587690183134 0.516604914239108 0.786356081212327 0.851899627943232
"UBR7" 84.0412729718042 -0.0941567362695477 0.145215795100758 -0.648391837845305 0.5167315481277 0.786356081212327 0.851899627943232
"CASP2" 61.1485979249869 0.0998341862429844 0.154385588250582 0.646654829471157 0.517855363691456 0.786356081212327 0.852066731037681
"CENPA" 61.8856927804733 0.107723403250112 0.166292603861419 0.647794314050695 0.517117993464921 0.786356081212327 0.852066731037681
"EPHB4" 80.4800263760954 0.110788455389677 0.171114683141672 0.647451483155023 0.517339785074443 0.786356081212327 0.852066731037681
"FRA10AC1" 85.996878059003 -0.0929431474039225 0.143459589531163 -0.647869882436355 0.517069111747481 0.786356081212327 0.852066731037681
"HNRNPR" 505.941353098714 -0.0427455737250541 0.066067429453579 -0.646999195800231 0.51763246395608 0.786356081212327 0.852066731037681
"LRP2" 204.896286661482 0.0555825548924202 0.0859735998674362 0.64650724150348 0.5179509088995 0.786356081212327 0.852066731037681
"MBD4" 93.5359889845928 -0.0870938689101981 0.134674074803252 -0.646701074705247 0.517825427418951 0.786356081212327 0.852066731037681
"NELFB" 81.2574493164961 -0.09673822980828 0.149450429852137 -0.647293085098457 0.517442276016016 0.786356081212327 0.852066731037681
"SYNJ2" 88.1250478452034 0.0878175592445354 0.135845147221162 0.646453414353952 0.517985757682588 0.786356081212327 0.852066731037681
"ZNF579" 69.1336254820577 0.101646836333959 0.157079522078885 0.647104313717686 0.517564433641816 0.786356081212327 0.852066731037681
"PER2" 11.6251637190517 -0.243732816912582 0.376179501634552 -0.647916262990221 0.517039111482806 NA 0.852066731037681
"RPP40" 17.275107507672 0.183571630365139 0.2838963249201 0.646615028978639 0.517881128758102 NA 0.852066731037681
"RUBCN" 40.618896257439 -0.130550762671911 0.201936758636911 -0.646493305890118 0.517959930980539 NA 0.852066731037681
"SCARF2" 29.1581320751603 0.159855519019983 0.247148515701849 0.646799429751893 0.517761761489539 NA 0.852066731037681
"SHROOM4" 17.4328570967787 -0.199069941511196 0.307363107894596 -0.64767025188808 0.51719824876811 NA 0.852066731037681
"ATP2A2" 146.476771391003 0.0657518826721248 0.101788310156799 0.645966934423389 0.518300769607492 0.786629397206371 0.852297398923214
"TENM3" 146.237981457278 0.0650853310780515 0.100801486755229 0.645678284846086 0.518487726606931 0.786708271456703 0.852297398923214
"RHOC" 163.545337671025 0.136038555598177 0.21078593778142 0.645387244661672 0.51867626727296 0.786789506940866 0.852297398923214
"SNAPIN" 108.282771775158 0.0786623395343264 0.121930156095259 0.645142613225812 0.518834770977588 0.786825148388598 0.852297398923214
"BCLAF1" 476.905282589902 -0.047327213761619 0.0734280629073758 -0.644538503233007 0.519226298281328 0.787009328058148 0.852297398923214
"DNAJB2" 67.5641980618892 -0.100447208313819 0.155820910413848 -0.644632405541973 0.519165429621903 0.787009328058148 0.852297398923214
"ASAP3" 69.4090000728824 -0.114255774751552 0.177512513479297 -0.643649129360552 0.519802984271379 0.787183625902928 0.852297398923214
"DHX16" 79.5611191548058 -0.0940537881130483 0.14615337882724 -0.643527976347533 0.519881567621889 0.787183625902928 0.852297398923214
"DNPH1" 69.2091771293486 -0.10239491359021 0.159020001821608 -0.643912164616114 0.519632393086966 0.787183625902928 0.852297398923214
"MAPKAPK3" 105.669952221724 0.0789251785990893 0.122560231120606 0.643970543115429 0.51959453570196 0.787183625902928 0.852297398923214
"BTD" 12.4118311579863 0.225236374411062 0.349996657511234 0.643538644090714 0.519874647968923 NA 0.852297398923214
"CDK14" 46.3191415788456 0.115591112485328 0.179428878440871 0.644216881305539 0.519434805582261 NA 0.852297398923214
"ENSG00000287839" 24.0792559576844 0.173081481160133 0.26831543468947 0.645067181321289 0.518883650512768 NA 0.852297398923214
"FBXO48" 39.7346010193955 0.14778625473501 0.229027505126172 0.645277320091288 0.518747487450915 NA 0.852297398923214
"KCTD7" 23.2588728507248 -0.168900842202812 0.262260047199296 -0.644020482748031 0.519562151896544 NA 0.852297398923214
"LIPT1" 11.5138039932874 0.20897165447939 0.324128354110241 0.644718833849122 0.519109408960795 NA 0.852297398923214
"MAGEH1" 52.7219516111072 -0.11350311098452 0.176020167340251 -0.644830150428817 0.519037260944879 NA 0.852297398923214
"MAPK7" 32.4097324154303 0.137705704727772 0.213900697790315 0.643783335680202 0.519715941322021 NA 0.852297398923214
"PKD1" 37.5347388522162 0.132532969580147 0.205592613575903 0.644638770211544 0.519161304096245 NA 0.852297398923214
"POLR3B" 31.5245010723464 0.132357893762762 0.205207379697781 0.644995779185389 0.518929920967257 NA 0.852297398923214
"PTGES3L-AARSD1" 52.8152077156868 0.573518299773381 0.889062203027961 0.645082310124192 0.518873846925783 NA 0.852297398923214
"TMEM25" 28.5516695951447 0.153815692074383 0.238895923774631 0.643860680601184 0.519665780706361 NA 0.852297398923214
"USP21" 13.7772356593397 -0.273528498814277 0.424720325507479 -0.644020270250666 0.519562289690172 NA 0.852297398923214
"NBPF8" 22.1937189439154 -0.300293757529329 0.466766071353564 -0.643349583354493 0.519997289632826 NA 0.852361969471541
"GEMIN8" 11.73620680165 0.237405296853182 0.369093433966906 0.643211921441192 0.520086598819716 NA 0.852383232411705
"MMGT1" 59.8502604288644 -0.104483441947968 0.162544642190107 -0.642798437033483 0.520354897440968 0.787347258183296 0.85251316937803
"OAZ2" 81.2419813376073 0.097364650753569 0.151484492024682 0.642736754450777 0.520394927680517 0.787347258183296 0.85251316937803
"RNF6" 58.1935355892182 -0.107423298116152 0.167079580102827 -0.642946900213898 0.520258555572363 0.787347258183296 0.85251316937803
"CLPX" 86.3656099020429 -0.0883381662915894 0.137646604263468 -0.641775122345207 0.521019204711898 0.787882699808236 0.852910194958665
"TMCO3" 104.802635791521 -0.0854895232999832 0.133192040905917 -0.641851590519364 0.520969548619735 0.787882699808236 0.852910194958665
"LAMA5" 30.6258959881392 -0.148750744569205 0.231741396437947 -0.641882489946227 0.520949484168895 NA 0.852910194958665
"SLC25A19" 19.7689076854408 0.161186778930023 0.251068567465806 0.642003021552971 0.520871221132775 NA 0.852910194958665
"TAF5" 28.902020665948 -0.142768369308133 0.222315203604229 -0.642188959610214 0.520750500554022 NA 0.852910194958665
"MYCN" 28.2548749481148 0.139817963848605 0.21790470299777 0.641647297764086 0.521102215524563 NA 0.852921040537565
"INO80" 68.9376275595373 -0.0968774365559759 0.151053179666756 -0.641346556025505 0.521297547661622 0.7880991200446 0.852990682472109
"LRFN4" 41.5440243435801 -0.136971995093214 0.213565629790579 -0.641357859069029 0.521290205639133 NA 0.852990682472109
"PRKX" 63.0496742439351 -0.102852062646194 0.160606004102776 -0.640399860645163 0.521912673439729 0.788824445229964 0.853445694615986
"RPS2P5" 248.067184191095 -0.13592143338232 0.212322685360648 -0.640164441926901 0.522065697281507 0.788851149535032 0.853445694615986
"ASL" 34.292655808506 0.132925328464791 0.207544880345748 0.640465465798781 0.521870033732944 NA 0.853445694615986
"CLOCK" 54.6705389140076 0.109013869863768 0.170278616226515 0.640208807656451 0.522036857477847 NA 0.853445694615986
"GALNS" 14.2612315075046 -0.251357160004751 0.392292342796272 -0.640739399125329 0.521692011641775 NA 0.853445694615986
"NDUFAF1" 40.449959797542 0.127235836916197 0.198776399747359 0.640095288363768 0.522110651972219 NA 0.853445694615986
"WDR27" 23.8187064366458 0.158825381609551 0.247958279100969 0.640532682294012 0.521826348601727 NA 0.853445694615986
"RREB1" 37.7471753043285 -0.119283552183555 0.186401668888432 -0.639927490429016 0.52221974073012 NA 0.853499066890006
"ANKFY1" 85.6039018903043 0.0832807078699294 0.130174056931381 0.639764249752386 0.522325877965857 0.789039714044845 0.853547600375642
"AMN1" 10.7165383391871 0.245201199746433 0.383414745818286 0.639519482285751 0.52248504376671 NA 0.853557863745294
"IFI27L1" 33.3133134611597 0.136037732829933 0.212714224168421 0.639532844414872 0.522476354085001 NA 0.853557863745294
"COA1" 149.471438097224 0.0695739317873093 0.10891035578495 0.638818331699214 0.522941121320938 0.789238615190575 0.853648507440246
"ELOVL1" 59.7882933680463 0.102158932445711 0.159932779470674 0.63876168965377 0.522977974204621 0.789238615190575 0.853648507440246
"KLF6" 220.041581225656 0.0540208087350982 0.0845649397160262 0.63880857618421 0.522947468434164 0.789238615190575 0.853648507440246
"NUP37" 79.3778957903015 0.0943908649020583 0.14777920302497 0.638729015787893 0.522999233333219 0.789238615190575 0.853648507440246
"ENSG00000227496" 12.5424263173255 0.225486239288315 0.352842342617176 0.639056632533926 0.522786090804187 NA 0.853648507440246
"ZDHHC11B" 10.3276186305632 -0.24719032575371 0.386855675183091 -0.638972985562948 0.522840506024516 NA 0.853648507440246
"SENP5" 85.972947775973 -0.0857996817872393 0.134373254777619 -0.638517552687351 0.523136831735543 0.78924189887516 0.853748299204775
"LY6K" 16.4533021970108 0.175681916755447 0.2753889984393 0.637940940818557 0.523512125736944 NA 0.854235919330515
"RUSC1" 65.0441136013748 0.105723284773713 0.165796254527078 0.637669922491805 0.523688568618402 0.789869818299184 0.854359934656453
"LYPLA1" 217.599694157147 -0.0641259559345954 0.10062166422077 -0.637297707518522 0.523930943932448 0.789975046132834 0.854359934656453
"MGAT4B" 122.342387517141 0.0877474223610463 0.137719385393537 0.637146485299112 0.524029431768966 0.789975046132834 0.854359934656453
"FADS3" 37.235056106025 0.156789582353845 0.246030916329142 0.637275935452319 0.52394512303433 NA 0.854359934656453
"KCTD5" 37.6334335064197 -0.130420562428407 0.204568481087357 -0.637539867995178 0.523773249699509 NA 0.854359934656453
"TENT4A" 48.6150393897394 0.107723310540339 0.169078742858362 0.637119183164135 0.524047214084009 NA 0.854359934656453
"H2AC14" 17.1816303080493 0.266712229572755 0.418724430851592 0.636963620752489 0.524148540260653 NA 0.854400379642402
"SCFD2" 13.2382791927896 -0.231631531261809 0.363788196821632 -0.636720853742761 0.524306687549077 NA 0.854533421861479
"TMA16" 138.895796016187 -0.0668726447903134 0.105115734835059 -0.636181109281552 0.524658384377564 0.79071866153412 0.854981833035592
"DHX35" 21.4893086034718 -0.169599742016468 0.266649079209975 -0.636040981348806 0.524749711318594 NA 0.855005877219235
"ZNF385D" 11.5495545350275 -0.283311623588948 0.445768744552632 -0.63555739842926 0.525064944030918 NA 0.85539468413324
"C9orf78" 125.826826442144 -0.0737236068878969 0.116096654759817 -0.63501921774075 0.525415881262119 0.791655572904765 0.855591910481671
"DNASE2" 11.8315815064947 -0.252997911935802 0.398403469274608 -0.635029389669841 0.525409247231269 NA 0.855591910481671
"VPS37A" 49.6212960286374 -0.107610238210386 0.169422419975129 -0.635159373984762 0.525324476528343 NA 0.855591910481671
"PDK2" 27.8039269572842 0.153169203775009 0.241259986762065 0.634871972889842 0.525511917687049 NA 0.855623516024145
"MRPS10" 98.2546896970735 -0.0804775801102654 0.126813302490489 -0.634614654218165 0.525679768302996 0.791848459464942 0.855772021121337
"LPIN2" 59.0375248535009 -0.100118278155556 0.157880444532947 -0.634139829360965 0.525989571551472 0.792110393540562 0.856130973207951
"WDR25" 19.8509864056255 -0.199452508738236 0.314573173006715 -0.634041697935819 0.526053609813698 NA 0.856130973207951
"PARP4" 107.585821741152 0.0748121964779956 0.118053418469008 0.63371478308894 0.526266975506817 0.792297356551431 0.856284675609848
"SH3PXD2B" 89.5775567980572 0.0849480369901272 0.134131832328863 0.633317502006927 0.526526326242463 0.792297356551431 0.856284675609848
"TNFRSF10D" 85.3326815631733 0.0832462084917421 0.13144630806876 0.633309597772772 0.526531486901058 0.792297356551431 0.856284675609848
"EVC" 14.5902136694683 -0.214425902838033 0.338491561657354 -0.633474884242729 0.526423577075349 NA 0.856284675609848
"FBLIM1" 30.5050388293629 0.139004902683802 0.219369191951347 0.633657358388916 0.526304459131179 NA 0.856284675609848
"TGS1" 104.531094509036 -0.0854555483887466 0.134976005309374 -0.633116591299887 0.526657508455773 0.792297356551431 0.856364895793965
"OPA1" 148.056108321309 -0.0652278906454336 0.103084733025212 -0.632759951267282 0.526890413346892 0.792443181673726 0.856494155689532
"DIS3L2" 22.5151813756655 0.15842660454097 0.250372026220752 0.632764797778511 0.526887247965194 NA 0.856494155689532
"PDIA3" 260.67530624983 -0.0656627321542487 0.103836903674451 -0.632364119408974 0.527148974128956 0.79258285181988 0.856789730003482
"GLS" 70.7307467071381 -0.098465057210243 0.155749503751903 -0.632201418548917 0.527255270505435 0.79258285181988 0.856837774772768
"PDCD7" 107.541991335817 -0.0825273426754769 0.130728974779766 -0.631285778952275 0.527853683698042 0.792664588660703 0.857309205309603
"SURF6" 100.807658816248 -0.076502335670596 0.121166920870545 -0.631379712556458 0.527792277773377 0.792664588660703 0.857309205309603
"TFG" 231.126731550295 -0.0510640320593593 0.080848539544324 -0.631601168644045 0.527647522741628 0.792664588660703 0.857309205309603
"ZNF512" 95.1124343057572 -0.0762082264541382 0.120692757173802 -0.631423361589096 0.527763744930169 0.792664588660703 0.857309205309603
"ARRDC3" 57.3552514442294 -0.117974164507772 0.187049772585197 -0.630710013047664 0.528230150786568 0.792821354309584 0.857309205309603
"RPP30" 130.67598075044 -0.0704128045938903 0.111608785213392 -0.630889445300056 0.528112813543254 0.792821354309584 0.857309205309603
"AK4" 12.4855503722995 0.211407953398862 0.335192003575337 0.630707031026611 0.52823210095024 NA 0.857309205309603
"VCPKMT" 22.8337257014087 0.157693884423964 0.250029743891423 0.630700499747117 0.528236372248797 NA 0.857309205309603
"ZNF90" 17.4362289737069 -0.201552274886424 0.319526481463347 -0.630784259142991 0.528181596967196 NA 0.857309205309603
"FBXO30" 36.1065520078062 -0.119634563224641 0.189773825042425 -0.63040602779596 0.528428968048793 NA 0.85749714536155
"DPH7" 63.3759128555853 0.0994979569378402 0.157866057292152 0.630268207393729 0.528519120091685 0.793050832104619 0.857518816469595
"NTRK3" 129.013607187889 0.0746514669101643 0.118564932838465 0.629625177723255 0.528939846636852 0.793477844581614 0.858076758324436
"PIK3C2A" 167.528543388097 0.0659899119142381 0.104851593498744 0.62936489291437 0.529110196287987 0.793529136378381 0.858103769317598
"CREBL2" 43.8392280679919 0.115006968286362 0.182703937715303 0.629471754821021 0.529040254566665 NA 0.858103769317598
"LPAR4" 46.5856812178721 -0.117827145167322 0.187344394050399 -0.628933391706532 0.529392664107456 NA 0.858437189576511
"NPIPA1" 35.2465785324124 -0.159536315268317 0.253729549930224 -0.628765216003376 0.529502775466446 NA 0.858491068804753
"PTX3" 152.812596262691 -0.0624935436503948 0.099519011920746 -0.62795582918531 0.530032876227627 0.794504013028449 0.858815864856883
"TRAFD1" 65.5460633429236 -0.0991755939206663 0.157884198489746 -0.628154019650719 0.5299030482056 0.794504013028449 0.858815864856883
"C21orf62" 91.9637100283543 0.0789527750727269 0.125807136405488 0.627569924318562 0.530285716109086 0.794678620078106 0.858815864856883
"ABCF1" 300.015366094185 0.0818401838455749 0.130880822875709 0.625303096721011 0.531772147914299 0.794748142038527 0.858815864856883
"ENC1" 340.396144728587 -0.0453897186544914 0.0726271744821787 -0.624968807861707 0.531991530381578 0.794748142038527 0.858815864856883
"GLO1" 350.020236833072 0.0465900354720824 0.074295772330059 0.62708864866639 0.530601127507067 0.794748142038527 0.858815864856883
"GLTP" 71.5802553068537 -0.0945516062979242 0.151116947328696 -0.625684994101052 0.531521577700184 0.794748142038527 0.858815864856883
"GNL2" 330.60474939652 0.0654029213349572 0.104713637900374 0.624588378804895 0.532241248863481 0.794748142038527 0.858815864856883
"GOLT1B" 67.6733672928914 -0.101746020284626 0.162515353049841 -0.626070204292772 0.531268894533881 0.794748142038527 0.858815864856883
"JAM3" 143.318693939783 0.0665371086954912 0.106283953827052 0.626031553208513 0.531294245418454 0.794748142038527 0.858815864856883
"MASTL" 101.358267466802 -0.0738002251594108 0.117824702418523 -0.626356134533369 0.531081374620291 0.794748142038527 0.858815864856883
"MIX23" 71.0487864075788 0.0856724605304929 0.136938395997428 0.625627749664178 0.531559133062198 0.794748142038527 0.858815864856883
"SMC2" 250.5858879417 -0.0500266465940047 0.0800796115128648 -0.624711404674683 0.532160486621017 0.794748142038527 0.858815864856883
"U2AF1" 383.212421435075 0.158446742732481 0.253164237095273 0.625865424557787 0.531403214630481 0.794748142038527 0.858815864856883
"YES1" 187.226657473257 -0.0565292673649419 0.0903732784066782 -0.625508649919295 0.531637273070433 0.794748142038527 0.858815864856883
"ZC3H4" 57.4160250902443 -0.109108684229202 0.174628278801785 -0.62480535785987 0.532098813773713 0.794748142038527 0.858815864856883
"ZNF358" 58.8367598180275 0.125020349996932 0.200063847531355 0.624902257652212 0.532035210503818 0.794748142038527 0.858815864856883
"BCL2L11" 42.5016022288625 -0.119055045289024 0.190154805741504 -0.626095379629098 0.531252382596216 NA 0.858815864856883
"CD83" 32.5490107583125 -0.14521485451237 0.231176019026223 -0.62815708620667 0.529901039533133 NA 0.858815864856883
"CDCA7" 37.8471265164203 -0.132444625059083 0.211375105129584 -0.626585732401591 0.530930823136537 NA 0.858815864856883
"CNTNAP3B" 16.0857427115273 0.18323876903656 0.292061735234496 0.627397385314572 0.530398781247534 NA 0.858815864856883
"DGKA" 19.3080401599287 -0.175674625673254 0.281105334481048 -0.62494234055561 0.532008901937502 NA 0.858815864856883
"FAM210A" 31.3948692064618 0.126610998174984 0.202205581226441 0.626149868896041 0.531216645201113 NA 0.858815864856883
"FKBP7" 25.1035881987694 -0.170179299126695 0.271452776451449 -0.626920458693973 0.530711375842953 NA 0.858815864856883
"FZD1" 45.8812967449551 -0.121181831514412 0.193620145397135 -0.625874085911133 0.531397533085736 NA 0.858815864856883
"KIF9" 43.2051997796998 0.115190258958432 0.184288966919501 0.625052388560777 0.531936674898631 NA 0.858815864856883
"LRRC75B" 10.3065293591071 0.255287107048841 0.408488490491151 0.624955446705226 0.532000299809249 NA 0.858815864856883
"RASA3" 37.3968161211522 -0.133708556074137 0.213375776732257 -0.626634185575404 0.530899054279543 NA 0.858815864856883
"ROBO2" 41.2654299321651 0.121313362895171 0.193872028062939 0.625739381319042 0.531485898070132 NA 0.858815864856883
"SIRT5" 28.4229726310466 0.148454357765173 0.236957338453582 0.626502469744167 0.530985417467581 NA 0.858815864856883
"SLC29A2" 50.3921187911808 0.119565086074752 0.190564666232051 0.627425264288803 0.530380511273393 NA 0.858815864856883
"TMEM135" 30.0744985567032 0.132860238609227 0.212609149897536 0.624903672646528 0.532034281755688 NA 0.858815864856883
"TRAPPC11" 45.855847980437 -0.111222381919481 0.178070515858826 -0.624597403916423 0.532235323977938 NA 0.858815864856883
"MZT2B" 324.561056024114 0.0522656945816934 0.0837545557487983 0.624034049424748 0.532605223961254 0.795054146050784 0.859181803098159
"CDK2AP2" 53.6963314113547 0.123428915768105 0.197800018800409 0.624008614946852 0.532621927372869 NA 0.859181803098159
"PDAP1" 205.627226320967 -0.0638304818315783 0.10231526611885 -0.623860781023943 0.532719018587562 0.795054146050784 0.859214294604755
"ADGRG1" 24.0537639401932 -0.159215539526727 0.255401844387255 -0.623392285630152 0.533026766162494 NA 0.859586492052341
"PROS1" 51.0197690698931 0.113175929887374 0.181781010699341 0.622594898399825 0.533550764516958 NA 0.860307268822578
"SMARCAL1" 58.889550922588 0.0933135827317463 0.149968767042895 0.622220110038351 0.533797144401365 0.79645923132902 0.86050355986177
"GTF2IP4" 32.247277796369 -0.570550278630689 0.917025014755888 -0.622175261797596 0.533826630768626 NA 0.86050355986177
"GULP1" 173.124059345361 -0.0642380637976066 0.103383619831028 -0.621356302890131 0.53436521623435 0.796511895428811 0.860648673514052
"LINC03061" 119.46193640009 -0.0699893960634237 0.112617636100118 -0.621478113793851 0.53428509035849 0.796511895428811 0.860648673514052
"NOL7" 337.77537306053 0.0524092153651511 0.0843493466459145 0.62133516676966 0.534379119959961 0.796511895428811 0.860648673514052
"PWP1" 187.330799817383 0.0591228009505634 0.0951156887054648 0.621588317923482 0.534212604517376 0.796511895428811 0.860648673514052
"LINC02987" 43.9173767695211 -0.11812735666838 0.190002250025853 -0.621715567327791 0.534128913466543 NA 0.860648673514052
"PROSER3" 14.0165347369498 -0.206943969823687 0.333030004147211 -0.62139737334961 0.534338199859031 NA 0.860648673514052
"SYNPO" 18.6434494020375 0.18108549711964 0.291620440425283 0.620962977957083 0.534623982463989 NA 0.860670615368065
"TP73-AS1" 30.2862403603321 -0.140409005578862 0.226097220530671 -0.621011639370486 0.534591964970916 NA 0.860670615368065
"VCAM1" 16.3439165411146 0.174214718808658 0.280524330351075 0.621032473691781 0.534578257018413 NA 0.860670615368065
"TARBP1" 24.8831338857963 -0.162472871606372 0.261748349404272 -0.620721666349198 0.534782771281631 NA 0.860802136965647
"SHCBP1" 73.1026230135633 0.101653679398813 0.163899824998983 0.620218352273677 0.535114040536823 0.797403382318743 0.861211210238421
"CDHR3" 10.4549001683875 -0.259887750027916 0.419256258817606 -0.619878044899928 0.5353380812991 NA 0.861422872288221
"FBRSL1" 25.6013268978649 0.149180565983494 0.240697581730599 0.619784232607974 0.535399850768427 NA 0.861422872288221
"EMC7" 148.518087632617 0.0652531474231196 0.105610684794249 0.617865015743868 0.536664321719827 0.798151929387152 0.861438992731284
"GEMIN2" 57.8485835461682 -0.0974310255483875 0.157718811329766 -0.617751457336779 0.536739186416724 0.798151929387152 0.861438992731284
"HDAC1" 143.773726082917 -0.0658390242754776 0.106607225677233 -0.617585007556744 0.536848929855463 0.798151929387152 0.861438992731284
"LINC00662" 120.27978096924 -0.0712146581144673 0.115006163833206 -0.619224707101352 0.535768337557408 0.798151929387152 0.861438992731284
"MATN2" 149.450162166687 0.0635120789667709 0.102791904409541 0.617870437673066 0.536660747381498 0.798151929387152 0.861438992731284
"MRTO4" 100.644488838489 -0.0922942698080499 0.149346495341185 -0.617987516862729 0.536583567325851 0.798151929387152 0.861438992731284
"NUSAP1" 255.699597198446 0.0611166374505358 0.0987819112702888 0.618702722640255 0.536112216065078 0.798151929387152 0.861438992731284
"STX10" 60.8287958380551 0.104704566539774 0.169282864697512 0.618518399525364 0.536233672958122 0.798151929387152 0.861438992731284
"TGIF1" 109.839226944424 -0.0791175427786703 0.127971361729816 -0.61824412672665 0.53641442644987 0.798151929387152 0.861438992731284
"CPSF2" 150.761401144779 -0.0591183452294574 0.0957626148840778 -0.617342637322729 0.537008749236572 0.798185919548774 0.861438992731284
"EXOSC7" 133.955235069313 0.0741364142524826 0.120209722875957 0.616725606538361 0.537415728404632 0.798221343639858 0.861438992731284
"INTS8" 88.0368616399097 -0.0813988231057641 0.131935826883382 -0.616957690936464 0.537262632748947 0.798221343639858 0.861438992731284
"ALDH4A1" 12.0490107462712 -0.25121666453085 0.406569944906627 -0.617892856267435 0.536645968333487 NA 0.861438992731284
"ARHGEF11" 39.3639087937515 -0.127166162283674 0.206047140900837 -0.617170234576922 0.537122446482453 NA 0.861438992731284
"COLGALT2" 13.4046982169701 0.199974837845762 0.323898947694985 0.617398850069985 0.536971680316657 NA 0.861438992731284
"CSF1" 41.7815712779308 -0.119909774545617 0.193932493011884 -0.618306776153642 0.536373136013203 NA 0.861438992731284
"CYP26C1" 14.1785888227334 0.188395809327092 0.304188903439749 0.619338204637723 0.535693581143234 NA 0.861438992731284
"DAAM2" 15.6861939792661 0.196818217816854 0.318013920980201 0.618898119963457 0.535983477115657 NA 0.861438992731284
"NAT9" 43.1753476611324 -0.121736282510485 0.196517522342837 -0.619467826884713 0.535608210436709 NA 0.861438992731284
"NRM" 51.3683033995418 0.118218193191651 0.191084375755832 0.618670117449637 0.536133699747744 NA 0.861438992731284
"RBM38" 50.6705474687865 -0.128579480307647 0.207954242268528 -0.618306599110463 0.536373252695021 NA 0.861438992731284
"RTEL1-TNFRSF6B" 21.7739091435585 0.175752786001317 0.284971631622288 0.616737831063362 0.537407663887638 NA 0.861438992731284
"SFT2D3" 33.7559452412859 -0.134765859461077 0.217584721123182 -0.619371887719917 0.535671396417768 NA 0.861438992731284
"STS" 17.4927228021061 -0.186183935961151 0.301785572677756 -0.616941142378453 0.537273548363859 NA 0.861438992731284
"TOR1AIP1" 38.9804585098022 0.118050300145442 0.190736490530512 0.618918277342205 0.535970197165637 NA 0.861438992731284
"TUBGCP6" 15.7047428536197 -0.207990038574401 0.337009648615378 -0.61716345341725 0.537126918811539 NA 0.861438992731284
"MSX1" 63.4804000024068 -0.110411224919932 0.179067789524639 -0.616588975678059 0.537505867896351 0.798221343639858 0.861455673728479
"TP53I3" 138.277124660314 0.0677056019815487 0.109826832817173 0.616475958058968 0.537580434760885 0.798221343639858 0.861455673728479
"OPN3" 38.9867550956127 0.120962496473291 0.196300816493951 0.61620984891328 0.537756029005469 NA 0.861613405061711
"ZNF500" 22.93593354693 0.16534292342646 0.268553022211424 0.615680739933323 0.538105251332351 NA 0.862049244817365
"OS9" 124.783315133995 0.0713112777455517 0.115890589627014 0.615332771841635 0.538334979136066 0.799138119817879 0.86209647976618
"CDK9" 68.9310163012469 -0.0937489061547381 0.152464270370105 -0.614890990047463 0.538626713422814 0.799169447307781 0.86209647976618
"FYN" 118.566798903188 0.067629754708009 0.109987556858477 0.614885507412709 0.538630334424325 0.799169447307781 0.86209647976618
"ARFRP1" 36.5738536107929 0.129757380559411 0.21099277144812 0.614984957393749 0.538564654665594 NA 0.86209647976618
"DUSP5" 54.6548982710564 0.103989951311526 0.169038733442776 0.615184160420426 0.538433107076787 NA 0.86209647976618
"MCPH1-DT" 13.2139865892358 -0.247176237612522 0.402031820500305 -0.61481759653981 0.538675187115228 NA 0.86209647976618
"NOTCH2NLB" 10.2305813417537 0.261987648033419 0.425670836671201 0.615470042726428 0.538244347309705 NA 0.86209647976618
"DFFA" 155.332147427616 0.0603183951298011 0.0981624011426164 0.614475546927248 0.538901127059978 0.799367719141143 0.862334477608443
"AEN" 204.039731255747 0.0556507543068549 0.0906066277221056 0.61420180516527 0.539081980653506 0.799432514821535 0.862354312635477
"PTPRA" 141.198388160642 0.0636240252202268 0.103624008539207 0.613989230074555 0.539222444100027 0.799437396137105 0.862354312635477
"CPT2" 46.8442862391738 0.116176909928604 0.189128779409145 0.61427409562707 0.539034217394088 NA 0.862354312635477
"TTC8" 33.9587869340614 -0.131354983798206 0.213897141900984 -0.614103501481159 0.539146934594005 NA 0.862354312635477
"AGPAT1" 122.301857911671 0.0776566121041989 0.126529604248541 0.613742630156803 0.53938541313494 0.799475632693395 0.86249141100741
"SNX12" 74.7100147997729 -0.0876996336084566 0.143099215592363 -0.612858940179522 0.539969614658099 0.800138040739232 0.863220137236616
"DCLRE1B" 37.9754092283287 0.1253949413199 0.204651081745509 0.612725524098782 0.540057842639178 NA 0.863220137236616
"ENSG00000280206" 37.9575799330517 0.122929837862187 0.200635443040641 0.612702501607787 0.54007306812959 NA 0.863220137236616
"FUCA2" 186.39534754247 0.0567337459143649 0.0926470665572281 0.612364190498363 0.54029682856809 0.800208001381608 0.863294321109007
"MAL" 57.4684556791742 0.106091715987953 0.173305814018353 0.612164782750556 0.540428739436858 0.800208001381608 0.863294321109007
"SLC20A1" 102.65482034128 -0.075655094238304 0.123575817951976 -0.612216010317692 0.540394850184848 0.800208001381608 0.863294321109007
"ABRAXAS2" 41.3802456310981 0.112858983867249 0.184312803282758 0.612323082591879 0.540324020675368 NA 0.863294321109007
"CNN2" 335.395690415475 0.0929335949288471 0.151936718068695 0.611659881233113 0.540762810483543 0.800499278511071 0.863302118015355
"ARFGAP1" 56.0597659085519 0.116552634771003 0.190687666632692 0.611222722628988 0.541052142385049 0.800724196500778 0.863302118015355
"AP4S1" 15.3206639418496 -0.204145256717443 0.333738491381542 -0.611692274008804 0.5407413745155 NA 0.863302118015355
"BCLAF3" 33.5692588151062 0.122900941792508 0.200935652840127 0.61164328010168 0.540773796471854 NA 0.863302118015355
"LCLAT1" 26.3899805720473 -0.153821396450461 0.25133016740688 -0.612029180728784 0.540518451170879 NA 0.863302118015355
"SPSB4" 34.8624826940245 0.134241303617438 0.219611092803713 0.611268319389595 0.541021960715289 NA 0.863302118015355
"ULBP3" 38.6739997394383 0.12324163821652 0.201540271312771 0.611498820626576 0.540869398887797 NA 0.863302118015355
"ZNF77" 12.0216734538673 0.207907277103524 0.340045103212401 0.611410883848723 0.540927599056405 NA 0.863302118015355
"DMAC2L" 33.2983679439256 0.121171424926577 0.198313882017289 0.611008284916802 0.541194095507114 NA 0.863342810662262
"RAB2B" 32.6822016494453 -0.141549548617838 0.23168738692531 -0.610950602431673 0.541232283238029 NA 0.863342810662262
"SERAC1" 22.1003950158612 -0.155307739329239 0.254323751792049 -0.6106694252302 0.541418451200375 NA 0.863516415669674
"RCC1L" 65.8274765451236 -0.0982827231730441 0.160974895706657 -0.610546897648835 0.541499586947486 0.801182937986785 0.863522477557216
"ENSG00000293107" 27.9310485597184 0.143008919685215 0.234279997740636 0.610418819636217 0.541584404587349 NA 0.863534408342473
"IRS2" 123.533586739053 -0.067163429740312 0.110093955170857 -0.610055562415575 0.54182500201435 0.801460942065896 0.863794684821849
"AP4E1" 21.092488643125 -0.166310157572141 0.272848826162233 -0.60953224505813 0.54217170637136 NA 0.864224021890451
"MARK2" 24.2784693991114 -0.155308878511842 0.25492703020721 -0.609228760032246 0.542372819708935 NA 0.864421196812727
"ITM2C" 182.187698166696 0.0635463620907299 0.104333409773751 0.609070116931206 0.542477964058013 0.802223185620426 0.864465384140399
"LAPTM4A" 218.545614897095 -0.0633388316083079 0.104046116442405 -0.608757287383899 0.542685328775133 0.802326254718791 0.864672428810379
"SAPCD2" 32.7563905028926 0.134696874243099 0.221351671656778 0.608519796733032 0.542842780116426 NA 0.864799897671567
"NACAD" 65.372967989484 -0.0955687281202698 0.157081476617857 -0.608402277454818 0.542920701360107 0.802470668913695 0.864800649270607
"COG7" 19.6444572992934 -0.173065709763963 0.284585685285445 -0.608132167963313 0.543099818774873 NA 0.864939053252675
"SNAPC2" 27.6238553730459 0.148053697863157 0.243494300255688 0.608037632534678 0.543162514903077 NA 0.864939053252675
"ZSWIM8" 24.4166385006504 0.15286728312032 0.251515735651225 0.6077841719307 0.543330628381087 NA 0.865083387495112
"PLTP" 113.97786429929 -0.0737057652395272 0.121360236148125 -0.607330436878568 0.543631643094388 0.803317752523857 0.865370771319074
"KLHDC10" 72.5575592324298 -0.0839699977422606 0.138325847372376 -0.607044882336502 0.543821126844523 0.80339404999997 0.865370771319074
"KITLG" 53.9537757035061 -0.103949073728341 0.171219825788257 -0.607108862830475 0.54377866882814 NA 0.865370771319074
"NMRAL1" 46.4978206181244 0.115658431861002 0.190510253260626 0.60709820013087 0.543785744574506 NA 0.865370771319074
"ZNF506" 22.7247152111853 -0.152089281950124 0.250693176804102 -0.606674995662009 0.544066619204021 NA 0.865638055005999
"BEND7" 26.5859057964074 -0.136901418090999 0.225721314001751 -0.606506384638259 0.54417854397315 NA 0.865692779883772
"CRLS1" 25.4118513478094 0.502986764931539 0.829943080074857 0.606049712332287 0.544481742618145 NA 0.865849835730438
"FAAP24" 21.3591883233835 -0.184571390324923 0.304545831901208 -0.60605456056544 0.544478523287732 NA 0.865849835730438
"ZDHHC8" 22.8271114033504 -0.162480957808232 0.268117159004868 -0.606007308190528 0.544509900277551 NA 0.865849835730438
"NEDD1" 96.4820041501659 -0.0757734323233561 0.125116598638174 -0.60562254047911 0.544765430984816 0.804585132229981 0.866132821070263
"RAD54L" 46.5005803386052 -0.116285545291494 0.192096337088792 -0.605350143859038 0.544946370165478 NA 0.866297148244266
"TMEM30A" 141.217778136277 0.0604001631978076 0.0999476076101231 0.604318248751059 0.545632075996517 0.805373293839888 0.866400421014947
"CADM4" 49.1825435302747 -0.111572475007051 0.184560214220818 -0.604531564281562 0.545490290355637 NA 0.866400421014947
"CHRAC1" 50.1312822415788 -0.104160986534803 0.172331700658929 -0.604421508849106 0.545563439239978 NA 0.866400421014947
"DOK1" 46.2169369011613 -0.126837901674835 0.209625701224304 -0.605068466958238 0.545133505143824 NA 0.866400421014947
"HACL1" 29.0993334054949 -0.145416871048389 0.240549073556498 -0.604520603211697 0.545497575466421 NA 0.866400421014947
"IFT172" 25.345212825505 -0.154599130706349 0.255533668152902 -0.6050049366248 0.545175716590215 NA 0.866400421014947
"RABIF" 46.6442992207292 -0.115263601983342 0.190614760151305 -0.60469400109335 0.545382334822322 NA 0.866400421014947
"ZNF320" 27.449533025123 0.132203773942478 0.218699090733864 0.604500793756648 0.545510741646236 NA 0.866400421014947
"ACADM" 109.810266821722 -0.0755438574166588 0.125290679365587 -0.602948741272515 0.546542789488119 0.805373293839888 0.866491095758105
"ACAT1" 93.7971521158997 -0.076958538062818 0.127454111300079 -0.603813696379132 0.545967512418103 0.805373293839888 0.866491095758105
"ADPGK" 61.0149053789478 0.0996234631982303 0.165078495203829 0.603491466742663 0.546181790554322 0.805373293839888 0.866491095758105
"BRD8" 134.62646682797 0.0622131062028689 0.103008593067725 0.603960352724806 0.545870001832448 0.805373293839888 0.866491095758105
"TEX30" 62.6134708927341 -0.106783504749867 0.177082989320408 -0.603013904156862 0.546499439542107 0.805373293839888 0.866491095758105
"TINF2" 66.0483838462588 0.0894755279706635 0.148359116886989 0.603100974501086 0.54644151820369 0.805373293839888 0.866491095758105
"TMEM115" 74.1173894634684 0.0915009930383842 0.151645291106728 0.60338829099537 0.546250409770996 0.805373293839888 0.866491095758105
"ZNF302" 76.3262893343304 -0.0833865997887832 0.138272914681314 -0.603058089727619 0.546470045831608 0.805373293839888 0.866491095758105
"ATXN2L" 52.634000278364 0.10744352611606 0.1781777760514 0.603013060871662 0.546500000531071 NA 0.866491095758105
"PDSS2" 22.9545142021776 0.154656225566629 0.25613935167265 0.603797208654929 0.545978475508929 NA 0.866491095758105
"TTLL5" 48.7267476343074 0.0986304971450793 0.163380621657619 0.603685407390416 0.546052817781523 NA 0.866491095758105
"NPC2" 333.702803172107 0.0457982561424731 0.0760232092912605 0.602424661750474 0.546891498027442 0.805484634761194 0.866546812153666
"ZNF84" 67.9103771417645 -0.0943362045115493 0.156595470996983 -0.602419750143137 0.5468947666009 0.805484634761194 0.866546812153666
"ARL10" 66.4613485214846 -0.0930882430274032 0.154600804724608 -0.602120041957233 0.547094234520369 0.805574835468598 0.866546812153666
"MTRFR" 56.0624150569812 0.094104943092735 0.15639069000606 0.601729828604812 0.547353991234086 0.805753741074072 0.866546812153666
"C1GALT1C1" 33.7719574214024 -0.135033286009872 0.224131548978923 -0.60247335381852 0.546859094982864 NA 0.866546812153666
"GATAD2B" 40.9595014104914 0.116600085813223 0.193558651543051 0.602401829542033 0.54690669247362 NA 0.866546812153666
"LMBRD2" 11.8596820144474 -0.205024537115509 0.340702018433736 -0.601770832054477 0.547326693242844 NA 0.866546812153666
"NBPF26" 17.8683397211616 0.298522121028951 0.496068671580198 0.601775798657122 0.547323386779573 NA 0.866546812153666
"PRKAA2" 41.7313065410174 -0.12630489912518 0.209781684541893 -0.602077819143252 0.547122338404072 NA 0.866546812153666
"RGPD6" 49.4503116948425 -0.228689175941961 0.379828101334918 -0.602085983470485 0.547116904098917 NA 0.866546812153666
"FAM222B" 65.1989943195353 0.097108465349847 0.161519839828919 0.601216949278205 0.547695496844725 0.806030064482363 0.866841660916825
"LMO3" 13.5255312857911 0.191161724839481 0.317932611818017 0.601264915059738 0.547663553904602 NA 0.866841660916825
"RNF26" 91.2688844912865 0.0791063148394621 0.13161735525312 0.601032551424003 0.547818305664832 0.806030064482363 0.866913152076745
"BHLHE41" 19.0264042062812 0.150615259453285 0.250648602957968 0.600902050423726 0.547905227449737 NA 0.866927840400136
"EIF4E" 193.325182827985 0.0623604743121553 0.103805589378443 0.600742933839607 0.548011218216058 0.806110393680764 0.866972692349179
"EIF2AK1" 149.574409804279 -0.0592170907113753 0.0986265835787476 -0.600417134636869 0.548228271246769 0.806216524510513 0.867193211041426
"PSMA3-AS1" 102.723346804704 -0.0739409944677557 0.1231899480568 -0.600219381809164 0.548360038290953 0.806216524510513 0.867278780107193
"ENSG00000289106" 13.0077972025652 0.21981658590532 0.366472298187607 0.599817740638039 0.54862770874827 NA 0.867442588496714
"ENSG00000293390" 12.5793500611649 -0.337826918468799 0.563111466732441 -0.599929034351054 0.548553531507396 NA 0.867442588496714
"NHSL2" 21.3940397483862 -0.168684098207061 0.281328776603002 -0.599597738432213 0.548774354750205 NA 0.867442588496714
"VSIG10" 24.7035175915096 -0.151287407488843 0.252308603993536 -0.599612558169909 0.548764475808404 NA 0.867442588496714
"BTN3A2" 15.3736318109215 -0.19251724547953 0.321213549748264 -0.599343476109294 0.548943861482166 NA 0.867587708041028
"CCNC" 110.4688975043 0.0680490740539174 0.113602014518856 0.599012916647025 0.549164271151514 0.807195301959905 0.867813225541722
"RRP12" 70.3326647840802 0.088792350158499 0.148329360868414 0.598616144764952 0.549428887420037 0.807231909987767 0.868108526522164
"COA4" 203.574580159274 0.0534927563241639 0.089416161680768 0.598244828660201 0.54967658358509 0.807231909987767 0.86824229577738
"GTF3C1" 92.44248746453 0.0785314262456419 0.131292816939272 0.598139548502231 0.549746823495081 0.807231909987767 0.86824229577738
"IGF2" 36.5166366942546 0.136090163970981 0.227458030573874 0.598308899569856 0.549633839472122 NA 0.86824229577738
"IRF2BP2" 183.351427643766 -0.0561478637190798 0.093919361079994 -0.597830554567518 0.549953000950453 0.807231909987767 0.868278799932573
"LRP10" 60.6389191054185 0.103375288523682 0.172964721854332 0.597666896552134 0.550062217855096 0.807231909987767 0.868278799932573
"SCYL2" 137.717914951122 0.0643343702490981 0.107611652638849 0.59783832578994 0.549947815103805 0.807231909987767 0.868278799932573
"TTF2" 81.0429481960964 -0.0901412210972724 0.150858345060735 -0.59752227204257 0.5501587416732 0.807231909987767 0.868278799932573
"GSTM4" 11.1429544531411 0.219762089893658 0.3677403435686 0.597601252451819 0.55010602833845 NA 0.868278799932573
"MICA" 75.1428918676288 -0.089912128881164 0.150566950920585 -0.597157133962204 0.550402475527231 0.807386264126026 0.868317913121548
"ACSL3" 253.492233589659 0.0490488635693032 0.0821730164036779 0.596897445365141 0.550575852986434 0.80743736064543 0.868317913121548
"DDX24" 297.446446724241 0.0472167053589203 0.0793123881923722 0.595325729498854 0.551625760417822 0.807522406029103 0.868317913121548
"EED" 95.8696569614607 -0.0769414827817357 0.129310081599965 -0.595015344741353 0.551833213943459 0.807522406029103 0.868317913121548
"MAP1A" 172.185420601922 -0.0809476378920858 0.136059245966239 -0.59494404306909 0.551880875637254 0.807522406029103 0.868317913121548
"NADK" 100.852055109263 0.0730355116445437 0.122613092915909 0.595658342087769 0.55140349290301 0.807522406029103 0.868317913121548
"NIPSNAP1" 146.822314942577 -0.0740151351503751 0.124363584494725 -0.595151188759075 0.551742414432592 0.807522406029103 0.868317913121548
"POLD3" 93.0882328843847 -0.0797661420250937 0.133838002613101 -0.595990230485446 0.551181753215483 0.807522406029103 0.868317913121548
"PUM1" 207.926392118648 -0.0538848640286497 0.090397571075354 -0.596087520800002 0.55111676038792 0.807522406029103 0.868317913121548
"STRN3" 92.6261242357767 -0.0706801517446717 0.118561119145599 -0.596149498706006 0.551075359266199 0.807522406029103 0.868317913121548
"TAF2" 70.8431064414463 -0.102358868102447 0.17191509218197 -0.595403619329133 0.551573706789795 0.807522406029103 0.868317913121548
"SLC43A3" 56.1321889176371 0.0997432557562139 0.167839261391744 0.594278447897891 0.552325891088502 0.807970706140509 0.868317913121548
"CERS2" 173.726716070827 0.0563875317361179 0.0950227261197315 0.593411008489358 0.552906123370614 0.808432819941128 0.868317913121548
"TNFRSF12A" 74.0393525969984 -0.136507925480402 0.23004701102395 -0.593391432789318 0.552919221051019 0.808432819941128 0.868317913121548
"CACUL1" 147.078093059455 0.0604761876440679 0.102101170792996 0.592316299356447 0.553638803289528 0.808596463067896 0.868317913121548
"DNAJC9" 288.258748396621 0.0479741948553959 0.0810224208812227 0.592110113887181 0.553776854748275 0.808596463067896 0.868317913121548
"MAP3K1" 75.1203526819923 -0.0832825399531969 0.140522649546185 -0.592662750255253 0.553406875092542 0.808596463067896 0.868317913121548
"PNPLA4" 57.2056348468523 0.0941989465885684 0.159050142733251 0.592259428188964 0.55367687969002 0.808596463067896 0.868317913121548
"TXLNG" 64.5532589281071 0.0845132678714461 0.142709038718924 0.592206833078745 0.553712094324926 0.808596463067896 0.868317913121548
"ZDHHC4" 80.1878192580368 -0.0828708222945944 0.139989093080041 -0.591980564137318 0.553863603391737 0.808596463067896 0.868317913121548
"ABHD11" 24.2309547746492 0.160497053194256 0.26954286163228 0.595441675666456 0.551548274688523 NA 0.868317913121548
"ARHGAP39" 17.1975985734074 -0.18218708050693 0.306306843521562 -0.594786190254038 0.551986399745579 NA 0.868317913121548
"BPNT1" 10.913529368039 0.211492090338691 0.355983863701348 0.594105834291754 0.552441328916843 NA 0.868317913121548
"C2orf76" 21.4748739009254 0.170641495048354 0.286426951415275 0.59575921262015 0.551336095127686 NA 0.868317913121548
"CDKN2AIP" 41.6770443916028 0.112467417740093 0.189632000495302 0.593082483158633 0.553125952759175 NA 0.868317913121548
"CNTNAP3" 18.8831723635936 0.159627151864912 0.26881482950737 0.593818250866013 0.552633680755054 NA 0.868317913121548
"COX18" 24.9701017512402 -0.149216809840297 0.250451866018431 -0.595790369672534 0.551315278013062 NA 0.868317913121548
"CYB561D2" 22.6088301752381 0.160015753806757 0.268719969163092 0.595473995866827 0.551526676357084 NA 0.868317913121548
"ENSG00000279337" 41.6973986975179 0.128558784722543 0.216545069983773 0.593681420372104 0.552725212156833 NA 0.868317913121548
"FAXC" 34.9897549583569 -0.125695121702616 0.212441347076711 -0.591669764065412 0.554071747357248 NA 0.868317913121548
"FPGS" 41.5929615227116 -0.133967737623237 0.224819540126136 -0.595890097222302 0.551248649152821 NA 0.868317913121548
"GKAP1" 29.3008653106229 -0.134039196722077 0.22650379897291 -0.591774607445365 0.554001529076152 NA 0.868317913121548
"GNAI1" 45.0244752756583 -0.108493223189089 0.181701107056474 -0.597097205111517 0.550442483800148 NA 0.868317913121548
"HUS1" 33.0391255951715 0.129480562339362 0.217319657549827 0.595806949997953 0.55130420027624 NA 0.868317913121548
"MIEF2" 22.8225538718439 0.162196512668012 0.271542354286305 0.597315704558552 0.550296621306289 NA 0.868317913121548
"MPV17" 52.6442002413055 0.115153603857354 0.194100231984316 0.593268759548204 0.553001302545555 NA 0.868317913121548
"MTBP" 13.4237496662859 -0.218519300318167 0.36864600773791 -0.592761879232189 0.553340522920085 NA 0.868317913121548
"NECTIN3-AS1" 42.4788726031127 -0.116949657900374 0.197500479526189 -0.592148728858485 0.553750998815552 NA 0.868317913121548
"NFIL3" 41.9440734056387 -0.113155208017992 0.190827085511831 -0.592972468842619 0.553199577296393 NA 0.868317913121548
"PAN2" 23.5805713907485 -0.158702656378278 0.267877096699172 -0.592445783285842 0.553552115956325 NA 0.868317913121548
"PMAIP1" 37.3241927346664 -0.120027827045464 0.201815461919495 -0.594740491654419 0.552016950964558 NA 0.868317913121548
"PPP3CC" 34.8897390646647 -0.126346033172724 0.212870711065896 -0.593534134123375 0.552823746141802 NA 0.868317913121548
"RGMB" 55.854390147647 0.0953527073887074 0.160844579794694 0.592825120438737 0.553298194333163 NA 0.868317913121548
"SCAND3" 13.9285268378535 -0.17912644384207 0.302554633098774 -0.592046606615973 0.553819379430325 NA 0.868317913121548
"TNK2" 30.2644605051316 0.127406784437913 0.215321376895894 0.591705228132144 0.554047995004706 NA 0.868317913121548
"TNNT2" 33.332135201139 0.148710653206338 0.249481293751879 0.596079373206386 0.551122203078504 NA 0.868317913121548
"VPS9D1" 12.4649509346801 -0.241235129739835 0.405422348567654 -0.595021785533313 0.55182890868743 NA 0.868317913121548
"WDTC1" 22.7834706102875 -0.164789961585851 0.277404768957405 -0.59404155957807 0.552484316579826 NA 0.868317913121548
"ZNF333" 10.2729269969662 0.22205770880544 0.373794723470892 0.594063251464629 0.552469808614718 NA 0.868317913121548
"ZNF730" 17.2952450144281 0.151761593723674 0.255420706627961 0.594163236517569 0.552402939039883 NA 0.868317913121548
"PPIH" 109.40465791071 0.07074906111341 0.119617332297111 0.591461619773298 0.554211163767714 0.808901242784431 0.86841451791051
"ATP6V1C1" 78.0988628661405 -0.0797707784998515 0.13499713244648 -0.590907207095506 0.554582596749485 0.809038141140425 0.868630842376876
"CAND1" 207.605402164561 -0.0545340628702712 0.0922681723216042 -0.591038724384728 0.554494474729595 0.809038141140425 0.868630842376876
"RIPOR1" 50.1525302972855 0.121189757544187 0.205070912296621 0.590965126096936 0.554543787780544 NA 0.868630842376876
"SLC25A28" 34.0128452847052 0.121845840333158 0.206294457757509 0.590640396536406 0.554761391891613 NA 0.868789018493934
"VGF" 32.7952613462619 0.123835280139774 0.209990109329043 0.589719585057842 0.555378662636825 NA 0.869633732576467
"CDC34" 118.299887104929 -0.0878416804220842 0.149008679674977 -0.58950713887062 0.555521124652502 0.810124875109165 0.869734839858362
"CCNA2" 203.257597229399 0.0569634690615508 0.096712945223603 0.588995288374785 0.555864434273779 0.810124875109165 0.869936343061246
"DSTYK" 76.7079602646471 0.0795949588390366 0.13513154580252 0.589018340361148 0.555848970562431 0.810124875109165 0.869936343061246
"RWDD4" 74.3167338800394 0.0830762006710353 0.141054136438753 0.588966780900523 0.555883557920651 0.810124875109165 0.869936343061246
"BEX1" 186.432833902655 -0.0626650516752079 0.106628992745735 -0.587692428312039 0.556738758721517 0.810163402061608 0.87013271950915
"DZIP3" 89.6265110564934 0.0772363931456402 0.131429198491537 0.587665404888045 0.556756900716906 0.810163402061608 0.87013271950915
"FAM104A" 79.9897900201808 0.082436283081379 0.140371927051273 0.587270437993402 0.557022091980244 0.810163402061608 0.87013271950915
"MAD2L1BP" 59.6340500840165 -0.102524555972227 0.174357885518759 -0.588012154811298 0.556524134342313 0.810163402061608 0.87013271950915
"SCAF4" 94.7176524203138 -0.0730422524720541 0.124106248657513 -0.58854613093353 0.556165779531355 0.810163402061608 0.87013271950915
"TAX1BP1" 418.844893464091 0.0430751146920939 0.0733359354734813 0.587367085644802 0.556957194494116 0.810163402061608 0.87013271950915
"TMTC4" 56.6819038106694 -0.0976144791908537 0.166050686715681 -0.587859533264041 0.556626580326707 0.810163402061608 0.87013271950915
"VEZT" 101.505875291849 -0.0740687580540248 0.126117949453598 -0.587297512962472 0.557003911162578 0.810163402061608 0.87013271950915
"ACYP2" 25.6542926930681 -0.16027597612757 0.272467259934854 -0.588239394949291 0.556371618264716 NA 0.87013271950915
"ERI2" 46.4471003875478 0.103468070702108 0.176130654192437 0.587450669371047 0.556901072213564 NA 0.87013271950915
"N6AMT1" 26.4711605700245 0.129842407350344 0.220808318994274 0.588032226058075 0.556510662363546 NA 0.87013271950915
"SYNGR2" 39.1001079521892 -0.110485935322828 0.187773750601142 -0.588399256920186 0.556264336402957 NA 0.87013271950915
"ZNF334" 36.7916115213746 0.118693451572478 0.201701579611817 0.588460694263817 0.556223109064879 NA 0.87013271950915
"MSH5-SAPCD1" 21.7363005375333 0.158573235586698 0.270087300651814 0.587118443569936 0.557124161466947 NA 0.870170427603851
"EDC4" 81.8951145763385 -0.195033266085503 0.332481526158626 -0.586598805470031 0.557473185130909 0.810474855871222 0.870228657230775
"PPP6R1" 49.8891697956901 0.165325852952408 0.281784275125928 0.586710712932879 0.557398011610331 NA 0.870228657230775
"SH3BP2" 21.2923341755862 -0.163533200647267 0.278698625969237 -0.58677433402674 0.557355276521612 NA 0.870228657230775
"ZC3H12A" 10.8171584555764 -0.257175377624844 0.438285248813875 -0.586776256606478 0.55735398512546 NA 0.870228657230775
"NDUFS8" 219.245205185306 -0.067129605385276 0.114482523670075 -0.586374262492114 0.557624036123557 0.810474855871222 0.870231329037318
"PIGU" 88.5655623722667 0.0779164730948091 0.132888312598025 0.586330517496294 0.55765342691208 0.810474855871222 0.870231329037318
"IFT22" 142.132688288791 0.0603275604611825 0.10293040924655 0.58610046246566 0.557808005540624 0.810497396233048 0.870231329037318
"FNDC3B" 103.912525324806 0.0721257174122218 0.123135154597716 0.585744320116035 0.558047345898164 0.810598853801684 0.870231329037318
"GUCD1" 115.575300694223 0.0738190586112812 0.12606086892963 0.585582657315242 0.558156005543267 0.810598853801684 0.870231329037318
"DEGS1" 122.06741973142 -0.0708379896414692 0.1210894432906 -0.585005494421725 0.558544022328033 0.810960279553506 0.870231329037318
"CBLB" 33.5474617511315 -0.121515202936834 0.207738942519061 -0.584941857618655 0.55858681228882 NA 0.870231329037318
"GLMN" 52.8297603182244 0.0974594879259494 0.166533792053947 0.585223495627711 0.5583974484256 NA 0.870231329037318
"GRAMD2B" 19.0392104145276 0.159640849352517 0.272775527502959 0.585246230898721 0.558382163360226 NA 0.870231329037318
"RIMS2" 30.9436432897679 -0.138729092951832 0.23720176756433 -0.584856910538022 0.558643933954818 NA 0.870231329037318
"SETDB2" 17.2887490766895 -0.165685787337647 0.283251220958061 -0.584942888426875 0.558586119151377 NA 0.870231329037318
"ZBTB25" 28.5379113484417 -0.131352461006105 0.224324232530463 -0.585547354935307 0.55817973496831 NA 0.870231329037318
"ZNF513" 29.5382572601567 -0.137839044060127 0.235533592807515 -0.585220317905027 0.558399584844702 NA 0.870231329037318
"ZNF81" 14.3010982184688 0.165008339731889 0.282050684967649 0.585030806611283 0.558527002626112 NA 0.870231329037318
"ZRSR2" 27.0091348394622 0.154463602015613 0.263774711854157 0.585589122360663 0.558151659945748 NA 0.870231329037318
"TRIM4" 33.2118585981233 -0.123725275207069 0.211597849154043 -0.584718964307607 0.558736700322372 NA 0.870254428204716
"VPS29" 257.323900442147 0.0578739864825495 0.0990140183091826 0.584502956963441 0.558881976421868 0.81124885643503 0.870359295498825
"COQ5" 79.0877149159171 -0.0848433528502277 0.14521822343364 -0.584247285527484 0.559053952376992 0.811296422921591 0.870482786517032
"HK2" 44.0595537276241 0.104491309141071 0.17887652513705 0.584153281494111 0.559117190121812 NA 0.870482786517032
"ACYP1" 61.8109360458709 0.0924522768402458 0.158336798391361 0.583896338561373 0.55929005671594 0.811437005362335 0.870536859502094
"NCEH1" 20.9265660251425 -0.157716066284316 0.270121935095011 -0.583869896492642 0.559307847937312 NA 0.870536859502094
"NAALAD2" 15.2533504028263 0.187032849456104 0.320442437687026 0.583670661121289 0.559441909842659 NA 0.870624162411586
"PHC3" 25.7962946536401 -0.145745989759211 0.249778022322541 -0.583502056762257 0.559555372869247 NA 0.870679388720459
"DDX19A" 103.07844153323 -0.0735641610998127 0.126178283813824 -0.58301760712134 0.559881447443551 0.811949728075486 0.871007256725242
"RPRD2" 75.1747708558426 -0.0821446929212861 0.140910325370434 -0.582957229751184 0.559922092850957 0.811949728075486 0.871007256725242
"AMOT" 108.775805354074 -0.0709069175336383 0.121766048177156 -0.582320922745862 0.560350534969329 0.812018173850328 0.871413206750535
"EPRS1" 265.573907535514 0.0492443275820244 0.0845685006853353 0.582301059885807 0.560363911707768 0.812018173850328 0.871413206750535
"KLF5" 94.8937889053321 -0.0738319400029524 0.126934723511199 -0.581652820919711 0.560800556249916 0.812018173850328 0.871413206750535
"MCPH1" 60.4289638252587 -0.0888954209629768 0.152834282761226 -0.581645815041765 0.560805276209261 0.812018173850328 0.871413206750535
"MRPL48" 98.3998184866383 -0.0828111546351088 0.142292322594852 -0.581979077472062 0.56058077388918 0.812018173850328 0.871413206750535
"SLIT2" 155.483698714043 -0.0711006848875918 0.122233975653666 -0.581676939716388 0.560784307221578 0.812018173850328 0.871413206750535
"LSM8" 213.200172556532 0.0709469697655601 0.122111673728529 0.581000715159184 0.561239971553705 0.812445741235716 0.871413206750535
"ASMTL" 48.5492566065909 0.109109277443183 0.187571194672384 0.581695273806597 0.560771955549266 NA 0.871413206750535
"BAIAP2L1" 11.318506314229 -0.225717529264106 0.388533240546395 -0.580947794702659 0.561275638809766 NA 0.871413206750535
"CCS" 40.3872033078763 0.115255862122883 0.198382217940215 0.580978795980683 0.561254744478262 NA 0.871413206750535
"METTL22" 29.930379125734 -0.144170653879555 0.248060284035385 -0.581192005161894 0.561111055329093 NA 0.871413206750535
"PARP16" 13.814795166935 -0.214337654578242 0.3688763248929 -0.58105560079106 0.561202980969959 NA 0.871413206750535
"RAB30" 34.0226489010304 -0.122293589301137 0.210313116497799 -0.581483415478831 0.56091469248834 NA 0.871413206750535
"RABGEF1" 53.8223452384919 0.0908154261695589 0.156212762019687 0.581357278338846 0.560999684184939 NA 0.871413206750535
"ANAPC10" 39.0048211667367 0.112589587680765 0.193887080168011 0.58069670028143 0.561444886024073 NA 0.871554789009426
"GUF1" 60.226661338081 -0.0913274481980863 0.157451383819756 -0.580035856036896 0.561890438175548 0.813185367193219 0.87175494996888
"ADAM19" 47.2660365827081 0.104284483628446 0.17982362380897 0.579926493635952 0.56196418859717 NA 0.87175494996888
"BEND5" 17.1702719221791 -0.180614686597583 0.311282698987521 -0.580227192789869 0.561761418188114 NA 0.87175494996888
"GRIN2A" 11.2848441484552 -0.217735962723056 0.375219255498948 -0.580289949228541 0.56171910411097 NA 0.87175494996888
"MIR100HG" 35.1505561057604 0.1151139873797 0.198452708248775 0.580057528040364 0.561875823841522 NA 0.87175494996888
"NOTCH2" 168.426302784924 0.0587956817588758 0.101463357213669 0.579476999120575 0.562267362093449 0.813528844657552 0.872104092948389
"BIVM" 62.1938931764597 -0.0900032553021023 0.155454695340555 -0.578967750732339 0.562610933596578 0.813739414707371 0.872273491327324
"BIN3" 37.9328628090806 0.114350670906852 0.197453541314875 0.579126969034705 0.562503503866991 NA 0.872273491327324
"CA3" 16.0064796142236 -0.206518902911786 0.356690828859667 -0.578985738355042 0.562598796270481 NA 0.872273491327324
"ORMDL2" 104.097634463142 0.0704162960438814 0.121649329638877 0.578846560461256 0.562692711223637 0.813739414707371 0.872279163337933
"TWSG1" 139.047888503373 0.071562183799863 0.123696263497149 0.578531491385855 0.56290534260276 0.813739414707371 0.872468931870167
"VBP1" 123.901071965144 0.0632956390211953 0.109425933533007 0.578433621515351 0.562971400154447 0.813739414707371 0.872468931870167
"UNG" 57.0076341105061 -0.101059576785688 0.174780680170995 -0.578207938582324 0.563123739755574 0.813757787080458 0.872556942403087
"LAMTOR2" 51.275943418736 0.106847924626961 0.184820280477295 0.578117966010159 0.563184478228466 NA 0.872556942403087
"NCAL1" 12.2225855204289 0.368138620242877 0.636968330291396 0.577954354613617 0.563294936722198 NA 0.87258556678671
"SNHG11" 24.8734229883716 0.140601433915278 0.243314386876888 0.577859105332802 0.563359246907164 NA 0.87258556678671
"HIKESHI" 146.936603754258 0.0635127765998223 0.109957444457996 0.577612338235853 0.563525874998005 0.814137035073965 0.872722596425482
"EMP2" 65.9172632851983 0.0875202064364438 0.151666881335694 0.577055489409911 0.56390197129144 0.814478485424166 0.872972577900633
"BCKDHA" 18.60493252583 0.510669106325699 0.884922822929533 0.577077563255891 0.563887060290967 NA 0.872972577900633
"NKRF" 39.7624853031595 -0.113895698132594 0.19738396777176 -0.57702608483529 0.56392183453316 NA 0.872972577900633
"CTR9" 170.919038338666 -0.0580571349989832 0.100714916864925 -0.576450210219078 0.564310914599902 0.814635763528824 0.873328962780381
"CYFIP2" 219.120915207922 0.0498288190097381 0.0865414936649446 0.57577951222631 0.564764223330809 0.814635763528824 0.873328962780381
"FAM118B" 58.7186833465595 -0.094491751639215 0.164146978846992 -0.575653309631086 0.564849540223057 0.814635763528824 0.873328962780381
"FAM3C" 120.137683178464 -0.0700781988342158 0.121633337064247 -0.576143025634496 0.564518511572522 0.814635763528824 0.873328962780381
"QKI" 472.552505387138 -0.0431124760509232 0.0748746510163605 -0.575795352174702 0.564753515469301 0.814635763528824 0.873328962780381
"TCF7L2" 102.074909041321 0.0720766346263322 0.125068631291943 0.57629666113549 0.564414679291695 0.814635763528824 0.873328962780381
"DDX39A" 142.95900655486 -0.0681979830399017 0.118514758147751 -0.575438739493355 0.564994610558993 0.81464339196878 0.873328962780381
"CACYBP" 394.147476986875 0.060468735532882 0.105239142444691 0.574584077066776 0.565572623429314 0.814900904960026 0.873328962780381
"EFNA5" 93.7820470607154 0.0746251286200187 0.129883481224213 0.574554423061668 0.565592683693086 0.814900904960026 0.873328962780381
"LARP4B" 117.609809188671 -0.0663955818702197 0.115530474069629 -0.574701890604236 0.565492928612406 0.814900904960026 0.873328962780381
"MCM3" 229.081583306382 0.0558352939211205 0.0972571756783571 0.574099479361559 0.565900485654393 0.814941445612504 0.873328962780381
"RNFT2" 57.193195230039 -0.0976160595891752 0.169985732678209 -0.574260310269493 0.565791662848807 0.814941445612504 0.873328962780381
"ATP9A" 23.7316600391174 -0.143849100273363 0.250597320607995 -0.574024893499891 0.565950955998463 NA 0.873328962780381
"DNAJB4" 32.0287562322201 -0.132719647365097 0.231178904269204 -0.574099301078729 0.565900606291246 NA 0.873328962780381
"ENSG00000260257" 45.7706634241138 0.112326270065952 0.195435541630112 0.57474842666307 0.565461450841405 NA 0.873328962780381
"GTPBP1" 26.67445945935 -0.139931066079912 0.243750632363434 -0.574074679204418 0.565917267046327 NA 0.873328962780381
"SIL1" 33.4040532702614 0.122051351479386 0.212379426194663 0.574685381094849 0.565504096123874 NA 0.873328962780381
"TMEM65" 52.6917489846733 0.0971997707749594 0.169274158019206 0.574215059831702 0.56582227957701 NA 0.873328962780381
"TRIM3" 17.835967006028 -0.200642627529455 0.348351921565268 -0.575976807097538 0.564630858263254 NA 0.873328962780381
"UBR3" 36.2341007821088 -0.121020463087641 0.21065876885637 -0.574485760762012 0.565639133497756 NA 0.873328962780381
"ULK2" 38.201303501133 0.115011864084022 0.200215810641793 0.574439469667008 0.565670450295077 NA 0.873328962780381
"ZNF217" 54.6350105191505 -0.0967807570681473 0.168512814354783 -0.574322833778014 0.565749360362395 NA 0.873328962780381
"ZNF304" 17.4995095398349 -0.165502217146544 0.2878422711106 -0.574975372824764 0.565307952715138 NA 0.873328962780381
"PYGB" 82.3526226557031 0.0914642840453941 0.159507777559749 0.57341582614135 0.56636317714884 0.81540627382002 0.873346053904901
"CIP2A" 134.770675581913 0.0587315058073179 0.102471106838245 0.573151863188402 0.566541873897159 0.81546209954869 0.873346053904901
"ISYNA1" 106.092915187237 0.0976196323145153 0.170412771490764 0.572842231603551 0.566751521699548 0.815562436658016 0.873346053904901
"C6orf226" 20.5108647061942 0.153118371974269 0.26726202792688 0.572914802607724 0.566702381412917 NA 0.873346053904901
"ENOSF1" 41.3633943697874 -0.111665575876363 0.194781945398885 -0.573285042654687 0.566451711132005 NA 0.873346053904901
"FHIP2A" 32.8417127361737 -0.123161804081536 0.214801418846978 -0.573375188779713 0.566390685931528 NA 0.873346053904901
"KDM5C" 47.7882990246218 0.112290310390351 0.196058921139897 0.572737571631476 0.566822394111483 NA 0.873346053904901
"MIR222HG" 27.8235042628035 0.140777452506888 0.245730192491301 0.572894405362384 0.566716192872665 NA 0.873346053904901
"PTPRD-AS1" 19.8809336941109 0.163760855074134 0.285905017994624 0.572780625617466 0.566793238804 NA 0.873346053904901
"ST6GAL1" 24.769064091235 -0.165350215169771 0.288607979852283 -0.572923227051455 0.566696677068878 NA 0.873346053904901
"ZNF493" 22.9151048603418 0.13738501865631 0.239453811623183 0.573743294061678 0.56614152661148 NA 0.873346053904901
"MCAM" 154.262441703581 0.061857286313626 0.108045538641352 0.572511249344188 0.566975666908616 0.81568358102775 0.873461685527264
"CCZ1" 123.125665401543 -0.0628927910801567 0.109972402569673 -0.571896126760631 0.567392348215379 0.816081590671084 0.873983026648217
"SMAGP" 19.2428892721756 0.173710195197121 0.304033857810054 0.571351481865704 0.567761410626499 NA 0.874241949666167
"TMEM222" 45.8974041833583 0.109547384172681 0.191750583478405 0.571301438490892 0.567795326793753 NA 0.874241949666167
"TTC23" 30.4477228278589 -0.130245825277815 0.227905918546678 -0.571489437871439 0.56766791797766 NA 0.874241949666167
"SNHG4" 14.3632699089882 -0.179780289736562 0.31476378128448 -0.571159391347121 0.567891602455598 NA 0.874269630913995
"CDC40" 96.7281780615929 0.068436579187752 0.1200655417634 0.569993506734949 0.5686821021489 0.816511464161855 0.874335200201534
"CDK16" 59.7797846537378 0.0972076685443836 0.170464138158568 0.570252896559155 0.568506183712891 0.816511464161855 0.874335200201534
"COMMD2" 126.014710747676 0.0620671722234072 0.108791696517 0.570513873857169 0.568329214909479 0.816511464161855 0.874335200201534
"IGF2BP3" 295.841357196631 -0.0411893262737398 0.0723088553892417 -0.56963045607645 0.568928367145031 0.816511464161855 0.874335200201534
"MAIP1" 58.9419199827552 -0.102532398960555 0.179831094188937 -0.570159456700134 0.568569551720073 0.816511464161855 0.874335200201534
"MICALL1" 68.1681432073341 0.0920471517057294 0.161309581494274 0.57062420504139 0.568254407215469 0.816511464161855 0.874335200201534
"NUAK2" 172.018120171604 0.0563095419648645 0.0988588395132017 0.569595417487628 0.568952137261718 0.816511464161855 0.874335200201534
"SCCPDH" 134.674632439664 0.0615441102830266 0.107903138519759 0.570364413188564 0.568430561021521 0.816511464161855 0.874335200201534
"YEATS2" 95.5694420443181 0.0717888106883934 0.125820196428995 0.570566671535173 0.568293415988295 0.816511464161855 0.874335200201534
"C1orf54" 26.9117084528367 -0.149084300693236 0.261627837061498 -0.569833479371663 0.568790645839797 NA 0.874335200201534
"ELMOD3" 12.0607500637968 -0.213362289599256 0.374437109602449 -0.569821430962838 0.568798818460154 NA 0.874335200201534
"MIA2" 29.1739424465257 -0.136435689483629 0.239008012448945 -0.57084148805586 0.568107096896826 NA 0.874335200201534
"UTP15" 51.6264419399092 -0.101253622971361 0.177409497942694 -0.570733946860432 0.568180003799781 NA 0.874335200201534
"CCDC32" 33.3952672110244 0.122073077557697 0.214488088768843 0.569136860971598 0.56926326491484 NA 0.874452278998363
"GAB2" 43.0635060707608 -0.123833407208131 0.217578953198843 -0.569142398138855 0.569259507497916 NA 0.874452278998363
"HECW2" 29.671748937481 -0.132818106448951 0.233344354872498 -0.56919357025596 0.569224783627938 NA 0.874452278998363
"PAPOLA" 384.165109220788 -0.0467896440692501 0.0823067357246423 -0.568478918004781 0.569709816836103 0.817397541240968 0.875017856229976
"DDIAS" 53.342204563952 -0.0983540617125476 0.173094541323745 -0.568210071561948 0.569892333464808 NA 0.875177801604738
"CCDC184" 68.1907420503615 0.0889624593204801 0.156704859998792 0.567707085288651 0.570233879696061 0.817820154338135 0.875444883057009
"CELF1" 353.303006314212 0.0431708893164547 0.0760705132637506 0.567511476710735 0.570366731481198 0.817820154338135 0.875444883057009
"DYNLRB1" 151.444823005959 0.0828107265358625 0.145941226722578 0.567425177899035 0.570425347869684 0.817820154338135 0.875444883057009
"ANAPC16" 184.415883052852 -0.0563611463676639 0.0994610557894686 -0.566665474444236 0.570941481959731 0.818126409107613 0.875444883057009
"ANKRD49" 74.7287279431788 0.0795635211052852 0.140534283975912 0.56615025781839 0.571291640894017 0.818126409107613 0.875444883057009
"BAZ1A" 209.133555384589 -0.0473358241113501 0.0837650481577873 -0.565102332683963 0.572004161967847 0.818126409107613 0.875444883057009
"DONSON" 58.0132941982149 0.0890207557825875 0.157306897645572 0.565904973748575 0.571458380278624 0.818126409107613 0.875444883057009
"KLHDC2" 92.169568992485 0.0750575000406531 0.132532808626386 0.566331467797099 0.571168472712442 0.818126409107613 0.875444883057009
"MAD2L1" 131.202932426836 0.115904192556482 0.205032604885654 0.565296395766522 0.571872179808147 0.818126409107613 0.875444883057009
"PHTF1" 84.0746082627743 -0.0759323425668754 0.134418774955622 -0.564893874326293 0.572145950468536 0.818126409107613 0.875444883057009
"RNF13" 97.1410575291774 -0.0714824041517002 0.126369855759565 -0.565660249606558 0.571624762102192 0.818126409107613 0.875444883057009
"SLC25A11" 96.960447402858 -0.0809628927477452 0.143230267332833 -0.565263852783342 0.571894311256796 0.818126409107613 0.875444883057009
"SYT11" 125.109627670985 0.0595834218510944 0.105487400775622 0.564839226419388 0.572183123459614 0.818126409107613 0.875444883057009
"UFSP2" 96.5667776475936 -0.0714785564185261 0.126537612360346 -0.564879920564438 0.572155442087386 0.818126409107613 0.875444883057009
"AMMECR1" 33.5175570655054 0.121445707474415 0.214066007115052 0.56732831667731 0.570491141939548 NA 0.875444883057009
"CEP19" 16.9608972500158 -0.175535698130614 0.310649431904021 -0.565060418925369 0.572032669385077 NA 0.875444883057009
"CEP83" 49.0510815777064 0.0914982834537917 0.161370077476225 0.567008982611862 0.570708078787481 NA 0.875444883057009
"KBTBD7" 18.6881081706917 -0.169680509950275 0.299896819941338 -0.565796296151007 0.571532264615501 NA 0.875444883057009
"NDUFAF6" 36.1402352221115 -0.121638003908896 0.214442492665225 -0.567229015094458 0.570558597405449 NA 0.875444883057009
"PHLPP2" 32.6504796004851 0.121445913483098 0.21499733652575 0.564871711648172 0.572161025986043 NA 0.875444883057009
"PLEKHA6" 19.6046550031737 -0.160743173008891 0.283841853039134 -0.566312442255403 0.571181403754026 NA 0.875444883057009
"RBBP9" 44.538314313598 -0.106436557696269 0.187821795908321 -0.566689063862546 0.5709254522266 NA 0.875444883057009
"SLC39A7" 52.3667734882568 -0.124595449361423 0.219894201708276 -0.566615437758193 0.570975484131608 NA 0.875444883057009
"ZCCHC2" 31.0799571326971 0.115986509563855 0.205284484881171 0.565003778200745 0.572071194341646 NA 0.875444883057009
"ZNF473" 31.8449521032823 -0.134149959371321 0.236941181338603 -0.56617409693595 0.571275436755587 NA 0.875444883057009
"ZNF697" 25.6552441792023 -0.139582082780332 0.246420827669851 -0.566437845778769 0.571096173627433 NA 0.875444883057009
"ZNF761" 13.0723720166858 -0.196858412889433 0.347881730179289 -0.565877411233921 0.571477118191752 NA 0.875444883057009
"RNF145" 183.055259925497 -0.0532953852783016 0.0944801988955011 -0.564090527976644 0.572692523999267 0.818459409444508 0.875990885972452
"UBAP2L" 216.740359815561 -0.0503261105749234 0.0892173869120152 -0.564084113162317 0.572696889450018 0.818459409444508 0.875990885972452
"EXOC6" 43.6367447661107 -0.10872385096997 0.192802719679668 -0.563912434174212 0.572813727408542 NA 0.8760495932398
"ABCE1" 248.957264614952 -0.0459230560385291 0.0814626384090595 -0.563731508522096 0.572936870524558 0.818477790841038 0.876080154044088
"NUDT5" 192.743013826147 0.0563353573718171 0.0999469608025271 0.563652530496882 0.572990629140603 0.818477790841038 0.876080154044088
"ZNF790-AS1" 11.4503998623184 -0.21550144049205 0.382413907273851 -0.563529297426222 0.573074515979408 NA 0.876088450907184
"EXOSC1" 66.3276805722192 0.0853528887045807 0.151779220373094 0.562348973033144 0.573878277783554 0.819143424668761 0.876728300586286
"FOXN3" 105.591566988982 0.0665540220335366 0.118307806437115 0.562549708576606 0.573741545845393 0.819143424668761 0.876728300586286
"SF3B4" 83.3825191245408 0.0823254183011697 0.146349481323009 0.562526204786942 0.573757554761784 0.819143424668761 0.876728300586286
"EEIG2" 19.7292417387701 -0.149894790327028 0.266475794306577 -0.562508090902153 0.573769892647107 NA 0.876728300586286
"SIMC1" 25.9251035975238 0.136647097004627 0.242998089787202 0.562338153045943 0.573885648306033 NA 0.876728300586286
"MTARC2" 10.2664455768249 -0.236772476434174 0.421163450020373 -0.562186667486746 0.573988844238612 NA 0.876737694518568
"TMEM260" 31.7087930619807 -0.121705817480867 0.216520402304932 -0.562098611425379 0.574048834374463 NA 0.876737694518568
"KIF2C" 127.149424367939 -0.0636350871009462 0.113246989970654 -0.561914158755443 0.574174506452229 0.819365578747207 0.87680970172943
"CENPJ" 93.9805780657404 -0.0793997781106271 0.14143351425926 -0.561392952204246 0.574529687515217 0.819489758065919 0.877077605176266
"RTCA" 83.9993320168551 -0.0779948728311355 0.138935723101365 -0.561373785590277 0.574542750764816 0.819489758065919 0.877077605176266
"HPS1" 70.6203335186776 -0.0825912712808876 0.14726088679727 -0.560850019833091 0.574899784370866 0.819576035371499 0.877077605176266
"OTUD4" 76.3658864208212 0.0763757669206433 0.136133764760039 0.561034707702894 0.574773876848429 0.819576035371499 0.877077605176266
"RAVER2" 46.6730430862736 -0.103800375149488 0.185071191002395 -0.560867278085135 0.574888018325833 NA 0.877077605176266
"TECPR1" 22.0997309746385 0.14701788202129 0.26198661998733 0.561165612306459 0.574684642967997 NA 0.877077605176266
"TEDC1" 17.4522255012823 -0.197790231922497 0.352434091815017 -0.561211972723433 0.574653041984938 NA 0.877077605176266
"MANBAL" 96.7634639155427 0.0745456030097024 0.132967221922402 0.56063142428595 0.575048824675899 0.819576035371499 0.877185133378564
"INTS11" 79.2481934598977 0.0835836382786178 0.149186496035575 0.560262761709252 0.57530022333712 0.819576035371499 0.877193343581785
"ITPA" 104.382056464768 0.0734219860257945 0.13109955719146 0.560047551637171 0.575447003558712 0.819576035371499 0.877193343581785
"SH3D19" 72.1362368755377 -0.0814456752052135 0.145395580042235 -0.560166101208544 0.57536614673231 0.819576035371499 0.877193343581785
"CXXC1" 33.9419799553332 -0.126581902567453 0.225836429191073 -0.560502585968342 0.575136676293672 NA 0.877193343581785
"RNASEH1-DT" 26.8073107677932 -0.134239769502787 0.239645260302093 -0.56016033587965 0.575370078855115 NA 0.877193343581785
"FKBP15" 53.3685998686179 -0.0971869297297767 0.173631439629894 -0.559731175050651 0.575662814732178 NA 0.87734907846479
"ST3GAL2" 44.017981720081 0.106029497657147 0.189450904585804 0.559667412984691 0.57570631362274 NA 0.87734907846479
"DDX1" 447.215442760449 0.0393194753905144 0.0703338196350979 0.559040808454731 0.576133869819201 0.820114762598914 0.877421231400811
"SEC14L1" 143.449565797461 -0.0568430769020308 0.101664759208327 -0.559122722019637 0.576077968552397 0.820114762598914 0.877421231400811
"CAMK1D" 31.7202082472245 0.1232275001233 0.220388789637477 0.559136879539107 0.576068307124289 NA 0.877421231400811
"LOXL4" 11.226702123385 0.223344467383509 0.399526997018563 0.559022216396384 0.576146558179361 NA 0.877421231400811
"YJU2B" 27.5878442176508 0.13223375357485 0.236465919675718 0.559208505632401 0.576019428946436 NA 0.877421231400811
"MAPRE2" 103.949147054804 -0.0672574362492705 0.120344449608061 -0.558874434743896 0.576247418126725 0.820114762598914 0.877455157616666
"OSTC" 328.503570806192 -0.0488311432067442 0.0874846050164203 -0.558168413717807 0.576729387495344 0.82024993860584 0.877763912960915
"PHC2" 235.296694773143 0.0631034566706117 0.113032350616851 0.558277841044955 0.576654673848289 0.82024993860584 0.877763912960915
"PRPF4B" 316.27473260134 -0.0462085268563494 0.0827936493180605 -0.558116802882242 0.576764627386193 0.82024993860584 0.877763912960915
"ENSG00000275895" 49.9810609985918 1.10384742998274 1.97726093547639 0.558270995080771 0.57665934793035 NA 0.877763912960915
"MRPS18B" 146.54106191353 0.057947126964092 0.104058196148765 0.556872299431841 0.577614681839305 0.821258444927902 0.878640095838235
"BAG2" 43.755835397476 0.102801122059258 0.184696589773051 0.556594586752128 0.577804453133971 NA 0.878640095838235
"DNA2" 39.9346994883182 -0.1079793169217 0.194038630533549 -0.556483606510668 0.577880298221991 NA 0.878640095838235
"ERICH1" 51.5303252889187 0.0974507840790089 0.175160125860816 0.556352557981399 0.577969864224596 NA 0.878640095838235
"FGF14-AS2" 11.1801789513613 -0.229146247728025 0.411572094058342 -0.556758465979822 0.577692464877919 NA 0.878640095838235
"PDIA5" 25.1744762501372 0.14454755911388 0.259608547928858 0.556790445719419 0.577670612443844 NA 0.878640095838235
"TIFA" 19.9049911131497 0.138002922552933 0.248045058182265 0.556362314025735 0.577963196165191 NA 0.878640095838235
"ZNF682" 22.8774613091234 -0.156486695562174 0.280941113420011 -0.557008882242964 0.577521360542674 NA 0.878640095838235
"PEG10" 259.681296692973 0.0522641601514728 0.0940132771505056 0.555923181656599 0.578263370119909 0.821980224648495 0.878663794938371
"ACKR3" 56.6342418759642 -0.107872828541869 0.194222349495197 -0.555408936315731 0.578614981567423 0.822079013304471 0.878663794938371
"WDFY1" 74.4581587617998 0.0747637058975901 0.134587089521871 0.555504292151593 0.578549775132659 0.822079013304471 0.878663794938371
"LINC02802" 45.6269768757101 -0.180598153565006 0.324862911375866 -0.555921120081492 0.57826477950603 NA 0.878663794938371
"PCDHGA10" 50.3960065904548 -0.171390183388263 0.308470645360147 -0.55561261976212 0.578475702501471 NA 0.878663794938371
"RPP25L" 43.1975752856031 -0.106869315975489 0.1922762899326 -0.555811202790268 0.57833992628375 NA 0.878663794938371
"TANC2" 44.3878088309988 0.105822276842873 0.190302724634816 0.55607336703109 0.578160700940662 NA 0.878663794938371
"TNC" 15.5083768827864 -0.182758126791322 0.328900573218976 -0.555663752734309 0.57844074016827 NA 0.878663794938371
"LOX" 17.5728762705998 0.157905438914763 0.284390791429739 0.555241040403992 0.578729800907768 NA 0.87871865065762
"SPTBN1" 478.47841490968 0.0435251445166879 0.0784246085288165 0.554993455921363 0.578899136573649 0.822282273446557 0.878856255469934
"HMGB3" 328.97007939049 -0.0475665914916019 0.0858033991872872 -0.554367215543244 0.579327558186136 0.822690304363743 0.879267570301263
"UQCC4" 35.1338481982162 -0.116626074713243 0.210341424466594 -0.55446080109515 0.579263525273419 NA 0.879267570301263
"NFATC2IP" 81.8826992750936 0.075714512415214 0.136711728175028 0.553826020824481 0.579697918460219 0.822815262734086 0.879471054011794
"PSMC3IP" 114.968994094762 -0.0677178060244718 0.122252448136942 -0.553917791066378 0.579635108749817 0.822815262734086 0.879471054011794
"ATAT1" 51.722935367695 -0.0956180013923459 0.172639452099078 -0.553859504474509 0.579675001093267 NA 0.879471054011794
"ZNF620" 14.1494346047094 -0.185737590187065 0.335691252982285 -0.553298867745198 0.580058776243595 NA 0.879779447913065
"ZNF678" 37.409087829989 0.10862497142183 0.196285793400429 0.553402105878502 0.579988097239291 NA 0.879779447913065
"LRCH3" 51.0011219144037 0.0908509481199021 0.164239353960682 0.553161869728562 0.580152574209936 NA 0.879802206115462
"TMEM177" 41.2173668314542 -0.10831389595163 0.19586444281904 -0.553004386057463 0.580260406801974 NA 0.879846238776595
"PRMT3" 27.3946781840858 -0.128897283010338 0.233186993559246 -0.552763604191284 0.580425293687028 NA 0.879976758901474
"CASP3" 204.530632350383 0.0481932672305108 0.0872729524021803 0.552213095856109 0.580802363008555 0.824182169859717 0.880309377677959
"NKAIN3" 37.7153703618991 0.107868086382008 0.195336527825282 0.552216667220018 0.580799916442135 NA 0.880309377677959
"ENSG00000233461" 17.0555578145741 -0.170192313190017 0.308409653635838 -0.551838475818189 0.581059023634151 NA 0.88045936462192
"ZNF829" 31.7023820685662 -0.124832218558378 0.22618643138248 -0.551899677603947 0.581017089285143 NA 0.88045936462192
"ARL2BP" 120.833920427798 0.0651398078309976 0.118097834106752 0.551574957523066 0.581239597747091 0.824601844126107 0.880487267195577
"AGPAT4" 78.5422984878706 0.0778522695294977 0.141369147226953 0.550701981702658 0.58183798592915 0.82464780690542 0.880487267195577
"CAPRIN1" 391.59870278117 0.0351169412025468 0.0637611870660744 0.550757330884632 0.58180003784762 0.82464780690542 0.880487267195577
"NCAPD2" 133.065194465065 0.0650617160727682 0.118087993972444 0.550959618197513 0.581661357012252 0.82464780690542 0.880487267195577
"UBQLN2" 107.41673947654 -0.062850531107238 0.114043367068657 -0.551110798661357 0.581557723267924 0.82464780690542 0.880487267195577
"CEP250" 50.9900163251158 -0.101214152480016 0.183647793140208 -0.55113187449382 0.581543276535103 NA 0.880487267195577
"DGAT1" 20.0520583764913 0.148140499980275 0.268670475329719 0.551383622627209 0.581370725127033 NA 0.880487267195577
"EFHD1" 11.4325152367962 0.201335176314067 0.365584005054961 0.550722059855434 0.581824219966377 NA 0.880487267195577
"HK2-DT" 16.4077533598786 -0.191079023266003 0.346496947345694 -0.551459470941216 0.581318742411818 NA 0.880487267195577
"KLHDC9" 10.7674918125368 0.202834946235118 0.368348023215349 0.550661150464579 0.581865981070765 NA 0.880487267195577
"DTNA" 105.768639905146 0.0663948438630615 0.120957037467404 0.54891261602661 0.583065419801542 0.82498307030915 0.880514725968753
"EID1" 421.934965614451 -0.0362737474102529 0.0660032855254676 -0.549574875272786 0.582610995485524 0.82498307030915 0.880514725968753
"EZR" 674.062634951964 0.039202805795564 0.071414402987133 0.548948169497787 0.583041019776641 0.82498307030915 0.880514725968753
"NACC1" 71.2833066926909 -0.0881136819194767 0.160491897338271 -0.549022619713683 0.582989926811235 0.82498307030915 0.880514725968753
"PPP1R14B" 466.805248129468 -0.0866074458592661 0.157778231231028 -0.548918853909894 0.583061138764359 0.82498307030915 0.880514725968753
"SELENOT" 107.100537590204 -0.0695693321283288 0.126499687926736 -0.549956551423437 0.58234917477744 0.82498307030915 0.880514725968753
"TRIT1" 57.9282558541477 -0.0894096758595336 0.162749088235266 -0.549371285756669 0.582750675487165 0.82498307030915 0.880514725968753
"ANKRD9" 41.6051297666767 0.107173905301699 0.19497475911092 0.549680921727555 0.582538244643203 NA 0.880514725968753
"CECR2" 45.9224849150215 0.0923236826760442 0.16790774898049 0.549847658828252 0.582423866891287 NA 0.880514725968753
"ENPP2" 20.9141606515873 0.152097912361093 0.277080200878624 0.548931002210872 0.583052801470538 NA 0.880514725968753
"NOVA2" 12.8548031402861 -0.193795308873909 0.352445923469317 -0.549858278870915 0.58241658214555 NA 0.880514725968753
"PCGF6" 33.4844344443063 0.111979454437445 0.203791652294245 0.549480085061399 0.582676027818061 NA 0.880514725968753
"SLC30A6" 37.0344887576993 -0.113245562007806 0.205735933478176 -0.55044133561539 0.582016703647637 NA 0.880514725968753
"ZNF329" 15.3034445057818 0.176567146946619 0.321272264837686 0.549587269961897 0.582602492162313 NA 0.880514725968753
"ZNF444" 46.7814817610281 -0.106635670352086 0.19426791897562 -0.548910344612631 0.583066978668544 NA 0.880514725968753
"IER5L" 19.9810477247437 0.155890044036819 0.284120510429812 0.548675784796357 0.583227967077324 NA 0.880519670144051
"RCE1" 44.3861752367509 -0.103948982712438 0.189435540778958 -0.548730097240466 0.583190688286196 NA 0.880519670144051
"TRIP4" 65.7056511811321 0.084155949875666 0.153452473344748 0.548417031288901 0.583405584684366 0.825053846252866 0.880668752005628
"AKR1A1" 191.298912756687 0.0539463968336662 0.0987739420467043 0.546160209017052 0.584955815497056 0.825053846252866 0.880752113929946
"CLK2" 73.1241593678355 -0.0837907192299627 0.152975537412698 -0.547739335629276 0.583870898520304 0.825053846252866 0.880752113929946
"ELP2" 121.137122985563 0.0607596131832547 0.11111832785862 0.546801003526271 0.584515453576324 0.825053846252866 0.880752113929946
"NME4" 370.113256356524 0.0424362378468916 0.0776018125011177 0.546845962473884 0.584484563020987 0.825053846252866 0.880752113929946
"NRBF2" 56.9663658131647 0.0870707286283571 0.159357411191859 0.546386440248629 0.584800328983542 0.825053846252866 0.880752113929946
"NUP153" 109.487086326557 -0.0670290441154548 0.122299254644139 -0.548074019833507 0.583641078796134 0.825053846252866 0.880752113929946
"RDX" 571.276159591374 -0.0332248228049347 0.0607366045224327 -0.54703128477759 0.584357239124126 0.825053846252866 0.880752113929946
"SOX6" 77.4382774455626 -0.0815340677199469 0.149217743090149 -0.546410004812152 0.584784134394504 0.825053846252866 0.880752113929946
"SRPRB" 116.228580035687 0.0622323820628771 0.113703699174271 0.547320645808499 0.584158462236751 0.825053846252866 0.880752113929946
"SUMO3" 211.585871343343 0.0482384283907723 0.0882720737022432 0.546474398613188 0.584739881247901 0.825053846252866 0.880752113929946
"TMED9" 128.303888594578 0.0893112030961634 0.163521030254012 0.546175638432735 0.58494521039996 0.825053846252866 0.880752113929946
"VANGL2" 105.0364278459 -0.0947274839264097 0.173345273338111 -0.546467071770934 0.584744916371837 0.825053846252866 0.880752113929946
"GAREM1" 16.1389822625091 0.158118424940421 0.28948495294261 0.546206023260102 0.58492432626413 NA 0.880752113929946
"GLIDR" 32.485990779813 -0.13372071579811 0.244708408611857 -0.546449206860769 0.584757193510175 NA 0.880752113929946
"MKRN3" 16.2500478315339 -0.166638397166472 0.30409790390884 -0.547976145262827 0.583708282587792 NA 0.880752113929946
"SETBP1" 55.7633702633325 -0.0877704602986827 0.160706177841131 -0.546154861485472 0.584959491035687 NA 0.880752113929946
"TBC1D19" 21.0807686504587 -0.143210082358329 0.261549682170025 -0.5475444709783 0.584004726874382 NA 0.880752113929946
"TTC39C" 22.5724323893889 -0.14423416144497 0.263877174304009 -0.546595823702432 0.584656438907745 NA 0.880752113929946
"ZNF619" 10.8510580728998 -0.216388932698492 0.395314652814814 -0.547384042452533 0.58411491604388 NA 0.880752113929946
"TPP2" 121.566982499852 0.0584316374651865 0.107035589436261 0.545908494295554 0.585128839144851 0.825098203371931 0.880769562940335
"JUP" 45.9893267475721 0.124994707930311 0.228922625282826 0.546012906220537 0.585057065596785 NA 0.880769562940335
"SLC39A4" 14.1000596693438 -0.193993804692538 0.355468222113349 -0.545741623651181 0.585243555783588 NA 0.880823499646791
"WDR76" 33.4610947119006 0.109956086770427 0.201614964469539 0.545376614576837 0.585494520782219 NA 0.881082455398148
"RFX7" 76.6995567773717 -0.0779622941418247 0.14298839135876 -0.545235129935941 0.585591813151931 0.825551303108238 0.881110117996828
"PPME1" 120.164560985992 -0.0639453846637837 0.117381352019851 -0.544766128208932 0.585914377372136 0.825678713554995 0.881316164411028
"VPS4A" 140.695386948477 0.0650286882675037 0.119386218086991 0.544691751774231 0.585965538651932 0.825678713554995 0.881316164411028
"IMPA2" 35.9490071121609 0.117679856429551 0.216040850619126 0.54471113260435 0.58595220697062 NA 0.881316164411028
"SENP7" 50.5397231047695 -0.089950923351266 0.165185821374446 -0.54454385129922 0.586067281034086 NA 0.881350472730856
"AP2M1" 269.456216693443 0.0687387053139347 0.126389222216401 0.543865245062128 0.586534206845109 0.825827035585657 0.881377210859742
"DCAF5" 81.4128299742646 0.0703752665077322 0.129434105556349 0.543715013946571 0.586637599060505 0.825827035585657 0.881377210859742
"MRPS25" 80.9648119518365 -0.0756487311311845 0.139111233299621 -0.543800305243866 0.586578898758273 0.825827035585657 0.881377210859742
"PRKAR2A" 143.598425717602 -0.0551629177312996 0.101348085767285 -0.544291658926486 0.58624078587137 0.825827035585657 0.881377210859742
"CYP2U1" 21.593085978724 0.137622126953308 0.252945313713595 0.54407857940841 0.586387400173622 NA 0.881377210859742
"DGKD" 26.3305513887095 -0.138233639695112 0.253985784382226 -0.544257388386282 0.586264365363759 NA 0.881377210859742
"NAP1L2" 14.0438533114449 0.169179666861533 0.311037301963374 0.543920828124514 0.586495955552587 NA 0.881377210859742
"AAGAB" 90.9001679569144 0.078219466006513 0.144486403744029 0.541362121138304 0.588258010333602 0.826725292823402 0.881616911015507
"ANKRD11" 568.951034630032 0.0542018020242147 0.100404447865259 0.539834670441616 0.589311054736442 0.826725292823402 0.881616911015507
"ANKRD40" 87.7066293760502 0.0701783414299293 0.129368902298992 0.542466853956417 0.587496935456025 0.826725292823402 0.881616911015507
"ARL13B" 59.6468620301395 -0.0865157209027172 0.160317538965393 -0.53965225178134 0.589436874636651 0.826725292823402 0.881616911015507
"BUB1B" 107.86159427561 -0.0605114254958614 0.11206521101455 -0.539966194218872 0.589220346327961 0.826725292823402 0.881616911015507
"CAPNS1" 245.696232100132 0.0891128213519365 0.164462556995524 0.541842611351115 0.587926934008429 0.826725292823402 0.881616911015507
"DUSP14" 90.2487915054512 0.0712643198569297 0.131945190196315 0.540105476758183 0.589124293933141 0.826725292823402 0.881616911015507
"MT-ATP8" 359.920385683626 -0.137648572361568 0.254348780802693 -0.54118038988497 0.588383252641752 0.826725292823402 0.881616911015507
"POGLUT2" 65.9583990893917 0.0783674506532808 0.144596597514674 0.541972992451138 0.587837111255689 0.826725292823402 0.881616911015507
"RBM14" 103.807391329972 0.0654957628862566 0.121358584057345 0.539687928917399 0.58941226601682 0.826725292823402 0.881616911015507
"TAF9B" 90.6844360156371 0.079446266456634 0.146808354714596 0.541156302794088 0.588399853478603 0.826725292823402 0.881616911015507
"TNFRSF21" 90.7500006453471 0.071384692374932 0.132144267789736 0.540202716083889 0.589057239774 0.826725292823402 0.881616911015507
"VPS53" 69.8561444046971 0.0787491236199469 0.145918056024707 0.539680460152326 0.589417417624309 0.826725292823402 0.881616911015507
"YIF1B" 73.8945800671281 0.103919543772458 0.192542747433604 0.539721932701171 0.589388812047523 0.826725292823402 0.881616911015507
"ZCRB1" 205.882203660021 0.0474416140992389 0.0878498159491452 0.540030887790385 0.589175731276746 0.826725292823402 0.881616911015507
"ZKSCAN1" 134.745158146684 -0.0581953819423219 0.107870106330526 -0.539494990057807 0.589545352946818 0.826725292823402 0.881616911015507
"CDK2" 177.294876069706 -0.0556729513959899 0.103520517874426 -0.53779629912133 0.590717687275499 0.826884712784788 0.881616911015507
"HYI" 90.9922221587068 0.0716199980787472 0.133145867827961 0.537906277131245 0.590641754601528 0.826884712784788 0.881616911015507
"IGBP1" 106.975938678579 -0.0691020953871924 0.128517648537554 -0.537685649975147 0.590794087857903 0.826884712784788 0.881616911015507
"NFKBIA" 217.876258115579 -0.0545870855285564 0.101404821994838 -0.538308577981975 0.590364030262813 0.826884712784788 0.881616911015507
"SEMA3C" 68.4829894392032 0.0764327394374412 0.141954398640044 0.538431638397151 0.59027908875508 0.826884712784788 0.881616911015507
"SMC1A" 211.875556579382 -0.0601720953033211 0.111842709726447 -0.538006414995618 0.59057261981603 0.826884712784788 0.881616911015507
"SPG7" 126.654181056071 0.0635450767738027 0.118169038500507 0.537747260874347 0.59075154644835 0.826884712784788 0.881616911015507
"TSEN34" 136.962385642261 0.0591496934149858 0.109803559006866 0.538686486576335 0.590103199651062 0.826884712784788 0.881616911015507
"ZNF561" 99.8520927859095 -0.0648920025018602 0.12075440515945 -0.53738828340195 0.590999434868025 0.826973518946182 0.881616911015507
"FBXO11" 114.530634197499 0.0624204500321145 0.116400029553486 0.536258025634198 0.591780235667175 0.827668637741372 0.881616911015507
"SLC25A4" 199.415070119678 -0.0531245127824958 0.0990403602032406 -0.536392564339215 0.591687269264801 0.827668637741372 0.881616911015507
"CTNNAL1" 177.822318581212 0.0521570811176388 0.0974686495227864 0.535116484869788 0.592569311451639 0.827966793089727 0.881616911015507
"DAPK3" 86.4239541754019 -0.0856934819679324 0.160774480776588 -0.533004252627704 0.594030636510451 0.827966793089727 0.881616911015507
"ENSG00000271793" 108.763843702688 0.0635852089467553 0.119279774344003 0.533076200860134 0.593980832795835 0.827966793089727 0.881616911015507
"ENSG00000284820" 129.65505568181 -0.0583429639693784 0.109524133092012 -0.532695053795715 0.59424469061482 0.827966793089727 0.881616911015507
"EPB41" 128.468899081653 -0.0572218591541785 0.107128644234436 -0.534141541350572 0.59324361074552 0.827966793089727 0.881616911015507
"FBN1" 119.691119855287 -0.0599856588504859 0.112648376736721 -0.532503535232316 0.594377293970303 0.827966793089727 0.881616911015507
"GEMIN6" 58.2449864996587 -0.0860580208184093 0.161739714136317 -0.532077240756577 0.594672499693014 0.827966793089727 0.881616911015507
"MDN1" 67.9679457594913 -0.085321954899214 0.159549035763081 -0.534769480060732 0.592809269782134 0.827966793089727 0.881616911015507
"NDUFV1" 133.745409809839 -0.0646371674199881 0.121487453480945 -0.532048088654077 0.594692689751818 0.827966793089727 0.881616911015507
"NPTN" 63.628665974623 -0.0899589726417125 0.168102707474335 -0.535142913480121 0.592551037550074 0.827966793089727 0.881616911015507
"PDPK1" 71.2255342092973 0.073657474361158 0.137526862204775 0.53558608973048 0.59224464454323 0.827966793089727 0.881616911015507
"RANBP2" 284.243576634356 -0.0444488738503758 0.083481167194882 -0.532441930844264 0.594419950405403 0.827966793089727 0.881616911015507
"RPA1" 182.060731145924 0.0485021216048241 0.0908765130164679 0.533714597918551 0.593539007852625 0.827966793089727 0.881616911015507
"RRP1" 64.1583329303665 -0.0830667651770086 0.155350154965109 -0.534706677284391 0.592852703477144 0.827966793089727 0.881616911015507
"SMARCB1" 148.255254486716 0.0684783491180219 0.128463479522181 0.533056938615756 0.593994166241544 0.827966793089727 0.881616911015507
"SMG7" 106.05720179468 -0.0711310608451998 0.133174751905159 -0.53411821555978 0.593259747844943 0.827966793089727 0.881616911015507
"THAP5" 69.8862408537571 0.0741692776177092 0.139391037342239 0.532095025848797 0.594660182311312 0.827966793089727 0.881616911015507
"UBE2V2" 267.58053830708 -0.0408245092232131 0.0765494914683724 -0.53330869271784 0.593819911281604 0.827966793089727 0.881616911015507
"ZNF148" 102.239552130907 -0.0655081707679909 0.123032765663121 -0.532444917538149 0.594417882310805 0.827966793089727 0.881616911015507
"ADAMTS1" 37.3135115892869 0.107327741297466 0.198036374015941 0.541959737602684 0.587846242557618 NA 0.881616911015507
"ADCY2" 20.7435019717154 -0.15213322576842 0.284398457230068 -0.534929855984942 0.592698362212478 NA 0.881616911015507
"AKAP7" 14.1089247905036 -0.189313502280874 0.350097160186687 -0.540745609532861 0.588682936802972 NA 0.881616911015507
"ANKRA2" 27.6450121314239 -0.125639413211213 0.234192503603333 -0.536479226611013 0.591627389086141 NA 0.881616911015507
"ANTXR2" 45.9357733424549 -0.104682363606937 0.192756713238513 -0.543080247884314 0.587074551636738 NA 0.881616911015507
"ARAP3" 39.8644275039353 0.108400228763443 0.20087822388608 0.539631557201131 0.589451149123326 NA 0.881616911015507
"B3GALNT1" 46.6405064217542 -0.0941493992681852 0.176395062035894 -0.533741694248942 0.593520258221307 NA 0.881616911015507
"B3GNT2" 21.0092436449574 -0.155397554767193 0.290200451353343 -0.535483504737846 0.592315560930496 NA 0.881616911015507
"CAPN15" 20.3273186277868 0.145677217158897 0.268212921493542 0.543140190068748 0.587033282918011 NA 0.881616911015507
"CASTOR3P" 16.4475397897349 -0.16713836148704 0.308606249640407 -0.541590981005059 0.588100306295666 NA 0.881616911015507
"CCDC96" 16.0465700421601 0.16318385623341 0.305379502016637 0.534364144141279 0.593089621221921 NA 0.881616911015507
"CD82" 37.1012194176562 -0.120932617771517 0.226264507941137 -0.534474535453779 0.593013262819937 NA 0.881616911015507
"CHIC2" 20.4324357890501 -0.151289516441692 0.283784968235037 -0.533113213792178 0.593955212597699 NA 0.881616911015507
"CLEC18A" 10.2096233717417 0.214474093066686 0.399199477139043 0.537260455859724 0.591087716488461 NA 0.881616911015507
"COL9A3" 12.8898921003904 -0.227404362148116 0.424526478061637 -0.535665909901382 0.592189468035282 NA 0.881616911015507
"DRAM2" 51.6364525610964 -0.0933979110130977 0.174524806094877 -0.535155506560618 0.592542330232218 NA 0.881616911015507
"FZD6" 55.7343495625572 0.0870630821752479 0.161560873632623 0.53888717124186 0.589964709685721 NA 0.881616911015507
"GABBR1" 17.2241006272022 -0.165119923722586 0.309142483955535 -0.534122394340132 0.59325685689306 NA 0.881616911015507
"GLDC" 27.0527306579842 0.129653034222071 0.242533965225555 0.534576813196019 0.592942520648831 NA 0.881616911015507
"HACD4" 10.0900259058964 0.220679040146977 0.409508105057978 0.538888088956709 0.589964076416635 NA 0.881616911015507
"IL27RA" 14.4472430195477 0.180988983244334 0.337788815370863 0.535805139212864 0.592093229998972 NA 0.881616911015507
"LINC01173" 22.1266284020138 0.143706443570772 0.265093955511345 0.542096266561694 0.587752190520512 NA 0.881616911015507
"MAP3K11" 55.0100454342216 -0.115049736902178 0.215797776122714 -0.533136805064915 0.593938883080294 NA 0.881616911015507
"MICU3" 14.700464931919 -0.179398835127807 0.335979922713377 -0.533957010523071 0.59337127717824 NA 0.881616911015507
"MXD3" 16.4999011248685 -0.180008619510313 0.334760692243825 -0.537723286159304 0.590768100465001 NA 0.881616911015507
"MYO1C" 53.5022055817098 0.108614458126527 0.202332732568023 0.536811106873234 0.591398098788849 NA 0.881616911015507
"NECTIN1" 34.2448145716768 -0.123559014204591 0.228823412784182 -0.539975401560537 0.589213996513531 NA 0.881616911015507
"OGFOD3" 34.6302729965692 0.114289707382208 0.214599410888119 0.532572325847589 0.594329663263546 NA 0.881616911015507
"OSTM1" 51.2909755360321 -0.093435664936582 0.175588573281935 -0.532128390761263 0.59463707516266 NA 0.881616911015507
"POLR1A" 46.785945251216 0.0909982308029199 0.168995527723447 0.538465319341669 0.590255841722383 NA 0.881616911015507
"PPIL2" 48.2028111691794 -0.0957209677894457 0.179593703824372 -0.532986211382181 0.594043125248015 NA 0.881616911015507
"PPP3CA" 45.8750835830005 -0.0985728765049065 0.181985438820836 -0.541652547278526 0.588057885199419 NA 0.881616911015507
"RIDA" 47.771205852612 0.0992327709405419 0.183934718531789 0.539499947223892 0.589541933379213 NA 0.881616911015507
"RNPEPL1" 23.0005878756021 -0.142157376750719 0.263728253379513 -0.539029758583166 0.589866321053941 NA 0.881616911015507
"RP2" 34.8406282331495 -0.133819936775482 0.248455782064823 -0.538606651305734 0.590158297130965 NA 0.881616911015507
"SDC3" 31.3531857619725 -0.137974091246097 0.254815333482068 -0.541466988507606 0.588185745313999 NA 0.881616911015507
"SDHAF1" 21.3204535823671 -0.158098461817554 0.291930841143071 -0.541561354732207 0.588120720232353 NA 0.881616911015507
"SERGEF" 26.3427089501546 -0.141520115897825 0.263176019462833 -0.537739404170185 0.590756971307317 NA 0.881616911015507
"SFI1" 28.6541759386121 -0.126395143242476 0.233811815397406 -0.540584927359828 0.58879370918834 NA 0.881616911015507
"SHQ1" 21.8461285738132 0.141687454410616 0.263518072373323 0.537676422472797 0.59080045943238 NA 0.881616911015507
"SLC35B3" 29.6366954490041 0.12126955955272 0.227762116394345 0.532439553480244 0.594421596580369 NA 0.881616911015507
"SLC35G2" 22.9615158498101 -0.141463812089577 0.264888022557977 -0.534051372815903 0.593305991678097 NA 0.881616911015507
"SMURF1" 23.4139530767832 -0.147516515517065 0.273081130583232 -0.540193001259396 0.589063938750819 NA 0.881616911015507
"SNHG10" 52.5865656608709 -0.0932602969911226 0.174172621297711 -0.535447513485568 0.592340442389512 NA 0.881616911015507
"SPHK1" 31.9475164685254 -0.13779018272584 0.257439137713352 -0.535234012783494 0.592488049472793 NA 0.881616911015507
"SUSD1" 12.3435077103026 -0.199921490332203 0.371067915644072 -0.538773313195766 0.590043279854458 NA 0.881616911015507
"TMED1" 40.2305643540621 0.111840081476985 0.207858928559015 0.538057625199544 0.590537265933141 NA 0.881616911015507
"TOR2A" 10.7946545413726 -0.198211744343822 0.371072166595653 -0.534159557593032 0.593231147001486 NA 0.881616911015507
"TRIM68" 14.0306447644348 0.186143775421927 0.347003585809237 0.536431849797247 0.59166012423283 NA 0.881616911015507
"TSC2" 36.4909659439454 0.114494849375757 0.211283737006351 0.541900910112713 0.587886769770499 NA 0.881616911015507
"ULK3" 35.5997378380225 -0.117524582417573 0.219847705639708 -0.534572703752366 0.592945362942102 NA 0.881616911015507
"VPS33B" 32.4788895749941 -0.120148784970777 0.224799357326309 -0.534471212016741 0.593015561597577 NA 0.881616911015507
"WDR47" 20.6334414965077 0.140558766913661 0.262714224799997 0.535025337971965 0.592632336401263 NA 0.881616911015507
"ZNF224" 19.6794136426344 0.155890627946463 0.292403991277007 0.533134405127806 0.593940544270594 NA 0.881616911015507
"KIAA1958" 39.9040269686832 -0.0983352084006472 0.185028194836903 -0.531460670020193 0.595099588760194 NA 0.882103014482454
"STAMBP" 104.172610421965 0.0634383294884081 0.119413494030067 0.531249252889585 0.595246066387584 0.828539306163564 0.882112398698538
"BMS1" 233.817878903419 -0.0518799646705692 0.0979333602532655 -0.529747621611292 0.596286925373176 0.828542588413004 0.882112398698538
"CEP78" 159.76154456221 -0.0538599144784314 0.101676570025417 -0.52971805072661 0.596307430818165 0.828542588413004 0.882112398698538
"CETN3" 90.3231998995111 0.0743861293852518 0.140510224712608 0.529400116876882 0.596527917120962 0.828542588413004 0.882112398698538
"DUSP1" 123.732404209942 -0.0669428087695072 0.126159600002424 -0.530620014396217 0.595682123484276 0.828542588413004 0.882112398698538
"ENOPH1" 105.802702030216 -0.0740080966338812 0.139788336213051 -0.529429698062115 0.596507401079297 0.828542588413004 0.882112398698538
"RHEB" 306.856568420465 0.0473059095528134 0.0892052020964837 0.530304381818985 0.59590090911152 0.828542588413004 0.882112398698538
"SPDL1" 199.037395336026 0.0462376979075807 0.0872354065406064 0.530033615262146 0.596088624344712 0.828542588413004 0.882112398698538
"SRF" 176.406492435918 0.0594425800451976 0.112230835315608 0.529645706351889 0.596357598192417 0.828542588413004 0.882112398698538
"WAC" 312.92340536645 -0.0376205399326179 0.0709390525268439 -0.53032199603148 0.595888698581297 0.828542588413004 0.882112398698538
"ALDH5A1" 24.4457115898001 0.119852522535169 0.226300768341456 0.529616065440523 0.596378153306232 NA 0.882112398698538
"COQ7" 37.9902309034328 -0.109169272195569 0.205965167989883 -0.530037545964719 0.596085899100698 NA 0.882112398698538
"MRAS" 31.5702378482354 -0.121883706232384 0.230142817923375 -0.529600303551355 0.596389083851423 NA 0.882112398698538
"PRKAR1B" 16.119435353053 0.162753743642607 0.307403348334921 0.529446879886566 0.596495484766274 NA 0.882112398698538
"TMEM11" 12.6669661739665 0.182107320175628 0.343532585372028 0.530102027958759 0.596041193102506 NA 0.882112398698538
"ZNF432" 19.195859129112 -0.138846114133771 0.261699931382859 -0.530554644779956 0.595727432442101 NA 0.882112398698538
"ZNF614" 17.8826299644027 -0.160054644321987 0.301999318079439 -0.529983462677507 0.596123396751812 NA 0.882112398698538
"ZNHIT2" 20.9275352590025 0.131977142531815 0.248707907678791 0.530651171342186 0.595660528549501 NA 0.882112398698538
"RFK" 71.7304319339659 -0.0787991397860321 0.148914631117855 -0.529156464979377 0.596696914202884 0.828579846550967 0.882245463981647
"DDX27" 158.868104830105 -0.0609556101588345 0.115394801801341 -0.528235320892296 0.597336017067327 0.828826463915257 0.88240791705483
"MAP2K1" 133.052689783278 0.0638796866794756 0.120965781988979 0.528080632631263 0.597443372496224 0.828826463915257 0.88240791705483
"NLRP1" 155.654451470184 0.130450212448052 0.246919255141508 0.528311218067186 0.597283346764353 0.828826463915257 0.88240791705483
"RAP1A" 81.0669975050147 -0.0764582260415196 0.14464809236093 -0.528580949762814 0.597096178362101 0.828826463915257 0.88240791705483
"EEFSEC" 19.1655023020033 0.156860312370841 0.297099075747199 0.52797307422226 0.597518024435928 NA 0.88240791705483
"PTCH1" 20.7590027157729 -0.148877274582748 0.281775875368894 -0.528353516381919 0.597253993952478 NA 0.88240791705483
"SLC25A17" 52.8282188370283 -0.0915367004264187 0.173141865220836 -0.528680341462574 0.597027216607204 NA 0.88240791705483
"SPATA20" 20.7488616145492 0.15408071319999 0.291823550499642 0.527992730320024 0.597504381617185 NA 0.88240791705483
"TBP" 40.1069927851538 0.101978358954336 0.192912142644465 0.528625920361484 0.597064975595473 NA 0.88240791705483
"COPG1" 96.6948645181942 -0.0699678647536383 0.133014663733919 -0.526016175882691 0.598876967997163 0.828842310493343 0.882475628011059
"HEBP1" 62.721362771823 0.0868107419108107 0.164515197899684 0.527676123659682 0.597724147813562 0.828842310493343 0.882475628011059
"MICAL1" 59.4331737787401 -0.0980699498076558 0.185968833701427 -0.527346157179793 0.597953226537161 0.828842310493343 0.882475628011059
"MYO5A" 101.224663192784 0.0661973993530218 0.125650915200013 0.526835791427764 0.598307625687564 0.828842310493343 0.882475628011059
"NFE2L1" 175.703082292143 0.0531068260350553 0.100942221303937 0.526111129208764 0.598810996510383 0.828842310493343 0.882475628011059
"NUBP2" 65.8088997846314 0.0903535457838953 0.171645771017261 0.526395408686238 0.598613505074009 0.828842310493343 0.882475628011059
"RACGAP1" 121.594309150366 -0.0590889074291881 0.11225098830679 -0.526399885831685 0.598610394998291 0.828842310493343 0.882475628011059
"REEP2" 59.4709618708051 0.089366999083405 0.16947844500498 0.527305989152658 0.597981115850691 0.828842310493343 0.882475628011059
"SART1" 123.443112402598 0.0658825319179575 0.125222147043036 0.526125238016524 0.598801194301642 0.828842310493343 0.882475628011059
"SNX8" 74.5138406804846 -0.0797828328582563 0.151507017655838 -0.526594966310342 0.598474888301642 0.828842310493343 0.882475628011059
"LARS1" 304.13729667779 0.0393612442353093 0.0749463166753343 0.525192510871765 0.599449370586384 0.829240667405043 0.882475628011059
"PRAF2" 92.5111604696848 -0.0700326452207933 0.133315389873317 -0.525315533993051 0.599363860437568 0.829240667405043 0.882475628011059
"CEP120" 53.961325233773 -0.0872629127239168 0.166110352870912 -0.525330969537648 0.599353131985024 NA 0.882475628011059
"DHRS4L2" 44.4247456708529 0.0995747114885423 0.188680879677635 0.527741399439454 0.597678834928107 NA 0.882475628011059
"ENSG00000284906" 16.1582363918971 -0.162139498218156 0.30842496787541 -0.525701597166586 0.5990955539239 NA 0.882475628011059
"FHIP1B" 27.787885743922 -0.127169596251196 0.242146495970169 -0.525176281166847 0.599460651841652 NA 0.882475628011059
"LRCH1" 21.7506471135465 -0.138930031506402 0.264428327100506 -0.525397687266678 0.599306760926376 NA 0.882475628011059
"NTNG1" 21.2360428861347 0.135285048664107 0.257440863076607 0.525499514907428 0.599235990435503 NA 0.882475628011059
"PLEC" 46.8714328836941 0.104176453690889 0.197655514268318 0.527060699907767 0.598151436973303 NA 0.882475628011059
"TMEM234" 26.6773499564002 -0.138600887107476 0.263381692633342 -0.526235843204276 0.598724352970612 NA 0.882475628011059
"TNFAIP8" 16.9909990339961 -0.15679628658729 0.297969345543234 -0.526216165966439 0.598738023115797 NA 0.882475628011059
"WDR5" 50.3849410163973 0.0870199600904207 0.16546567248649 0.525909445643631 0.598951125758112 NA 0.882475628011059
"ZNF654" 24.2240514076446 -0.12751160945443 0.242307467584702 -0.526238876273412 0.598722245853341 NA 0.882475628011059
"ZNF688" 13.2223691996345 -0.17781913967042 0.338219832641785 -0.525750185261169 0.599061789985408 NA 0.882475628011059
"ALG12" 35.7345855225597 -0.112354551798293 0.214273413228757 -0.524351342078746 0.600034192970101 NA 0.882738049895145
"CNTN2" 10.748669411774 -0.210518624663104 0.401309692380758 -0.524578968960877 0.599875909964943 NA 0.882738049895145
"FAM20C" 17.6760152695855 -0.161771057327342 0.30843413233105 -0.524491424164784 0.599936783022891 NA 0.882738049895145
"PDE7A" 54.7619093407207 0.0940165849144938 0.17927566898414 0.524424677633254 0.599983196174433 NA 0.882738049895145
"ZNF486" 19.2615966408709 -0.152429838974457 0.29064164453101 -0.524459731916338 0.599958820476746 NA 0.882738049895145
"PPP2R2D" 83.5165138136571 -0.0722025342004336 0.13780490261379 -0.523947499914335 0.600315055815114 0.830241135569645 0.883034898331124
"LRRC2" 12.185956914052 -0.193351790272121 0.369731197178853 -0.52295232792755 0.601007428438965 NA 0.883936900151407
"PCP4" 79.9854595103537 -0.0747486244069738 0.143008549916377 -0.522686401971646 0.601192502580492 0.831257391468353 0.88397877624112
"DEDD2" 39.6721096882948 -0.104566715829933 0.200067950128091 -0.522656006436741 0.601213658331271 NA 0.88397877624112
"PARS2" 14.8333535542386 0.159689297282387 0.30558440894787 0.52257017245153 0.60127340189426 NA 0.88397877624112
"LY6E" 35.7889033485759 -0.12223871343088 0.234041571225097 -0.522294876038552 0.601465036249474 NA 0.884027720779469
"PAXX" 47.210771215681 0.100055322125332 0.191559551204124 0.52231967289751 0.601447773979507 NA 0.884027720779469
"PABIR2" 32.5492298244276 -0.120868503780283 0.231643840383061 -0.52178596063857 0.601819365772004 NA 0.884083020419708
"PHF12" 56.0238610066136 -0.0822250907717315 0.157583427426759 -0.521787678529505 0.601818169541648 NA 0.884083020419708
"PRMT6" 54.3060990041683 -0.0957903873646983 0.183517472140013 -0.521968759964261 0.601692081922624 NA 0.884083020419708
"TTC27" 43.0934054722082 0.0917325319605213 0.175768893712118 0.521892867521626 0.60174492463813 NA 0.884083020419708
"ADCY3" 28.372073175298 0.124138692896439 0.238100680372357 0.521370592903401 0.602108633001219 NA 0.884391606957592
"HECTD3" 27.1879571044817 0.144982804299334 0.278494210514195 0.520595397770196 0.602648656022601 NA 0.8850683800011
"PRKAR2B" 39.0235177646818 -0.0951919251228678 0.182905255608519 -0.520443903080683 0.602754217009951 NA 0.885106994625607
"AHCTF1" 191.552022151038 -0.0492326291570075 0.0947506484448205 -0.519602028746841 0.603340983793837 0.833515864793403 0.885121105676813
"KLHL5" 242.451907164883 0.0444336292213033 0.0855215371647861 0.519560694234095 0.603369799600021 0.833515864793403 0.885121105676813
"MAPKAP1" 157.420404268721 0.0535623257247971 0.103099587761527 0.519520270524151 0.603397981050681 0.833515864793403 0.885121105676813
"UGDH" 73.3417066381314 0.0763055531170597 0.146822945412374 0.519711363252822 0.603264765679818 0.833515864793403 0.885121105676813
"C11orf71" 11.4218161119672 0.201691579799463 0.388160015669861 0.519609366388233 0.603335868519348 NA 0.885121105676813
"FBXO34" 39.3023500413141 -0.103625371281096 0.199353834541477 -0.519806260659289 0.60319861531458 NA 0.885121105676813
"HLA-E" 41.0029522188816 -0.10738347546349 0.206648247716128 -0.519643774628095 0.603311881835721 NA 0.885121105676813
"TCEANC2" 21.0521309902992 0.131806584291896 0.253697050237401 0.519543227517057 0.603381976475662 NA 0.885121105676813
"C9orf85" 33.9288084950479 0.0985228089244354 0.189879668397896 0.518869712358982 0.603851600044463 NA 0.885670164993626
"ADD2" 17.6959891837726 -0.14961411602903 0.288605743458313 -0.518403113660283 0.604177042724179 NA 0.885914754964962
"TRIM35" 27.2218743178602 -0.132939068449111 0.256431859916105 -0.518418688272993 0.604166178492299 NA 0.885914754964962
"CHEK2" 38.2282736993409 -0.106568920947204 0.205688029490294 -0.518109494321512 0.604381876337806 NA 0.886098743590854
"CPSF1" 79.183792999613 -0.088028676878522 0.170131565611776 -0.517415310686056 0.604866274011803 0.835346124393551 0.886296544684194
"CBX4" 16.7782494519565 0.169506148807293 0.327508448231548 0.517562675780052 0.604763428872192 NA 0.886296544684194
"DGLUCY" 21.2941078951857 0.141264790941086 0.273102253932511 0.517259703671269 0.604974879646536 NA 0.886296544684194
"FAM86B1" 11.039057518704 0.339990281259776 0.656650965384237 0.517764077390539 0.604622884685254 NA 0.886296544684194
"FGF12" 16.3747900370407 -0.168638214469387 0.325970579191076 -0.51734182541221 0.604917561836371 NA 0.886296544684194
"KIF16B" 26.8695643022639 0.118430947351999 0.228969902980949 0.517233687965764 0.604993038114179 NA 0.886296544684194
"CHMP2B" 119.449068235837 -0.0587916456338304 0.113721376254494 -0.516979723339455 0.605170313426981 0.835568013895391 0.886350620368817
"TIRAP" 12.5129404491682 -0.181958683374685 0.351982777449401 -0.516953371108741 0.605188709447596 NA 0.886350620368817
"CHST3" 38.2834367936904 0.106757591436267 0.206613596018522 0.516701676431289 0.605364425623474 NA 0.886491695280224
"STK35" 65.7608782513708 0.0810050935802104 0.156857341529901 0.516425261260525 0.605557426303765 0.835904471932341 0.886492667893279
"GPS2" 21.6179386323365 -0.175728262274457 0.340321468014916 -0.51635961521756 0.605603266226933 NA 0.886492667893279
"TRIM21" 17.6615982080442 0.139360238423546 0.269788978615049 0.516552748518292 0.605468407767446 NA 0.886492667893279
"TBL3" 42.3268723106741 -0.12945565099806 0.250796031932499 -0.516179024048128 0.605729379107729 NA 0.886561049563102
"AFDN" 180.269485746261 -0.0456230053243039 0.0884353400815214 -0.515891105097213 0.605930466896142 0.836221350004905 0.886739134123502
"DNMT3B" 24.9590078120768 -0.131940730740358 0.255837732628351 -0.515720372381601 0.606049723813282 NA 0.886797433638987
"TMSB15B" 93.9629044249613 -0.065466468032071 0.127042827624025 -0.515310224563127 0.606336255250405 0.836583261268787 0.88681742507066
"CCDC97" 72.8393292523324 0.0786262101260362 0.152731815855578 0.514799157500913 0.606693374154416 0.8366847483264 0.88681742507066
"CUL5" 148.361999093175 0.0493697341357509 0.0959019110126673 0.514794060039427 0.606696936586713 0.8366847483264 0.88681742507066
"SLC22A23" 59.2448272022219 0.0819784094834849 0.159318555154201 0.514556571292902 0.60686291928316 0.836713938298754 0.88681742507066
"TSR3" 254.773614445776 0.0579399344932008 0.11264625391685 0.51435296317949 0.607005238697174 0.836713938298754 0.88681742507066
"ATP2C1" 98.9742031894393 0.0634773684921577 0.123619343108792 0.513490582426846 0.607608196799228 0.836816801966516 0.88681742507066
"EPHA2" 200.68769682256 0.0469287714111996 0.0914139442128123 0.513365568188909 0.607695626240879 0.836816801966516 0.88681742507066
"HABP4" 159.954428714505 0.0536190148195506 0.104359430229786 0.513791755105295 0.607397592965734 0.836816801966516 0.88681742507066
"SLC3A2" 184.991312773642 0.0549696952735543 0.107081835607728 0.513342855598069 0.607711511027059 0.836816801966516 0.88681742507066
"SYS1" 63.4837174917327 0.0801506686100465 0.156172299339333 0.513219495064834 0.607797790446853 0.836816801966516 0.88681742507066
"FXN" 34.2306750295557 -0.113397063935791 0.220960288042562 -0.513201104779279 0.607810653238918 NA 0.88681742507066
"LDLRAD3" 48.7100669161379 0.0939019940797425 0.182509470941488 0.514504773891142 0.606899123577128 NA 0.88681742507066
"MIGA2" 15.6558574439886 0.159206053841668 0.309106555012989 0.515052337971216 0.606516447203917 NA 0.88681742507066
"NAGLU" 19.6476088806238 0.144731184260674 0.280902120424442 0.515237065644025 0.6063873708247 NA 0.88681742507066
"NR1H3" 10.834700621008 -0.189126145332392 0.367926568276003 -0.514032314161442 0.607229398394557 NA 0.88681742507066
"PABIR1" 30.9716480707731 0.115180924919827 0.224009861184104 0.514177921949451 0.607127602147876 NA 0.88681742507066
"PLPP1" 53.1555606214774 0.0921419752015178 0.179197809177271 0.514191415757581 0.607118168841732 NA 0.88681742507066
"PPAN" 34.6169770779737 -0.116718865155592 0.227095133021627 -0.513964626201289 0.607276722498201 NA 0.88681742507066
"SLX4IP" 19.0524199095667 0.131177124598664 0.255023063424473 0.514373574049366 0.606990831289995 NA 0.88681742507066
"UBE3D" 17.2536067980617 -0.155758430907514 0.303215548248737 -0.513688799295151 0.607469584172209 NA 0.88681742507066
"ZFYVE27" 19.4289941737609 -0.14885110032945 0.289516645888555 -0.514136587458077 0.607156498839146 NA 0.88681742507066
"ZW10" 40.7056095448486 0.093866612029428 0.182483400515729 0.514384386547735 0.606983273200083 NA 0.88681742507066
"PIGK" 38.4713982854092 -0.107495008271197 0.209521159585146 -0.513050846434979 0.607915753590304 NA 0.886854886933543
"ORC3" 90.5389740152755 -0.0656307025330164 0.128060148567067 -0.512499034769153 0.608301795667232 0.837312910994007 0.887210452888784
"KIDINS220" 120.992083247093 -0.0567913553811494 0.110880946830582 -0.512183174877851 0.608522817320157 0.837419357577774 0.887210452888784
"SMG5" 108.962704366769 -0.068648725506231 0.134168364693208 -0.511661043668562 0.608888254880506 0.837711027359204 0.887210452888784
"ZNF260" 57.0093582009615 -0.0811030773316298 0.158568702523986 -0.511469640860317 0.609022241407164 0.837711027359204 0.887210452888784
"ARHGEF3" 12.1136815126595 0.178019937079719 0.348066675439754 0.511453550831333 0.609033505408609 NA 0.887210452888784
"ENSG00000288899" 33.6164495016577 0.105765160261792 0.20655130513831 0.512052732811199 0.608614104051068 NA 0.887210452888784
"HMG20B" 55.3009974245524 0.0964933667973372 0.188376430657662 0.512236942065726 0.608485191426834 NA 0.887210452888784
"HPS3" 33.7796392514392 0.10219279644914 0.199670702032068 0.511806666722326 0.608786324061621 NA 0.887210452888784
"IFFO1" 39.1303187891966 0.103762378330647 0.202694574332911 0.511914927531434 0.608710550372417 NA 0.887210452888784
"LINC02595" 18.0384243874811 -0.153441807533404 0.29990321023656 -0.511637762771431 0.608904551362405 NA 0.887210452888784
"SLC38A6" 20.7441583997064 -0.141856977668163 0.27703721978432 -0.512050250066046 0.608615841599455 NA 0.887210452888784
"GDAP1" 72.534183362414 0.0703867351550211 0.137714349965501 0.511106759554497 0.609276302975088 0.837862740381976 0.887448369295569
"ST3GAL3" 17.7783449411197 0.153629468972281 0.300866924777199 0.510622658459545 0.609615306675659 NA 0.887826335508075
"OTX1" 38.2280424243726 0.0979305689744465 0.191900415297971 0.51031973444344 0.609827479303471 NA 0.888019514071799
"PNMA1" 145.25149223929 -0.0558823658649292 0.109600450478831 -0.509873505271064 0.610140084805871 0.838852657289129 0.888358871683708
"GNPNAT1" 60.3546028312831 -0.0839587262275345 0.164882960977851 -0.509201955918372 0.61061067224909 0.838905940091395 0.888696398114356
"LRRC41" 98.8696401308757 0.0730577624833317 0.143469213882526 0.509222574699212 0.610596221266183 0.838905940091395 0.888696398114356
"PBX3" 127.044669164632 0.0533523315253303 0.104763008318219 0.509266890878811 0.61056516211818 0.838905940091395 0.888696398114356
"RAB39B" 21.8855282342705 0.134218754634109 0.26368351113795 0.509014591222925 0.610741996569217 NA 0.888771684307556
"MRGPRF" 24.4974757526699 0.133278167768062 0.261937558308465 0.508816561583389 0.610880809586524 NA 0.888857847256076
"PLXNB1" 65.7880877387987 -0.0810236955997946 0.159311716849111 -0.508585916982709 0.611042502375558 0.839153860738367 0.888914696687524
"TNFRSF10B" 169.748622238503 0.0503719285319995 0.099053271507388 0.50853371893166 0.611079098313938 0.839153860738367 0.888914696687524
"AFAP1" 62.755273662015 -0.0808329956417145 0.159064744527908 -0.508176691708904 0.61132943535374 0.839299870257148 0.889008044624749
"FAM234B" 14.9796328590296 -0.15884170975132 0.312603839376842 -0.508124628500921 0.611365944346935 NA 0.889008044624749
"SLC25A32" 30.2455877114707 0.122049192520759 0.240206294141513 0.508101558941067 0.611382122037744 NA 0.889008044624749
"CYRIB" 132.129431768446 0.054620545754459 0.107796831310199 0.50669899189598 0.612366038017502 0.840473810270578 0.889300326226911
"POLA1" 70.5745777147594 -0.0724808601037528 0.143097383260555 -0.50651422445495 0.612495706554288 0.840473810270578 0.889300326226911
"PQBP1" 143.134730258996 0.0549642872949474 0.108551877599165 0.50634119381985 0.612617149284389 0.840473810270578 0.889300326226911
"TMEM70" 80.0935548361181 -0.0762885198508352 0.150747105247802 -0.506069550890747 0.612807825188331 0.840537539467543 0.889300326226911
"BAZ2B" 172.259843024482 -0.0570583592811419 0.11285541843536 -0.505588123921788 0.613145820417164 0.840803256797938 0.889300326226911
"ADAMTSL3" 10.2790027994442 -0.20919666039237 0.412277396299013 -0.507417244482271 0.611862088568999 NA 0.889300326226911
"ARAP1" 21.5492445408035 0.133974568288451 0.264907745250067 0.505740472638812 0.613038852116027 NA 0.889300326226911
"BMP2K" 36.7101776239904 0.106723928668542 0.211172453996529 0.505387547706842 0.613286663160005 NA 0.889300326226911
"CDKL5" 16.3473053524042 -0.150519440493041 0.29736892677707 -0.506170708972164 0.612736815642958 NA 0.889300326226911
"EMSY-DT" 19.5705280548827 0.144592714113857 0.2854136021572 0.506607649463808 0.612430139999798 NA 0.889300326226911
"ENSG00000287933" 13.9435777056115 -0.16120339467912 0.317949962784558 -0.507008691768116 0.61214871997591 NA 0.889300326226911
"FHL3" 51.4828807696878 0.0968926516211894 0.19162542743117 0.505635671215878 0.613112435245724 NA 0.889300326226911
"ILVBL" 53.9404597608371 0.0888912727408464 0.175835904934119 0.505535389795113 0.613182848444196 NA 0.889300326226911
"KCNJ2" 11.602753235296 -0.195926066692857 0.386649420117888 -0.506727946554581 0.612345718934632 NA 0.889300326226911
"MTM1" 19.73871267257 0.130520406863257 0.257699264754106 0.506483427447099 0.612517320865567 NA 0.889300326226911
"NATD1" 10.633080821059 -0.19661406301155 0.388139221515107 -0.506555514395233 0.612466728501184 NA 0.889300326226911
"NINJ1" 48.1073371952001 0.11415095117695 0.224928537872215 0.507498747187876 0.611804915208996 NA 0.889300326226911
"PARD3B" 27.8691579976737 0.120160565587148 0.237481015951031 0.505979667915542 0.612870923041304 NA 0.889300326226911
"RTL5" 10.819373497646 0.188574256157763 0.372960136310563 0.505615045144497 0.61312691767329 NA 0.889300326226911
"SOX5" 21.6391187414058 -0.134691347320523 0.265309289878361 -0.507676709633032 0.611680084493786 NA 0.889300326226911
"TXNL4B" 26.6827807792779 0.118394482927685 0.234117962859109 0.505704395689341 0.613064182008012 NA 0.889300326226911
"ULK1" 42.5063723295406 -0.0973342313534868 0.19261964200055 -0.505318306806992 0.613335286787878 NA 0.889300326226911
"UGGT2" 57.0231723778051 -0.0805159892625569 0.159421102914118 -0.505052265921983 0.613522126773446 0.841121372579544 0.88934026581232
"SAGSIN1" 32.8305779210973 -0.108441725154729 0.214703498616947 -0.505076656194598 0.613504996487894 NA 0.88934026581232
"LGALS3BP" 24.2927556107662 -0.136972446529349 0.271318418976631 -0.504840206005868 0.613671074014041 NA 0.889440707741534
"LIPA" 61.2470480018484 0.0877246701324081 0.173922736912328 0.504388740022121 0.613988229069211 0.841562417454224 0.889784888486283
"COL4A5" 34.2602532523343 -0.11524471009931 0.228547619008221 -0.504248132618544 0.614087020586053 NA 0.889812570965983
"C1D" 73.9523495094551 -0.0733983244238493 0.145677122463312 -0.503842492099844 0.614372065040679 0.841890523173542 0.889879164385033
"ENSG00000273154" 43.4384636433962 -0.187512400743027 0.372148443298434 -0.503864530726135 0.61435657695409 NA 0.889879164385033
"ZNF700" 24.1891000709663 0.122512767998685 0.243053643692503 0.504056496078212 0.614221676727287 NA 0.889879164385033
"ZNF618" 95.1362686724559 0.0660177650557757 0.131094705407449 0.503588339823404 0.614550688075794 0.841937331947749 0.890022436193815
"RAC3" 13.9943924792461 -0.198942224069734 0.395252096740127 -0.503329965129915 0.614732302141568 NA 0.890170002037706
"CHD4" 487.650120610092 0.0635051468924151 0.126261927088921 0.502963548526319 0.614989900407091 0.842223242085328 0.890396799819179
"NSA2" 372.929369189888 0.0515903215830654 0.10258965788097 0.502880335588244 0.615048407397934 0.842223242085328 0.890396799819179
"TRIM59" 86.300633169138 -0.0669514602163458 0.133253838248474 -0.502435510274035 0.615361205455933 0.842453630584256 0.890422615459275
"ENSG00000291186" 12.9172060296563 -0.195515122129347 0.389161204836811 -0.502401369148124 0.615385216147163 NA 0.890422615459275
"GTF2IRD2B" 16.8642300295874 0.268866923893345 0.535115318486973 0.502446696262705 0.615353338689544 NA 0.890422615459275
"TFIP11-DT" 10.1878989138942 0.197605792543191 0.393250643334496 0.50249324671825 0.615320601641609 NA 0.890422615459275
"ENSG00000273314" 10.5560569909394 0.201279511880048 0.40084520471611 0.50213775669987 0.615570622758771 NA 0.890489547028284
"GSPT2" 52.7767520692947 -0.083448191683975 0.166195429692056 -0.502108823561493 0.61559097380542 NA 0.890489547028284
"GRB2" 153.441645941709 0.0476993248911405 0.0950909431500095 0.50161795972402 0.615936283603824 0.842640944354064 0.890527585487544
"MRPS12" 92.9671657694256 0.0663958052516243 0.132327773172055 0.501752607635098 0.615841553873766 0.842640944354064 0.890527585487544
"TMEM267" 12.0394691856978 -0.205948883356049 0.410493941502151 -0.501709921959884 0.615871584114702 NA 0.890527585487544
"WDR37" 25.2646542243604 0.117019485853351 0.233133825951608 0.501941257883536 0.615708842289044 NA 0.890527585487544
"MRPL37" 180.168102423663 -0.048564609753715 0.0968952976635528 -0.501207085635309 0.616225388098837 0.842640944354064 0.89071491048694
"PTPN21" 54.3398990896474 -0.083566196596965 0.166718117583784 -0.501242443281361 0.616200506956524 NA 0.89071491048694
"ARPC1A" 288.511545458998 0.0425235084904492 0.085095959686898 0.499712426382053 0.617277581407075 0.842640944354064 0.890724740290316
"EXO1" 67.6686620475756 -0.0752233471584987 0.150406025762688 -0.500135195894259 0.616979885096325 0.842640944354064 0.890724740290316
"FAM162A" 94.0732926547877 -0.0638740477602339 0.127562627315462 -0.500726969210769 0.616563289210791 0.842640944354064 0.890724740290316
"KPNA3" 162.311770441959 0.0457141758257577 0.0914491933525723 0.499886047649559 0.617155317080639 0.842640944354064 0.890724740290316
"PKIB" 91.8843166354117 0.0631844626697103 0.126477604362479 0.499570362580767 0.617377630815349 0.842640944354064 0.890724740290316
"PPP4R3B" 94.3378351584445 -0.0654075168307044 0.130693348517982 -0.500465536864754 0.616747316834635 0.842640944354064 0.890724740290316
"RABAC1" 141.863804234038 0.061234885639951 0.122534678964863 0.499735145652195 0.617261581863657 0.842640944354064 0.890724740290316
"RRP15" 122.9128029016 -0.0556049788885543 0.111028363375937 -0.500817783833115 0.616499368560671 0.842640944354064 0.890724740290316
"TRO" 84.5605035474858 0.0670264684266897 0.133996211865963 0.500211666384545 0.61692604454986 0.842640944354064 0.890724740290316
"VPS4B" 68.6526503238316 -0.0747087185704333 0.149411765524943 -0.500018979816962 0.617061713244466 0.842640944354064 0.890724740290316
"C5" 16.1436537115669 -0.161052148675155 0.322168405101515 -0.499900505837645 0.617145136084011 NA 0.890724740290316
"EXOC3" 45.4314778804609 -0.0974622128069826 0.195120415519032 -0.499497771915497 0.617428756031439 NA 0.890724740290316
"IGFBP7" 54.9902147594094 -0.0968943306583276 0.19364095477026 -0.500381392837509 0.616806552674728 NA 0.890724740290316
"LINC03011" 10.415286324836 -0.20087975203594 0.401549039506671 -0.5002620658307 0.616890560958579 NA 0.890724740290316
"ZFP36" 25.1847073532324 -0.124002811064121 0.24760388295169 -0.500811253789245 0.616503964691005 NA 0.890724740290316
"CDPF1" 10.5444656044656 0.194404222847172 0.38929205284211 0.499378863318382 0.617512506723733 NA 0.890730480568041
"CTSC" 205.511504886084 0.046282636038885 0.0927523766567567 0.498991375823829 0.61778545964398 0.842899734379177 0.890799708120286
"PHF20" 144.010373263151 0.0534215280872413 0.107080659080924 0.498890542379547 0.617856497129005 0.842899734379177 0.890799708120286
"TRMU" 51.9834749304819 0.0867258959908025 0.173747295434778 0.499149617113656 0.617673985353543 NA 0.890799708120286
"ZBTB22" 25.1221995490061 0.123093083800833 0.246749875418095 0.498857734344397 0.617879611265593 NA 0.890799708120286
"CAAP1" 43.2759708210247 -0.0930730163552709 0.186894990418803 -0.497996314115796 0.618486640122792 NA 0.891559750014342
"HNRNPUL1" 268.368938652933 0.0414716043076244 0.0833559778466045 0.497524057410044 0.618819542320066 0.84347315795777 0.8916313724797
"MAGOH" 121.792329342118 -0.0711415186643163 0.143005868780731 -0.497472721020959 0.61885573497382 0.84347315795777 0.8916313724797
"NSMCE4A" 117.616306930925 -0.0593447344864114 0.119253427356652 -0.497635462576087 0.618741003773886 0.84347315795777 0.8916313724797
"PRPF6" 149.615447252637 -0.0724217667477585 0.145556630879715 -0.497550446929527 0.61880093781181 0.84347315795777 0.8916313724797
"TUBG2" 18.1123472302956 -0.146199547071795 0.294133784900937 -0.497051187509907 0.61915295514901 NA 0.891944510023719
"CYP51A1" 274.497555968967 -0.100832303861995 0.203002367672746 -0.496705063186966 0.619397051427941 0.844013564583129 0.892079244385778
"MARF1" 54.5120951717952 -0.0849709963476552 0.171073818353254 -0.496691996271439 0.619406267394137 NA 0.892079244385778
"SH2D3C" 24.2496533270389 0.129722937730674 0.261356479451851 0.496344831407069 0.619651141238389 NA 0.89231682268092
"APBA1" 11.9794268707371 -0.192825374156137 0.389007480525836 -0.495685517140924 0.620116306810539 NA 0.89275640560166
"SLC44A1" 27.4200831202326 0.115475919238584 0.232911700490973 0.49579269308997 0.620040680678574 NA 0.89275640560166
"ABCF2" 97.311950970987 0.0636771395630592 0.128667478675172 0.494896925149327 0.620672881289908 0.845058552638079 0.892787586369138
"ERP29" 171.711057756206 -0.0532165616936867 0.10755499454359 -0.494784662669655 0.620752131862608 0.845058552638079 0.892787586369138
"EVA1B" 86.3930698782892 0.109344509508973 0.221080720447453 0.494590886476516 0.620888936581375 0.845058552638079 0.892787586369138
"SKIC3" 186.5098222548 -0.0518915582169397 0.104897230859423 -0.494689495535697 0.620819317594974 0.845058552638079 0.892787586369138
"UBAC2" 88.711535650407 -0.0671991381668586 0.135667013039238 -0.495324078134034 0.620371377174979 0.845058552638079 0.892787586369138
"ENSG00000267745" 21.8037085344635 -0.132760563293344 0.26835829254725 -0.494713847048227 0.620802125705346 NA 0.892787586369138
"LINC00467" 31.4388912236392 0.109995989662642 0.222163611744886 0.495112538001732 0.620520683906531 NA 0.892787586369138
"MAPK12" 39.9817209830675 0.0994688934671284 0.20110380900449 0.494614666721242 0.620872147178998 NA 0.892787586369138
"RAD9A" 14.9796178868704 -0.164774719776795 0.332856670267673 -0.495032049813777 0.620577497226188 NA 0.892787586369138
"RIC3" 19.4265252524287 -0.140457514479478 0.284091841278951 -0.494408828663132 0.621017480147689 NA 0.892787586369138
"TRIM39" 19.7347557463711 0.133629423263268 0.270281158383619 0.494408948305612 0.621017395669234 NA 0.892787586369138
"DVL1" 54.5499395303168 -0.0849687921559341 0.171978394505991 -0.494066666920619 0.621259097847597 NA 0.893019964799983
"ENSG00000279670" 10.6909479000503 -0.190576165225813 0.385934245303813 -0.493804754423358 0.621444075102327 NA 0.893170876894399
"TRPM7" 58.2996451317821 -0.0806338404596992 0.163384046149687 -0.493523341843458 0.621642851069416 0.845689667607973 0.893224611762189
"ZBTB4" 67.8421973243999 -0.0752829714285368 0.152526900077401 -0.493571765966094 0.62160864469051 0.845689667607973 0.893224611762189
"PPARA" 10.7774647217628 0.185398898019129 0.375748598301195 0.493412081528287 0.621721447484841 NA 0.893224611762189
"SIK2" 70.3738390140538 0.0688820523915497 0.139657083880309 0.493222760190126 0.621855197617903 0.845781118253708 0.893301831545286
"TMEM263" 98.0883005941719 -0.0601437387872879 0.122041708067132 -0.492812987787784 0.62214473291657 0.845977485636438 0.893472477620108
"SF1" 197.890048085407 -0.046729699007683 0.094863051866742 -0.492601683038051 0.622294058611103 0.845983152224285 0.893472477620108
"ENSG00000273329" 16.2540716004513 -0.145967788421301 0.296296061191394 -0.492641676822739 0.62226579444896 NA 0.893472477620108
"TDRP" 28.3545494692432 -0.116468840728202 0.236379879798003 -0.492718926956599 0.622211202284968 NA 0.893472477620108
"MECP2" 68.6805320302584 0.0730147734167083 0.148317631091206 0.492286539904408 0.622516794111563 0.846057536872412 0.893652109093649
"RNF114" 119.367283764459 0.0587161334350813 0.119318729345929 0.492094860186211 0.622652285576418 0.846057536872412 0.893652109093649
"PCNX3" 21.3013844104519 0.14473030243459 0.294116480625535 0.492084979824231 0.622659269993605 NA 0.893652109093649
"RBPMS" 165.201042662588 0.0491685702220533 0.0999557109459941 0.491903561654611 0.62278752033693 0.846057536872412 0.893695277684786
"SGTA" 141.516304360638 0.0858948892426024 0.174688632052543 0.49170279847842 0.622929459629293 0.846057536872412 0.893695277684786
"STAP2" 13.7512966165224 0.172847230374514 0.351500205888665 0.491741476900476 0.622902112947659 NA 0.893695277684786
"LRRC57" 54.4689879250382 0.0782330934025989 0.15915888853086 0.491540837742342 0.623043975861217 NA 0.893744737213046
"TRAIP" 29.9566184753403 0.106487994433848 0.216701859672366 0.49140323297109 0.623141278087125 NA 0.893769494042497
"RNF139" 66.9103171539532 0.0768320623503435 0.156466180141413 0.491045811183626 0.623394046685595 0.846491263765994 0.894017200782347
"OXSR1" 127.371774337551 -0.0526370144512817 0.107281638945785 -0.490643272870595 0.623678774799887 0.846567626563742 0.89419583967842
"PPP1R16A" 36.1945339201429 -0.102190319639485 0.208230716085147 -0.490755262051245 0.623599555652725 NA 0.89419583967842
"PRPF38A" 160.291183882866 -0.0485097896489879 0.0989280761553235 -0.49035411921712 0.623883337059892 0.846567626563742 0.894374289589261
"ENSG00000260669" 112.156429319799 0.0671764173175887 0.137030272945595 0.49023048610769 0.623970810373599 0.846567626563742 0.894384861185059
"HDHD2" 94.167856261733 -0.0665385193509513 0.135809612611875 -0.489939688887184 0.624176577100961 0.846567626563742 0.894450161692676
"SRA1" 126.471576926998 -0.056564226024924 0.115448520152824 -0.489951936586519 0.624167910095783 0.846567626563742 0.894450161692676
"SCYL3" 18.0286333233319 0.13532302796979 0.2762712433721 0.489819448155623 0.624261667437987 NA 0.894457305095927
"BOLA3" 174.847972244098 0.0536228201465647 0.109533668012747 0.489555596187323 0.624448404199038 0.846687052156032 0.894494946671479
"SNHG12" 95.6671834814526 0.0654135654540768 0.133659446853334 0.489404729662363 0.624555188266778 0.846687052156032 0.894494946671479
"B4GALT7" 46.6622382974949 0.0983925228028695 0.201076175001357 0.489329592639235 0.624608373562379 NA 0.894494946671479
"GBA1" 38.9883305373028 -0.305649604889471 0.624215345727227 -0.489654102517108 0.624378685190448 NA 0.894494946671479
"BFAR" 121.892387819609 -0.0563737183581083 0.115349696916855 -0.488720125539152 0.625039853471164 0.84675319991398 0.894539221207257
"IMMP1L" 146.027800841163 0.0578541047765523 0.118364688286432 0.488778415371233 0.62499858088964 0.84675319991398 0.894539221207257
"TTF1" 80.370202942602 -0.0668515173578969 0.136780700948466 -0.488749632764961 0.625018960497119 0.84675319991398 0.894539221207257
"PVR" 42.5941427358011 0.0949712926163797 0.194227086053203 0.488970382793908 0.624862665135192 NA 0.894539221207257
"ZNF382" 13.4498942920416 -0.156680811607981 0.320590067925197 -0.488726343339304 0.625035450852044 NA 0.894539221207257
"NOLC1" 328.093782007295 0.0358750803232368 0.0734439032399277 0.48846914094475 0.625217578548667 0.846797129393826 0.894564259619992
"GPATCH11" 53.3335219525451 0.0797052713875847 0.163155752182978 0.488522594644384 0.625179725542775 NA 0.894564259619992
"LINC02210" 34.4785451874067 -0.107589610621834 0.220322022917661 -0.488328897842604 0.625316895792144 NA 0.894591730738639
"RHOBTB1" 87.3549066344472 0.0627433160403524 0.12871181903712 0.487471286706447 0.625924386056584 0.847557463275505 0.894778447033739
"B3GAT1" 38.3423716822695 0.10679635820022 0.218987677002215 0.487682045228231 0.625775071354233 NA 0.894778447033739
"CNPY4" 36.8137338582841 0.107807315268865 0.220929371048605 0.487971856151021 0.625569775978827 NA 0.894778447033739
"DRG2" 47.6147475153218 0.0869417256575228 0.178241471280382 0.487774955138019 0.625709252955594 NA 0.894778447033739
"IP6K1" 43.3311547718048 -0.0990023759567961 0.203075811829453 -0.487514367491192 0.625893863649049 NA 0.894778447033739
"ZNF124" 23.1443636263648 0.121535261530222 0.249320549290726 0.487465882278733 0.625928215097666 NA 0.894778447033739
"ENSG00000291130" 44.3914610025536 0.0901045926846813 0.184998664665699 0.487055367926598 0.626219094301667 NA 0.895079673191553
"CHMP1A" 95.2659133064739 0.0752970432181263 0.154727403531966 0.486643228667443 0.626511183381079 0.848032130562293 0.895346223842354
"ENSG00000260272" 59.5555803010308 0.444463718009961 0.913470633589304 0.486565962458506 0.626565949588407 0.848032130562293 0.895346223842354
"GDPD5" 11.3831038991195 0.18186303499562 0.373947208885485 0.486333446738767 0.626730768904944 NA 0.895467148508331
"CBL" 66.5657023228977 -0.0751364239189702 0.154872928726999 -0.485148854203023 0.627570759346605 0.848603801733646 0.8955214183852
"EIF4E2" 200.254781763013 -0.0549524143825345 0.113227549264043 -0.485327243587931 0.627444233149175 0.848603801733646 0.8955214183852
"UNC50" 88.8487232824159 0.0656768179061035 0.135270331744795 0.485522708926384 0.627305608071064 0.848603801733646 0.8955214183852
"VAV2" 56.3208280421889 0.0841508729679365 0.173241724302302 0.485742527135644 0.627149727521008 0.848603801733646 0.8955214183852
"CHROMR" 17.7414204504984 -0.155899467804757 0.321336312647487 -0.485159820626257 0.62756298087822 NA 0.8955214183852
"EEF2KMT" 36.5209679156736 -0.100678942718026 0.207344307259682 -0.485564055500851 0.627276286541754 NA 0.8955214183852
"ENSG00000293234" 47.3804539188509 -0.0906415251687328 0.186587698030874 -0.485785108693149 0.627119533417989 NA 0.8955214183852
"PLCB2" 15.5826209055352 -0.155377007379118 0.319706087922587 -0.485999526592501 0.626967501591273 NA 0.8955214183852
"SUMF1" 35.1897631039238 -0.104245218666546 0.214730474912809 -0.485470069904491 0.627342938656704 NA 0.8955214183852
"WFDC2" 13.2446537157698 -0.188905449046931 0.388753643518751 -0.485925861265451 0.627019731798242 NA 0.8955214183852
"TTC3" 540.397462937701 -0.0377815354493575 0.0779841737335436 -0.484476960395189 0.62804741158232 0.849051337207553 0.896087068454918
"MTMR4" 87.7522406638126 0.0761821079121074 0.157519925660766 0.483634737589789 0.628645117099206 0.849465277638343 0.896623785850569
"STX12" 84.4452100462445 0.0658268449228727 0.136092166966978 0.483693120551495 0.628603676239449 0.849465277638343 0.896623785850569
"ENSG00000224799" 19.0576881982124 -0.15682332466791 0.324278137460786 -0.483607454686563 0.628664483201156 NA 0.896623785850569
"CHKA" 134.857967091474 0.0588582911576627 0.121830544589944 0.483116047422816 0.629013340373511 0.849666298410445 0.896712326433752
"NUP88" 134.334991575855 0.0521500586386186 0.107967901607923 0.483014468763108 0.629085462875956 0.849666298410445 0.896712326433752
"TARDBP" 410.773912216121 -0.0339908713957999 0.0704297478116881 -0.482620944301592 0.629364905056412 0.84984677170268 0.896712326433752
"ENSG00000272916" 16.6882411300023 -0.199705692303561 0.413149827714661 -0.483373534023319 0.628830536552182 NA 0.896712326433752
"ENSG00000291003" 40.0218557127442 0.0976825716596748 0.20237345452493 0.48268470728527 0.629319623282893 NA 0.896712326433752
"FLYWCH1" 38.4026428326525 -0.0985089954785709 0.204014581916192 -0.482852718434793 0.62920031554655 NA 0.896712326433752
"MSRA" 23.292416378839 0.120774260104673 0.25024962621692 0.482615146845352 0.629369022233684 NA 0.896712326433752
"ZSCAN25" 22.8100165906482 0.130904033816158 0.271081622928588 0.482895271180525 0.629170099613118 NA 0.896712326433752
"DEPDC1" 110.412624483149 -0.0555872216687283 0.115273353203307 -0.482220913368327 0.629649021891077 0.850033472221727 0.896791573926258
"MEPCE" 63.3320983797649 -0.0815565379803714 0.16924453685675 -0.481885793745894 0.629887078494738 0.850157918820596 0.896791573926258
"CEP55" 134.476533443732 -0.0516946059434483 0.107407712987919 -0.481293237751581 0.630308102469396 0.850332319720287 0.896791573926258
"TMEM165" 136.084828854716 -0.0541300511538632 0.112466207636009 -0.481300581673849 0.630302883717053 0.850332319720287 0.896791573926258
"ENSG00000285839" 12.3839776270234 1.48167251871345 3.07167810289021 0.482365817342419 0.629546099370583 NA 0.896791573926258
"JADE3" 33.8725440968872 0.099825325499358 0.207154038212092 0.481889353260655 0.629884549744855 NA 0.896791573926258
"MCTP1" 26.6113886265359 0.114468363018514 0.23778094025429 0.481402600629381 0.630230388716294 NA 0.896791573926258
```
