## Supplementary Tables 16-35 for "Transcriptomic Convergence and the Female Protective Effect in Autism": ST7_vs_NTC_withDedup_manual_adjustment_Cutoff_Of_10.txt (part 2 of 5)

```
"NPY2R" 54.376908952448 -0.0852550312072795 0.177022596357708 -0.481605359775684 0.630086317979344 NA 0.896791573926258
"PPM1E" 19.4929349885897 -0.140809980240665 0.292287712795303 -0.481751281619144 0.629982641756197 NA 0.896791573926258
"SNX13" 45.5449786236828 -0.0873912539851204 0.181419259966342 -0.481708799833786 0.630012823949824 NA 0.896791573926258
"TGFB1I1" 53.5507103425872 -0.0850913592711288 0.176783450818149 -0.48133102322264 0.63028125148108 NA 0.896791573926258
"BTG1" 83.4410663352762 -0.0636725046707169 0.13235619739301 -0.481069310881241 0.630467238673201 0.850350165930899 0.896861450165568
"B4GALNT4" 45.7325822598122 0.0914131944497403 0.190048976044182 0.480998089821273 0.630517856331695 NA 0.896861450165568
"DVL3" 74.8806442153018 0.0684733244235787 0.142489951082746 0.480548445018522 0.630837464290957 0.850652647359486 0.897087509713809
"ZNF528-AS1" 10.6197121993795 -0.191128613770518 0.397718656715985 -0.480562353671542 0.630827576971559 NA 0.897087509713809
"EHMT1" 80.2733420262695 -0.0666800536989288 0.138817626172424 -0.480342846492032 0.630983626935212 0.850652921068336 0.897181100007459
"SRRD" 82.9587429614736 0.0657867955117371 0.137029410323962 0.480092524343536 0.631161603665847 0.850696074506141 0.897261369813414
"TRERF1" 28.2679742328942 0.115478103893088 0.240560635221251 0.480037408393437 0.631200793469852 NA 0.897261369813414
"EXOSC4" 61.432595980099 0.0801703453857452 0.167582602770181 0.478393007749672 0.63237050939495 0.851144417726043 0.897717004355669
"OXR1" 85.3332816893467 -0.0615405466040525 0.128512117556848 -0.478869602135608 0.63203139738616 0.851144417726043 0.897717004355669
"PSPH" 70.6812760327544 -0.0768350082135508 0.160558287433902 -0.478549001995189 0.63225950603017 0.851144417726043 0.897717004355669
"RNF216" 77.9467058945913 0.0638685531604931 0.13329718690063 0.47914404381321 0.631836158542698 0.851144417726043 0.897717004355669
"TMEM14A" 71.6441974907521 -0.0843925165862346 0.176178241546307 -0.479017816533562 0.631925953917352 0.851144417726043 0.897717004355669
"VCP" 407.448695255114 0.0358441721329065 0.0748692874615486 0.478756688466087 0.632111732047275 0.851144417726043 0.897717004355669
"AXIN2" 47.0604852109391 -0.0837542084337701 0.175040585492789 -0.478484508024114 0.632305398050482 NA 0.897717004355669
"ENSG00000271976" 13.4549435586779 -0.166365900912365 0.34722820684011 -0.479125536563832 0.631849323862537 NA 0.897717004355669
"SHISA9" 48.0670286157666 0.0879864043517724 0.183667316423414 0.479053138387097 0.631900826162513 NA 0.897717004355669
"ZNF616" 22.0342876077541 -0.124860046813218 0.260561775090065 -0.479195564161549 0.631799509634433 NA 0.897717004355669
"ZZEF1" 32.7553307990721 -0.104203139788585 0.2178416243319 -0.478343567755548 0.632405691945342 NA 0.897717004355669
"IPO7" 357.908038483583 -0.0341698988573965 0.0715080750925126 -0.477846716097303 0.63275930832924 0.851471080337753 0.897776247273985
"EHBP1-AS1" 12.2390049631656 0.155648519860365 0.325596343331922 0.478041363326038 0.632620765123694 NA 0.897776247273985
"GAA" 32.1297784163488 -0.113203758904167 0.236964383129492 -0.477724784666504 0.632846101494675 NA 0.897776247273985
"SLX9" 41.6566812246853 0.0926573753443817 0.193942064466673 0.477758012936405 0.632822448464278 NA 0.897776247273985
"SRR" 36.3061388257451 0.0996588644906054 0.208613507093779 0.477720095304304 0.632849439574918 NA 0.897776247273985
"NDFIP2" 97.5792662423724 -0.0617318693221421 0.129333283885097 -0.47730845044487 0.63314249439403 0.851790040934535 0.897963812067032
"STK10" 39.3991060498411 0.0941372371615935 0.197181295704589 0.477414639280123 0.633066891799742 NA 0.897963812067032
"FKBPL" 11.718678876976 0.164442575145309 0.344743940778975 0.476999174441582 0.633362709507395 NA 0.898162054147774
"ALYREF" 114.842267539731 -0.115276071546013 0.241737386344541 -0.476864887509427 0.633458336522135 0.851954604144781 0.898183591823004
"EIF1B-AS1" 77.8925119662305 0.105551754992554 0.221409646089887 0.476726090559318 0.633557181599774 0.851954604144781 0.898209686356409
"COQ10B" 39.2119547045174 0.0906704334253524 0.190257161647664 0.476567781418208 0.633669930385246 NA 0.898255483392365
"DR1" 158.654925729844 -0.0459432896359218 0.0964569050887277 -0.476308975429598 0.633854271989875 0.852053302297377 0.898272078433061
"KRT19" 146.419547796064 0.0612848266751813 0.128692177728592 0.476212523222888 0.633922978510883 0.852053302297377 0.898272078433061
"TATDN2" 48.6055628600355 0.0816271063616795 0.171373056887689 0.476312366973617 0.633851856123428 NA 0.898272078433061
"ARMCX2" 164.748950414636 0.0448578280310413 0.0942779123500453 0.475804214506663 0.634213867060867 0.852247732817785 0.898565606210385
"CC2D1A" 12.790455114511 -0.180777551273274 0.380027591213555 -0.475695858545404 0.63429107183864 NA 0.898565606210385
"NEFM" 90.9030969012878 0.0809034646493126 0.170189350095511 0.475373251051896 0.634520956677172 0.852463839445496 0.898777242453038
"ARHGAP29" 134.572501235794 -0.0497664500592398 0.10498964487184 -0.474012938323481 0.63549068089564 0.852613219517127 0.898923712866837
"EPB41L4A-AS1" 70.5195539587807 -0.0713600891403426 0.15045431868873 -0.474297379844424 0.635287859702392 0.852613219517127 0.898923712866837
"N4BP2L2" 155.066402067198 0.0458257294078989 0.0966816185609747 0.473985956068761 0.635509922028552 0.852613219517127 0.898923712866837
"NCBP2AS2" 84.3376885663722 0.0649947530165656 0.136834721127284 0.474987287445174 0.634796034370877 0.852613219517127 0.898923712866837
"PDZD4" 92.0685694887638 -0.0682392357054941 0.143741925799611 -0.474734391694636 0.634976301461414 0.852613219517127 0.898923712866837
"TRAPPC5" 208.87650628537 0.045853875651369 0.096668435983718 0.474341755762887 0.635256219894652 0.852613219517127 0.898923712866837
"AEBP2" 37.5941986964542 -0.0972407921941248 0.204681128937212 -0.475084306496837 0.63472688378636 NA 0.898923712866837
"FANCB" 36.0384317532477 -0.0926722752286325 0.195406164287685 -0.4742546150806 0.635318351395054 NA 0.898923712866837
"MPP1" 14.8950615554649 -0.170248586016253 0.35890336649415 -0.474357729433635 0.635244830910375 NA 0.898923712866837
"SPEN-AS1" 11.8595877984153 -0.182262895395171 0.383964957361604 -0.474686275142351 0.635010601961616 NA 0.898923712866837
"TAF8" 26.8296453910606 0.110246944572329 0.232526299091221 0.474126776210717 0.635409505440352 NA 0.898923712866837
"EIF2S1" 234.963607365002 0.0367766177213929 0.0776630046565458 0.473541010730045 0.635827249464621 0.852842625979243 0.899046280108747
"ENDOD1" 73.1367370850553 -0.0663888520517279 0.140268013271557 -0.473300009769154 0.635999155165591 0.852876915854824 0.899046280108747
"ACER3" 46.7344342931841 0.0828425014960311 0.174943163252944 0.47353951966818 0.635828312976986 NA 0.899046280108747
"DCLK1" 35.7473169103749 -0.0972388483004366 0.205399469017578 -0.473413338240494 0.635918315657737 NA 0.899046280108747
"NRARP" 37.9721643841642 0.102060757466185 0.215627954600515 0.473318766368994 0.635985775401262 NA 0.899046280108747
"NEU3" 18.6536969393212 0.129150115495474 0.272960514861519 0.473145779201784 0.636109177937983 NA 0.89908798491842
"MED29" 70.7128797224071 -0.0673799313288818 0.142445390783589 -0.473022896411223 0.636196844033661 0.852945757310369 0.899098083847596
"ZKSCAN3" 16.3292954250908 0.146229582185242 0.309247011578144 0.4728568966245 0.63631527841665 NA 0.899151657656329
"MAGED4" 100.093114557348 -0.156584906264198 0.331432081771881 -0.47244945458229 0.636606011854036 0.853101825036865 0.899221091506915
"SPAG7" 212.589921018495 -0.0496821934797418 0.105153202619154 -0.472474373031526 0.636588229493593 0.853101825036865 0.899221091506915
"FAM86EP" 10.9919069230754 0.172172672788096 0.364277768143779 0.472641176170103 0.636469200449964 NA 0.899221091506915
"ILDR2" 126.783212109607 0.0527128361250895 0.111713999903475 0.471855239008858 0.637030119323313 0.853342927642815 0.899547490957474
"ZNF511" 115.226488610265 0.0587426049668372 0.1245108375948 0.471787083771819 0.637078771134847 0.853342927642815 0.899547490957474
"CAPN10" 29.0524547249955 -0.122114823399357 0.258791827143893 -0.471865069106139 0.637023102353493 NA 0.899547490957474
"RPRD1B" 34.650617145728 0.096277764116773 0.204250217275993 0.471371660705152 0.637375349809661 NA 0.899834208042618
"RSKR" 31.729639810052 -0.117020859460571 0.248305948476293 -0.47127690729384 0.637443004264473 NA 0.899834208042618
"AP3D1" 246.48119637224 0.0526010880366271 0.111719326067535 0.470832486089556 0.637760363747857 0.854059604761607 0.900021836208962
"ATG7" 11.5493879859798 0.182670139205432 0.388056378045888 0.470730928648287 0.637832894852635 NA 0.900021836208962
"KMT2D" 25.6862268402388 -0.125508213310972 0.266676013521056 -0.470639303677242 0.637898335281903 NA 0.900021836208962
"PCDHB2" 46.2165636209353 -0.082143692500596 0.174532260619847 -0.470650481514791 0.637890351690445 NA 0.900021836208962
"FAM120AOS" 150.845677515428 -0.0471663503030737 0.100323334409443 -0.470143367749088 0.63825259183478 0.854522422516218 0.900066739129471
"PRMT9" 15.8794386831032 -0.144958221188358 0.308324035928743 -0.470148948173019 0.638248605171186 NA 0.900066739129471
"SDHAP4" 16.6217002122526 -0.139905855589057 0.297484324042862 -0.470296564496954 0.63814315163631 NA 0.900066739129471
"ZNF503-AS2" 10.7260009943813 -0.187287087639032 0.398309606450496 -0.470204796987013 0.638208707267184 NA 0.900066739129471
"TAP1" 45.0266317859197 0.0850442379244817 0.180994236376501 0.469872630350362 0.638446019617731 NA 0.900225818291651
"ZNF37BP" 21.5138915827702 -0.114281781975111 0.243328382889155 -0.469660713716124 0.63859744019506 NA 0.900325633487126
"PSAP" 604.866503733047 0.0469641728521713 0.100114643703143 0.469103930404307 0.638995349814289 0.855320371777141 0.900659186572374
"LLGL2" 17.1942180294829 0.156369106105261 0.333322482062017 0.4691225900453 0.638982012869636 NA 0.900659186572374
"TCEAL3" 30.7909847752978 0.108021187478185 0.230327518613404 0.468989498642992 0.639077142261831 NA 0.900660781332274
"CFAP36" 168.861356971382 -0.0454940759938836 0.0970431765496083 -0.468802419824202 0.639210870137272 0.855412388326067 0.900735559812314
"SPIN2B" 35.1157580021609 -0.100594801053347 0.214890575477561 -0.468121046396708 0.639698029324145 NA 0.901194574240904
"ZMYM5" 30.8731464103851 -0.10586093327292 0.226122162881725 -0.468158149222603 0.639671498043404 NA 0.901194574240904
"ELOVL5" 163.587342430021 -0.0483137476009068 0.103321953754452 -0.467603890996156 0.640067881871123 0.856362629831245 0.901346424178445
"ENSG00000276170" 16.6703567774758 -0.146837730139225 0.314072327015266 -0.467528392375963 0.640121883487512 NA 0.901346424178445
"ENSG00000293164" 18.3979323871299 0.140167226021114 0.299810853080947 0.467518852572256 0.640128707122969 NA 0.901346424178445
"MIPEP" 29.4065303034382 0.0991002636751959 0.211880822130257 0.467717005620605 0.639986978363574 NA 0.901346424178445
"PCNX4" 165.341018965832 0.0501060605170151 0.107235556376873 0.467252301474714 0.640319378225427 0.856502487100709 0.901389176804217
"NSUN4" 29.0736069546875 0.105117477666467 0.224970186511095 0.467250702400442 0.640320522157536 NA 0.901389176804217
"DSCC1" 45.7035386826598 0.082905038711091 0.17758510404905 0.466846806521522 0.640609485111181 NA 0.901682277921524
"CREB3L4" 11.9808086315503 -0.174764792021829 0.374585806190312 -0.466554762977425 0.640818458464573 NA 0.901749074633324
"MCU" 37.6399642651669 -0.100282042024808 0.214909033584085 -0.46662553152086 0.640767817032108 NA 0.901749074633324
"ECM1" 36.3498103237073 -0.103181256764596 0.221248942416499 -0.466358191987914 0.640959131944437 NA 0.901833375414766
"ALKBH1" 25.1818961045603 -0.116328725735743 0.249569342760319 -0.466117851051371 0.641131146342561 NA 0.901930670497238
"FAM53B" 15.7571935399873 -0.151445745528933 0.324965862507538 -0.466035860998845 0.641189831847311 NA 0.901930670497238
"CGGBP1" 152.555902439853 0.0471607105697156 0.101282625386563 0.465634756106671 0.641476960489039 0.85746048755278 0.901993670925653
"RCN2" 316.429059710975 0.0463983471302825 0.0996006906339949 0.465843628542533 0.641327433656411 0.85746048755278 0.901993670925653
"ZSCAN29" 83.3037254072994 0.0619527897482356 0.133037740966044 0.465678305256611 0.641445783483257 0.85746048755278 0.901993670925653
"PDHB" 241.042088961953 0.0373652374820601 0.0802860103066243 0.46540159785443 0.641643890140716 0.857486950639782 0.902114791905217
"VPS13B" 42.9891730547839 -0.0934192795438922 0.200791977926763 -0.465254043057267 0.641749541358372 NA 0.902149739243055
"NPIPB12" 18.5613104230154 -0.332443831899929 0.714784348204282 -0.465096686483288 0.641862218771891 NA 0.902194553726956
"NANP" 25.4129524160521 0.108987365218971 0.234466239515904 0.464831804544627 0.642051909876222 NA 0.902347592911
"PLEKHJ1" 114.342879600904 0.0600392516625127 0.129241000338582 0.464552669085069 0.642251833695316 0.858051365059854 0.902430819487662
"KCTD15" 46.5745386632652 -0.0876576981588021 0.188704573371787 -0.464523443139335 0.642272767550461 NA 0.902430819487662
"GPX8" 169.787409680895 0.0460606436716659 0.0992069787586253 0.464288341889066 0.642441175364538 0.858051365059854 0.902553870674438
"ENSG00000284934" 68.635514719948 -0.133561461971878 0.288109565334762 -0.463578714634794 0.642949607278034 0.858051365059854 0.902624906474692
"GRN" 118.059193302054 -0.0647013924849736 0.139457431037953 -0.463950841510665 0.642682965895654 0.858051365059854 0.902624906474692
"NIT2" 64.2341395655159 0.0766520231001661 0.165319964445803 0.463658598990898 0.642892363580031 0.858051365059854 0.902624906474692
"RAD17" 90.154028087547 -0.0628535186266281 0.135488098212748 -0.463904353635058 0.642716273501622 0.858051365059854 0.902624906474692
"MRPL44" 61.1709688693122 -0.0745334073961121 0.16098732326983 -0.462976872229791 0.643380944889134 0.858058522919278 0.902624906474692
"SLC35A5" 63.0967063862239 -0.0787274920293981 0.170039764176451 -0.462994596650358 0.643368240162071 0.858058522919278 0.902624906474692
"JRK" 37.2856896180445 -0.101364717396354 0.218724514075101 -0.463435558766629 0.64305219551099 NA 0.902624906474692
"KIF27" 13.3178325128552 -0.163680239979504 0.353086816540697 -0.463569389486502 0.642956289650369 NA 0.902624906474692
"PLAUR" 16.3404001265143 0.142185563667826 0.307045627562402 0.463076334278457 0.643309652613863 NA 0.902624906474692
"SH3GLB2" 43.3442084315307 0.0912226295973474 0.196957146876973 0.463159783962187 0.643249840193429 NA 0.902624906474692
"TEFM" 29.2422301974959 -0.1060563839777 0.229046829597047 -0.463033625762386 0.643340264765119 NA 0.902624906474692
"LDLR" 176.529724232426 0.0445735952143319 0.0963149409219848 0.462790038468036 0.643514872220084 0.858058522919278 0.902699379800183
"PSMD10" 98.0681636232908 0.0625244467958253 0.135177623184871 0.46253547978363 0.643697365185636 0.858058522919278 0.902730453881289
"UBP1" 122.822301666464 -0.0538613976492349 0.116448617603177 -0.46253359428258 0.643698716980371 0.858058522919278 0.902730453881289
"PES1" 99.3425615048202 0.0910612689756503 0.196957862210472 0.462338837118068 0.643838352904256 0.858058522919278 0.902812890685536
"NAXD" 40.2559677798311 0.103221108384679 0.223329705662847 0.462191574910812 0.643943944502599 NA 0.902847574625316
"GOLGA3" 105.985195398421 0.0541398949949707 0.117310169791879 0.461510669458758 0.644432268376729 0.858647456692446 0.90319200560996
"ATR" 42.7744956852834 -0.0844754832434571 0.183004037128833 -0.461604479162321 0.644364981901769 NA 0.90319200560996
"COMTD1" 17.9513715183162 -0.146422262230093 0.317229755952451 -0.461565346511947 0.644393050052228 NA 0.90319200560996
"AKAP1" 142.094832243227 -0.0471625261030901 0.102235680524897 -0.461311802894535 0.644574918158794 0.858647456692446 0.903278556245117
"NOP14-AS1" 14.4323727955927 -0.160774821406559 0.348652274213285 -0.461132289382991 0.644703696963023 NA 0.903345649427672
"CD81" 391.96977559026 0.0521940570329958 0.113247086932595 0.460886530918555 0.644880015637631 0.858686115365985 0.90339203772049
"GRPEL2" 68.1592816612842 -0.0723495244135807 0.156987868096004 -0.460860608472855 0.644898614783273 0.858686115365985 0.90339203772049
"PDE1C" 253.423195825774 0.0388288564683365 0.084407783714764 0.460015116609972 0.645505370129316 0.859297692351222 0.904069883608518
"JMJD6" 51.8551008001394 0.0793672941275907 0.172552341732121 0.459960689787707 0.645544436862862 NA 0.904069883608518
"TNIP1" 148.130839946678 0.0561921671093845 0.122244482659091 0.459670374376653 0.645752837306589 0.859430814300708 0.904134944371834
"SFMBT1" 37.1693916802537 -0.0885523173306274 0.192631335116886 -0.459698404088281 0.64573271520373 NA 0.904134944371834
"STAG3L4" 41.2062159164099 0.0899117845982886 0.195654154476231 0.459544469367307 0.645843225791887 NA 0.904148126779364
"PPFIBP1" 92.1396990973457 -0.0591980621249615 0.128955419333922 -0.459058350790764 0.646192264324846 0.859819296001188 0.904409980377442
"STK39" 55.375995453366 -0.0790747103729689 0.172233574776874 -0.459113215732814 0.646152866786522 NA 0.904409980377442
"ADK" 66.2742550906224 -0.0730287744777274 0.159171876815396 -0.458804507045075 0.646374557915035 0.859865538353988 0.904417551342462
"NDUFA7" 93.149621360185 0.0938083895254704 0.204599876549588 0.458496804140224 0.64659555801528 0.859963238729588 0.904417551342462
"ZNF622" 99.2996908193274 0.0558361246373605 0.121837309889211 0.458284286546817 0.646748211794651 0.859970015591883 0.904417551342462
"CHKB-CPT1B" 14.1486306252487 0.22821266472043 0.497419181922044 0.458793454322788 0.646382495722931 NA 0.904417551342462
"DYNLRB2-AS1" 16.8209903089557 0.13887840071279 0.303067139301948 0.45824301846999 0.646777856842837 NA 0.904417551342462
"ENSG00000291228" 27.5285016179699 0.103638893266898 0.225971491612657 0.458637027738648 0.646494841970585 NA 0.904417551342462
"RARRES2" 46.1663000973288 -0.0857914789308994 0.187256865437487 -0.458148643738458 0.646845653324458 NA 0.904417551342462
"TTN-AS1" 12.2619609022442 -0.176617180810365 0.38522611648684 -0.45847665371462 0.6466100316546 NA 0.904417551342462
"IKBIP" 185.116792407874 -0.0434155608159886 0.0948076158787636 -0.457933262149602 0.647000389128938 0.860109093942394 0.904520639165359
"NUP205" 112.467048053718 0.0513791312003108 0.112303572749982 0.457502196432294 0.647310123925451 0.860324607123724 0.904801955781732
"UNC119" 53.6210105884663 -0.0827684940300461 0.180943346719504 -0.457427672974086 0.647363677658988 NA 0.904801955781732
"AIF1L" 169.860712298471 0.0517653946938119 0.113301676297417 0.45688110172287 0.647756508169165 0.860461923676265 0.904937950080815
"CLUAP1" 83.0369278596902 -0.0616962003393652 0.134996022198444 -0.457022357656375 0.647654975604484 0.860461923676265 0.904937950080815
"POU3F2" 242.7664847713 0.0337448173344563 0.0738815437312618 0.456742179849413 0.647856369439164 0.860461923676265 0.904937950080815
"ENSG00000291194" 16.8521385619361 -0.129971235197866 0.284570008934387 -0.456728506579318 0.647866198544334 NA 0.904937950080815
"GABPB2" 11.6745965544794 0.167345254246517 0.366300650068686 0.456852190175304 0.647777290147112 NA 0.904937950080815
"GPHN" 14.6230224732034 -0.154779915172593 0.338991077597803 -0.45658993820549 0.647965812642427 NA 0.904963885424058
"SLC66A2" 25.9653341552835 -0.114800546796156 0.251540614534735 -0.456389704734157 0.64810976770852 NA 0.90505173414624
"RNF123" 17.8079515085448 -0.142187473709838 0.311798770646961 -0.456023201806758 0.648373293959613 NA 0.905233006892054
"SGSM3" 21.4567557992994 0.13414817866784 0.294195135569721 0.455983673584734 0.648401718531493 NA 0.905233006892054
"NEDD4L" 83.5710478721884 0.0614857438668182 0.134955544956824 0.455599982101433 0.648677656019709 0.861285339584335 0.905505026517823
"CENPS" 57.3146098057104 0.0740771842473271 0.162877879585881 0.454801992975775 0.649251696333623 0.861285339584335 0.905536224021572
"GMFB" 158.247705878761 -0.0468549429140607 0.102939025317192 -0.455171814282131 0.64898563628373 0.861285339584335 0.905536224021572
"MAML1" 82.7936670992738 -0.0629231354865858 0.1383999039534 -0.454647248221879 0.649363037428546 0.861285339584335 0.905536224021572
"POLR2D" 115.464664747944 0.0526273071180272 0.1156246272204 0.455156556031188 0.648996612621366 0.861285339584335 0.905536224021572
"PSIP1" 469.698433970376 0.0404127091435034 0.0888879582635194 0.454647737815001 0.649362685146839 0.861285339584335 0.905536224021572
"ACP6" 39.6866600196498 0.083087859192574 0.182789713555046 0.454554348691798 0.649429883751097 NA 0.905536224021572
"KALRN" 42.8771967323278 -0.0842494034471748 0.185043836483621 -0.455294297006387 0.648897528571119 NA 0.905536224021572
"PACSIN3" 15.7123789924666 -0.151382748166199 0.332870894914881 -0.454779166574203 0.649268119768017 NA 0.905536224021572
"SNHG33" 38.4967264147492 -0.0906272387807783 0.199190671052192 -0.454977325504528 0.649125551504985 NA 0.905536224021572
"HILPDA" 33.7421720629212 0.0971351504552641 0.213750989527053 0.454431348693102 0.649518393359608 NA 0.905546557654312
"ATP2B4" 74.1287837673661 0.0651561812330813 0.143420956352301 0.454300284213911 0.649612711534783 0.861420451154657 0.905552514510245
"ENSG00000290399" 16.6964802395147 -0.150437494331645 0.331214191244356 -0.45420002617176 0.649684864207556 NA 0.905552514510245
"KLC1" 190.589829476802 -0.0411298709228086 0.0906733806771517 -0.453604692089888 0.650113375756597 0.861888251571758 0.906036689178503
"CLN5" 48.1821620330999 0.0799591742480363 0.17647633896722 0.453087222434327 0.650485935811794 NA 0.906442775399288
"RIPK1" 44.6694944239987 0.0815636687307211 0.18011946583051 0.452830949473676 0.650670475731563 NA 0.906586789620493
"RAP2C" 71.9394120230585 -0.0701657977661342 0.155154307747496 -0.452232353614859 0.651101602798244 0.862674901928571 0.906803428853297
"SF3A3" 261.008466944795 0.0368733835204168 0.0815467075755481 0.452175012538131 0.651142907725629 0.862674901928571 0.906803428853297
"UXT" 163.466926412533 0.0497807877889807 0.110094528540167 0.452164048922908 0.651150805350684 0.862674901928571 0.906803428853297
"HTATIP2" 40.5676561597992 -0.0887637266469549 0.19625854474756 -0.452279551757241 0.651067605010389 NA 0.906803428853297
"POLD4" 31.490038142067 -0.105736658503631 0.234104720476794 -0.451663931800608 0.651511105642368 NA 0.907192044594423
"SGCB" 99.9554930550061 -0.0552964251774167 0.122566020452255 -0.451156241945191 0.651876944825261 0.863440644191278 0.907588275052227
"CHCHD3" 192.583060210941 0.0439720693396935 0.0975270442636254 0.450870521830156 0.652082870401317 0.863517148079726 0.907761791659532
"TRAF3IP1" 43.3568084708216 0.0799140232618631 0.177385223709139 0.450511162039626 0.652341907584088 NA 0.908009192231853
"POLG" 73.341578569029 -0.0635567825644416 0.141165851694408 -0.450227741352262 0.652546235195667 0.863934452230883 0.908037034102166
"NUDT16" 70.1639123553443 0.0657569736346039 0.146205253784097 0.449757939148397 0.652884989007634 0.864186626376673 0.908037034102166
"CCDC124" 83.1738754066313 -0.109188381343688 0.243348500928252 -0.448691407291143 0.653654284087093 0.86473341697125 0.908037034102166
"EXT2" 84.0400584743126 -0.0612765598529605 0.13661124613268 -0.448546965111842 0.653758499323754 0.86473341697125 0.908037034102166
"IFT20" 101.200456756562 -0.0597338537999331 0.133226688683042 -0.448362519480201 0.653891586923868 0.86473341697125 0.908037034102166
"SPAG5" 186.390362065597 0.0478590260299959 0.106701132115981 0.448533441781805 0.65376825677121 0.86473341697125 0.908037034102166
"ARID3A" 90.7765333631935 0.0591797314694909 0.132157236347402 0.447797889129016 0.654299066973423 0.864866853242352 0.908037034102166
"CPSF4" 120.372385970529 0.0580303477477872 0.129744302764165 0.447267020681968 0.654682275859032 0.864866853242352 0.908037034102166
"LATS2" 78.7116982980129 0.0607676509227585 0.135948821727807 0.44698916953047 0.654882879780113 0.864866853242352 0.908037034102166
"SMARCA5" 543.955074977186 0.0346931995306653 0.0776053232094649 0.447046647006736 0.654841379951558 0.864866853242352 0.908037034102166
"TEX10" 115.877256453968 0.0524295976853682 0.117117381795084 0.44766709161158 0.654393475077177 0.864866853242352 0.908037034102166
"ZBTB44" 70.971805988112 0.0677795949851438 0.151485016692117 0.447434317038109 0.654561502688412 0.864866853242352 0.908037034102166
"C1orf174" 53.9354213749606 0.0765161686748219 0.171057320829524 0.447313031115914 0.654649059494592 NA 0.908037034102166
"COL7A1" 26.7786363639254 0.110527488329157 0.246083932944769 0.449145488722191 0.653326707690631 NA 0.908037034102166
"DHX37" 36.126203715775 -0.094212822335189 0.210622134491988 -0.447307319159149 0.654653183096813 NA 0.908037034102166
"FAIM" 30.9004546518273 0.10278136689558 0.229367150586576 0.448108487343241 0.654074903007238 NA 0.908037034102166
"GREB1" 41.7025434812296 0.0855636919691588 0.191183854270374 0.447546641925911 0.654480419127557 NA 0.908037034102166
"INSIG2" 41.8027924445765 0.0845533913111036 0.189130402600995 0.447063984152164 0.654828862412893 NA 0.908037034102166
"MAP2K3" 20.3666621723054 0.124679413939088 0.277135512189852 0.449886097071805 0.652792572833978 NA 0.908037034102166
"PIGW" 16.789698459573 -0.142977333009685 0.317797772879116 -0.449900361838189 0.652782286674043 NA 0.908037034102166
"POU3F3" 34.5843829721043 -0.0953768054962586 0.211973221220414 -0.449947427071856 0.652748348940418 NA 0.908037034102166
"PPL" 19.371344290378 -0.132699719621351 0.29625426698598 -0.447925091413555 0.654207259169824 NA 0.908037034102166
"SDK2" 37.5007466949451 0.0878529083904765 0.195202977206271 0.450059264709074 0.652667708094599 NA 0.908037034102166
"SH3BGRL2" 42.6536862317187 -0.0873771246271493 0.194675419741004 -0.448834910659988 0.653550752891764 NA 0.908037034102166
"SLC4A8" 15.3353206193949 -0.141988664812117 0.315905516777924 -0.44946560686983 0.653095813156207 NA 0.908037034102166
"TKFC" 13.9978760823929 0.157999227505548 0.35254354279166 0.448169398464687 0.654030946082667 NA 0.908037034102166
"TRAPPC9" 12.7404897809909 0.167155740320254 0.373856024742814 0.447112602866959 0.654793759882773 NA 0.908037034102166
"TRMT1L" 43.416528526063 -0.0925962054859503 0.206593976978622 -0.448203799743553 0.654006120696298 NA 0.908037034102166
"ZBTB24" 26.9677541099066 -0.108654529054965 0.242497371731374 -0.448064769853782 0.654106452770091 NA 0.908037034102166
"ZNF117" 45.3633917916305 -0.0910986533603489 0.203084180982288 -0.44857582170959 0.653737678707877 NA 0.908037034102166
"ZSCAN26" 31.8629671710737 -0.0966269543243609 0.215809427135972 -0.447742045408797 0.654339373634982 NA 0.908037034102166
"BTBD9" 11.5678473698671 0.176699300030987 0.395532001365858 0.446738315536559 0.655064013603784 NA 0.908075617701896
"PHF8" 35.4917543742024 -0.0910938266420242 0.203914600184371 -0.446725376994394 0.655073356671035 NA 0.908075617701896
"CCDC51" 67.8114624314643 -0.0674575467710216 0.151147631907721 -0.446302372849651 0.655378842471715 0.86512976079845 0.908160853194238
"FGFBP3" 147.453482298007 0.0472101885501737 0.105768867598128 0.446352406168799 0.655342706321893 0.86512976079845 0.908160853194238
"SMAD6" 11.4817535884483 0.187624320523105 0.420393575085452 0.446306346344536 0.655375972618489 NA 0.908160853194238
"PGM2" 58.3816737872411 -0.0742549766492075 0.166653032433492 -0.445566309625006 0.655910551249358 0.865635573523836 0.908779733300611
"PRR5" 10.6881379161388 -0.173084997002952 0.38855445660581 -0.445458787205592 0.655988236647226 NA 0.908779733300611
"BAHD1" 42.8844087649618 -0.082260512003752 0.184757210276388 -0.445235733321012 0.656149405877352 NA 0.908793030157545
"SLC1A3" 45.8000855935577 0.0774407582239252 0.173938096655331 0.445220223246312 0.656160613391557 NA 0.908793030157545
"MRPL34" 90.6173763882013 -0.0580549110461761 0.130643147688269 -0.444377773143543 0.656769480471595 0.865984735789244 0.909072520013119
"SLC25A38" 74.8537453639389 0.0643774826887527 0.144777191137463 0.444665918595062 0.656561202372516 0.865984735789244 0.909072520013119
"SLC35F5" 61.6227850727806 -0.0770892044297983 0.173418487876056 -0.444527024620897 0.656661594771967 0.865984735789244 0.909072520013119
"YIPF6" 87.2574780817135 0.0597979188946186 0.134474805501591 0.444677489374848 0.65655283930639 0.865984735789244 0.909072520013119
"ARHGEF16" 24.875846277379 0.115352424012042 0.259574477895505 0.444390469152665 0.65676030294508 NA 0.909072520013119
"B3GALNT2" 66.957116552817 0.0658013103251145 0.148295064727169 0.443718814555123 0.657245890973573 0.866071728981018 0.90907651357953
"CERK" 108.457534989019 0.0549101893294228 0.123894215797972 0.443202202586778 0.657619485880938 0.866071728981018 0.90907651357953
"CFDP1" 252.375226762295 0.0440087519883208 0.0994829204680928 0.442374950205003 0.65821790273333 0.866071728981018 0.90907651357953
"CHMP5" 164.357135995187 0.0469822022287623 0.106092818918931 0.442840549506587 0.657881071091508 0.866071728981018 0.90907651357953
"ENSG00000256646" 68.367271054116 -0.136330923209655 0.307492794532223 -0.44336298486945 0.657503204833235 0.866071728981018 0.90907651357953
"INAFM2" 61.0191812688144 -0.0726154971502565 0.164202358694858 -0.442231754326988 0.658321509846587 0.866071728981018 0.90907651357953
"MGAT5" 82.2955721993124 -0.0581636573513363 0.131064085174726 -0.4437802871305 0.657201441951468 0.866071728981018 0.90907651357953
"NDUFA8" 141.650539567866 0.0503792719269404 0.113775318804877 0.442796139409989 0.657913195992095 0.866071728981018 0.90907651357953
"RRP36" 166.907518811033 0.0446872554040535 0.100830094669693 0.443193627363373 0.657625687891336 0.866071728981018 0.90907651357953
"SESN3" 116.693560603731 -0.0565415829322914 0.127802372108707 -0.442414189966662 0.65818951256981 0.866071728981018 0.90907651357953
"DDX5" 843.303415764482 0.0358674110628638 0.0812219628720282 0.441597442299885 0.658780535164526 0.866205216229181 0.90907651357953
"HYOU1" 172.362792381357 -0.0469604336465042 0.106381797888054 -0.441432976117971 0.658899573522188 0.866205216229181 0.90907651357953
"SPTAN1" 250.525974280882 -0.0404033688626147 0.0915597761667426 -0.441278589290507 0.659011324446274 0.866205216229181 0.90907651357953
"ATPAF2" 31.4219069684913 -0.105777429204305 0.238626469517668 -0.443276177274514 0.657565984838716 NA 0.90907651357953
"CERS1" 23.1861844801299 0.108597873245421 0.244667260216256 0.44385944057016 0.657144210199184 NA 0.90907651357953
"DDX28" 32.2209722423409 -0.100315134622517 0.226631363260004 -0.442635711048651 0.658029250206489 NA 0.90907651357953
"FUOM" 30.822989881491 0.101938192516521 0.230794305362958 0.441684175682794 0.658717762217926 NA 0.90907651357953
"GAL3ST4" 15.7644687805437 0.157990570336263 0.357108415745195 0.442416261757867 0.658188013632225 NA 0.90907651357953
"MSX2" 13.3671630818111 -0.1477378897218 0.334602478301735 -0.441532562674488 0.658827493111572 NA 0.90907651357953
"MYLK-AS1" 12.0294758363795 0.166295848696459 0.376031149703627 0.442239556024884 0.658315864882425 NA 0.90907651357953
"SEC22A" 25.4386288883829 -0.109963575312973 0.248862290943863 -0.441865157215717 0.658586785285898 NA 0.90907651357953
"SLC43A2" 35.892371391945 -0.101603059061649 0.229449124143765 -0.442813017660458 0.657900986709406 NA 0.90907651357953
"SLC6A6" 27.9593113898841 0.0984523642461475 0.222612368007071 0.442259184103464 0.65830166295746 NA 0.90907651357953
"STARD13" 33.1511654639014 -0.104294000943896 0.235203444187533 -0.44342038146661 0.657461696443316 NA 0.90907651357953
"TBC1D10B" 25.2684376718128 0.130006580902394 0.294270992339626 0.441792036207053 0.658639701940146 NA 0.90907651357953
"TMEM128" 39.3763566423802 -0.0981380818268162 0.222127579365789 -0.44180953174305 0.658627040509147 NA 0.90907651357953
"TTC31" 35.3158774573329 0.0866728988195207 0.196035250055113 0.442129151747728 0.658395750355386 NA 0.90907651357953
"TUSC1" 27.4653662071546 0.112455661156186 0.254872947862434 0.441222429054666 0.659051977200994 NA 0.90907651357953
"AKAP13" 120.294212894111 -0.0515085270913091 0.116836615844955 -0.440859457617827 0.659314745915005 0.866205216229181 0.909102056419727
"COPA" 179.806557519294 0.041183751004678 0.093410408984229 0.440890383122413 0.659292356136584 0.866205216229181 0.909102056419727
"SETDB1" 58.3418687382914 0.0727703581872335 0.164997573346176 0.441038960218865 0.659184791953932 0.866205216229181 0.909102056419727
"CHN1" 72.961392261273 -0.0623759162855167 0.14158255571199 -0.440562158041581 0.659530003620592 0.866292734077261 0.909275772605268
"CDC42BPA" 146.173238454603 -0.0509959802475904 0.115808342432676 -0.440348071446032 0.659685029005488 0.866301115151867 0.909275772605268
"L2HGDH" 28.9806711031734 -0.104263021964497 0.23675224668306 -0.440388733054238 0.65965558380744 NA 0.909275772605268
"TRAPPC8" 42.1627810297444 -0.0808953515066456 0.183773176947438 -0.440191288251946 0.659798568855035 NA 0.909320022196411
"CCDC14" 147.288063897971 -0.0545110778803372 0.123876450316328 -0.440043912633425 0.659905303035769 0.866395157939279 0.909354882598716
"MIER3" 42.2993100729388 0.0777612015885157 0.176765632889843 0.439911312607778 0.660001342171103 NA 0.90937499835668
"GNB2" 345.472715332562 0.0666367617513618 0.151793008179561 0.43899757011558 0.660663296994382 0.866625550783558 0.90959519716986
"KCTD2" 57.5892277061413 0.0714106307812265 0.162533044828768 0.439360690353515 0.660400205067729 0.866625550783558 0.90959519716986
"MAP3K20" 67.1745427726251 -0.0707169100507754 0.161093471260796 -0.438980608570356 0.660675587187946 0.866625550783558 0.90959519716986
"PRICKLE2" 71.6293174296527 -0.0618226420835035 0.140721915717005 -0.439324903789898 0.660426131684243 0.866625550783558 0.90959519716986
"MRPL28" 154.560263902072 -0.0587911490297242 0.134014759763217 -0.438691597355388 0.660885016354571 0.866705192464996 0.90959519716986
"GOSR1" 102.979777443164 -0.0538944862518995 0.123066233546339 -0.437930736147914 0.661436493969191 0.866879989128637 0.90959519716986
"SORD" 78.3959588065039 -0.0610569845231628 0.139433871505235 -0.437892054950727 0.661464535287414 0.866879989128637 0.90959519716986
"TRIM11" 63.6820137581202 -0.0746899544748191 0.17047846016966 -0.438119598220724 0.661299588237688 0.866879989128637 0.90959519716986
"CDCP1" 38.1041419718726 0.0835890024151469 0.190548996552682 0.438674587257858 0.660897343383923 NA 0.90959519716986
"DHPS" 28.8215245284971 -0.112523793189813 0.256932865407408 -0.437950174304828 0.661422402766053 NA 0.90959519716986
"MAPK8IP3" 16.5070813992576 -0.150381647136456 0.343310371374017 -0.438034092982946 0.661361569407141 NA 0.90959519716986
"NAIP" 11.4059313498071 -0.152799261799806 0.348504488277325 -0.438442737294719 0.661065371655303 NA 0.90959519716986
"POU2F2" 29.6180662682937 -0.108263640343651 0.246840608124259 -0.438597365183735 0.660953306522692 NA 0.90959519716986
"RAPGEF1" 46.3806776605215 -0.0825543359045179 0.187927253786295 -0.439288789897372 0.660452295856931 NA 0.90959519716986
"SSPN" 51.7476153244063 0.0810474455880813 0.184770665501257 0.438638056361441 0.660923817230993 NA 0.90959519716986
"ZNF771" 34.4036472453291 0.095416342592118 0.217663004587859 0.438367295226799 0.661120050354239 NA 0.90959519716986
"CRB2" 130.948334497845 0.0479522968677545 0.109667577003734 0.4372513570362 0.661929068105488 0.867293752005122 0.9099881819127
"GEMIN7" 26.7343036064741 -0.10537781674782 0.241050523902674 -0.437160704078647 0.661994805810215 NA 0.9099881819127
"TCAIM" 28.8166449957391 -0.102934523285456 0.235370289978812 -0.437330146021073 0.661871935770254 NA 0.9099881819127
"JARID2" 156.875771930114 0.0417906452405481 0.0958045382252874 0.43620736569155 0.662686284310932 0.867816410097059 0.910199985423673
"SNHG32" 174.160023713866 0.0423128179792278 0.097028715333033 0.436085522043623 0.662774681081333 0.867816410097059 0.910199985423673
"TNFRSF9" 65.5716759939504 0.0636186056202307 0.145860848756032 0.436159573749908 0.662720956492379 0.867816410097059 0.910199985423673
"ELMOD2" 65.0269240377775 0.0674920878743569 0.15499726249184 0.435440515460137 0.663242707363471 0.867880797235883 0.910199985423673
"KHNYN" 76.1536233799761 0.0593326003762244 0.136150098870277 0.435788154900688 0.662990438718524 0.867880797235883 0.910199985423673
"TSC22D2" 89.2507033666143 0.0554544448548368 0.127363757953557 0.435402077842725 0.663270602417403 0.867880797235883 0.910199985423673
"MIR1915HG" 71.2847894627261 -0.0652695153361281 0.150509616441276 -0.433656778080981 0.664537697516055 0.86819891491099 0.910199985423673
"PLK4" 65.831583502035 0.0666708308592142 0.153448525233265 0.434483360187818 0.663937475587991 0.86819891491099 0.910199985423673
"POLR3K" 120.057556470852 0.050862133517232 0.117078032771049 0.434429348643865 0.663976689449175 0.86819891491099 0.910199985423673
"SH3GLB1" 177.865991518986 0.040567246321174 0.0933911192022839 0.434380128085903 0.664012425724552 0.86819891491099 0.910199985423673
"UHRF1" 157.34935981073 -0.0605718187357928 0.139545655983008 -0.434064523966037 0.664241586256937 0.86819891491099 0.910199985423673
"ATF7IP2" 16.574980454369 -0.134055311077805 0.308806123658022 -0.434108331434063 0.664209775724628 NA 0.910199985423673
"CCDC113" 18.014858382152 -0.128219227159248 0.295592141140679 -0.43377075812792 0.664454918198946 NA 0.910199985423673
"CDYL2" 11.4611737037673 0.147417890095838 0.337814920039922 0.436386557699751 0.662556290215544 NA 0.910199985423673
"CNPPD1" 55.3845496166838 0.076639540763195 0.176760359096012 0.433578779513376 0.664594347229017 NA 0.910199985423673
"DGKZ" 17.7392243015715 -0.137185585349647 0.314816979980773 -0.435762979995634 0.663008705900986 NA 0.910199985423673
"EXOG" 30.33995480066 0.0961291338835989 0.221237756007271 0.43450600665304 0.663921033907381 NA 0.910199985423673
"FLI1" 19.4734450277115 -0.128211167994448 0.295035692231126 -0.434561550925878 0.663880708599606 NA 0.910199985423673
"FUT11" 40.4307017370895 0.0849190179381114 0.195313784219759 0.434782513058904 0.663720299070659 NA 0.910199985423673
"GOLGA2" 36.7266573998223 0.0867245121074262 0.199041757722322 0.43571013992156 0.663047047880007 NA 0.910199985423673
"IL1R1" 17.9233758837508 0.129524717187928 0.297635504987149 0.435178985764889 0.66343251463367 NA 0.910199985423673
"PCDH17" 28.7999063892103 0.10179026809563 0.234555759881477 0.43397044756891 0.664309901317319 NA 0.910199985423673
"PTDSS2" 50.7729630900227 0.0744868773073386 0.171587360065772 0.434104687424449 0.664212421777465 NA 0.910199985423673
"R3HDM2" 21.8046392735877 -0.116016545366918 0.267137397644332 -0.434295408991679 0.6640739372774 NA 0.910199985423673
"SANBR" 35.7670572056086 -0.0849427975344987 0.195063943212373 -0.435461296104418 0.66322762657131 NA 0.910199985423673
"SFXN5" 50.038471521749 0.0791281307533806 0.182328674412404 0.433986212033785 0.664298453507831 NA 0.910199985423673
"TPST1" 32.7246877226699 -0.0963417149455856 0.222045820969602 -0.43388213533987 0.664374033174099 NA 0.910199985423673
"TRIM52" 16.5652349797646 -0.124177971783131 0.285308504826206 -0.435241044983125 0.663387472703814 NA 0.910199985423673
"VHL" 40.8388197244876 0.0825111989058763 0.188930135838155 0.436728627435905 0.662308165376996 NA 0.910199985423673
"ZNF529" 18.7910320379602 -0.123475271403903 0.28381301741435 -0.435058520320217 0.663519950662583 NA 0.910199985423673
"BRD4" 212.380187736809 -0.052537503133813 0.121372163038995 -0.432862872493533 0.665114394017792 0.86819891491099 0.910459615827847
"GPX4" 461.49857845464 -0.059685146119996 0.138084387379924 -0.432236744881076 0.665569355685983 0.86819891491099 0.910459615827847
"MAGED4B" 60.2253846411813 0.252348189942343 0.58375913832363 0.432281352660289 0.665536938362014 0.86819891491099 0.910459615827847
"NBPF19" 80.4122859541602 0.192748397610628 0.445585320791429 0.432573490680252 0.665324651545445 0.86819891491099 0.910459615827847
"RFX5" 63.4562010744882 0.0655848161946245 0.151419648122705 0.433132800186386 0.664918295102724 0.86819891491099 0.910459615827847
"SCUBE3" 114.284043873413 0.0499625392630672 0.115560671109794 0.432348988485865 0.665487787309993 0.86819891491099 0.910459615827847
"THOC1" 124.350297708344 -0.0477155143900927 0.110402608772491 -0.432195533426397 0.66559930539161 0.86819891491099 0.910459615827847
"UBR1" 58.345273089494 0.0672134885165663 0.155348991811292 0.432661246995494 0.665260887238501 0.86819891491099 0.910459615827847
"ZNF3" 59.6930568207042 -0.0711769466974769 0.164350454941742 -0.433080314397106 0.664956423542514 0.86819891491099 0.910459615827847
"FAM135A" 47.0901449604507 -0.0779432122734531 0.180291207419892 -0.432318432988949 0.665509991855708 NA 0.910459615827847
"LSG1" 64.7543973235239 -0.0639491702267221 0.148200604221444 -0.431504112703671 0.666101862858554 0.868271450847608 0.910478886350516
"RBM5" 173.474621908276 -0.0393383189874957 0.0911172476937809 -0.43173295927134 0.665935509675977 0.868271450847608 0.910478886350516
"TIA1" 150.343366438742 0.0503790009232593 0.116726295689411 0.431599414902272 0.66603258377297 0.868271450847608 0.910478886350516
"ACAD9" 45.4320299877392 0.088238579154552 0.204491205907881 0.431503050523853 0.66610263501678 NA 0.910478886350516
"ARMH3" 30.7526962837732 0.0967294296807587 0.223995965215679 0.431835589483146 0.665860911044023 NA 0.910478886350516
"ENSG00000290823" 23.0464363529782 0.125752339265337 0.291194797739637 0.431849539351231 0.665850771584461 NA 0.910478886350516
"BNIP3" 95.4647460480624 -0.0547287916412948 0.126949309467335 -0.431107438637757 0.66639025214509 0.868453128242751 0.910760533103069
"ISCA2" 85.8064949745794 0.0619961866296889 0.143881560503301 0.430883473968622 0.666553100334955 0.868471153309215 0.910764246993989
"EPB41L1" 65.0919839331544 -0.0666243335138137 0.154851094442516 -0.430247740603124 0.667015437537896 0.868548555744692 0.910764246993989
"HDHD5" 96.1125287448132 -0.0572850057054305 0.133226474885158 -0.429982146977999 0.667208628014583 0.868548555744692 0.910764246993989
"MFAP1" 143.585630215016 -0.0578691264450427 0.134551628243703 -0.430088637353602 0.667131165197716 0.868548555744692 0.910764246993989
"MRPS9" 187.696492336422 0.0405197915123407 0.0941774643914576 0.430249335912425 0.667014277190567 0.868548555744692 0.910764246993989
"ABCD3" 52.5959642056211 -0.0763996509630523 0.1774871610474 -0.430451704293411 0.666867091121008 NA 0.910764246993989
"DMPK" 13.731157066326 -0.163410895589914 0.37940455271833 -0.430703570684958 0.666683922189708 NA 0.910764246993989
"RIPOR2" 46.7645083268145 0.0823524487294112 0.19146614669358 0.430114932334264 0.667112038350791 NA 0.910764246993989
"SLC37A1" 10.4369484403431 -0.185756995483871 0.431899606477836 -0.430092995450329 0.667127995123424 NA 0.910764246993989
"TMCC1" 27.3838049211725 0.0958114218198889 0.222467222201216 0.430676577303733 0.666703552079097 NA 0.910764246993989
"THG1L" 44.2062804940296 -0.083176327623409 0.193535641524742 -0.429772660829378 0.667361021969334 NA 0.910860918140763
"ENSG00000259865" 33.3622183939121 0.101528140229565 0.236313179056897 0.429633847061573 0.667462011760918 NA 0.910887414241311
"ZNF668" 13.3781161074359 0.146986959164967 0.342689278715603 0.428921966032534 0.667980014056051 NA 0.91148293253695
"PPIG" 446.667554131902 -0.0334371093567482 0.07801799909504 -0.428581990625212 0.668227453974192 0.869674446894562 0.911533600919971
"MSL3P1" 12.5151479304045 -0.152347348430325 0.355507812625921 -0.428534459777487 0.668262050611757 NA 0.911533600919971
"ZNF337" 44.0533981014911 -0.0811589255565482 0.189337327858442 -0.428647253420765 0.66817995179786 NA 0.911533600919971
"CSNK1G2" 122.016597893791 0.0689363106699692 0.161010020463909 0.428149195132992 0.668542502101573 0.869674446894562 0.91163741215263
"CTSB" 155.111172286609 0.0530126756843875 0.12386906292185 0.427973494219728 0.668670418073873 0.869674446894562 0.91163741215263
"YWHAH" 277.002701188019 -0.0337388367206116 0.078830917825647 -0.427989901059289 0.668658472954493 0.869674446894562 0.91163741215263
"DTX4" 148.216269274099 -0.04732468166898 0.110634490662184 -0.427757034770318 0.668828020809094 0.86968534254248 0.91163741215263
"DLK1" 36.1670752545342 -0.0861351515633332 0.201355212339684 -0.427777113701056 0.668813400854394 NA 0.91163741215263
"VPS52" 23.5705887025822 0.104491521570223 0.24413729570083 0.428003108948452 0.668648856915256 NA 0.91163741215263
"GFOD2" 46.2121055221228 -0.0796693107524898 0.186464810908826 -0.427261907295982 0.669188574802228 NA 0.912017530360268
"BCAT2" 130.513023904383 -0.0509010256306925 0.119572459083983 -0.425691886080069 0.670332375227396 0.870002772628792 0.912131257655621
"CLIC1" 185.007008769166 0.0782141502541353 0.183504203552672 0.426225387429259 0.669943620020551 0.870002772628792 0.912131257655621
"CSTB" 331.088660340248 -0.0346037509533917 0.0810741882694698 -0.426815879283031 0.66951343966589 0.870002772628792 0.912131257655621
"GM2A" 90.1121522011199 0.0560130300354575 0.131451883404013 0.426110517285655 0.670027316874487 0.870002772628792 0.912131257655621
"HBS1L" 105.354615923804 -0.0518998215980444 0.121741339846687 -0.426312226096767 0.669880350221952 0.870002772628792 0.912131257655621
"HSPA4L" 132.927681890293 -0.0439177773794655 0.102944199751269 -0.42661730807154 0.669658089068889 0.870002772628792 0.912131257655621
"RAD51" 75.8745784698772 -0.0634913866890365 0.149188737997463 -0.425577610892562 0.67041565749415 0.870002772628792 0.912131257655621
"ZC3H7B" 104.14431775839 -0.0576945174116815 0.13554587889494 -0.42564567718359 0.670366051180855 0.870002772628792 0.912131257655621
"ZMYM2" 109.90977981348 -0.0507928704532607 0.119060890332801 -0.426612553553763 0.669661552652487 0.870002772628792 0.912131257655621
"CCNDBP1" 49.5708665435503 -0.0784796140701221 0.184284576612982 -0.425860999941075 0.670209134684551 NA 0.912131257655621
"CDAN1" 26.9330255910523 0.0970556850996435 0.228020665500941 0.425644249771928 0.670367091455342 NA 0.912131257655621
"TRIM32" 45.6784333070679 -0.0777677601321953 0.182438354095209 -0.426268700558496 0.669912062208065 NA 0.912131257655621
"ZBTB39" 25.310611200974 -0.0971607986685103 0.228120996859877 -0.425917824338595 0.670167726294486 NA 0.912131257655621
"ZNF845" 11.8731902195285 -0.145472576448938 0.341534516353387 -0.425938139436593 0.670152922764309 NA 0.912131257655621
"BRAT1" 80.8378986378815 0.060795888998373 0.142943143467645 0.425315181431797 0.670606927993293 0.870057252080345 0.91221433886498
"MILIP" 12.8238543995492 0.155727623046911 0.366185600218188 0.425269652750196 0.670640113535968 NA 0.91221433886498
"DHX36" 220.838110634366 -0.0352815858629289 0.0830318762525782 -0.424916158170439 0.670897795159633 0.870202134368549 0.912288640476821
"NF2" 96.3979550489723 -0.0553158886866709 0.130230922192792 -0.424752338041359 0.671017225781101 0.870202134368549 0.912288640476821
"ARHGAP11A" 147.549475855113 -0.0430980514599247 0.101627710165739 -0.424077757824501 0.671509105966791 0.870327860172997 0.912288640476821
"TIMM23" 134.28020927823 -0.0467544195896144 0.110268562015529 -0.424004981429158 0.671562180370276 0.870327860172997 0.912288640476821
"USP8" 160.695047891145 0.0440419107425139 0.103844908033252 0.424112376587702 0.671483859753939 0.870327860172997 0.912288640476821
"EPB41L2" 198.166707768815 0.0482840976279802 0.113932942589553 0.423794001370834 0.67171605326076 0.870333739084862 0.912288640476821
"ARHGEF18" 50.6313571868671 -0.0769790684318249 0.181167249965378 -0.424906093383523 0.670905132502744 NA 0.912288640476821
"CABLES1" 51.0984146654056 -0.072476260093096 0.171040249347546 -0.423738040429463 0.671756869245963 NA 0.912288640476821
"MICAL2" 15.5454268862338 0.127428449691491 0.300686447192999 0.42379179667416 0.671717661272341 NA 0.912288640476821
"MNS1" 27.7706093686196 -0.0985326230651753 0.232223960310879 -0.42429998581227 0.671347049574858 NA 0.912288640476821
"NHERF2" 24.0101127647966 0.109473045111939 0.257750785583763 0.424724389739495 0.671037601903608 NA 0.912288640476821
"TM9SF1" 17.1999791614024 0.136278390714328 0.321356701211772 0.424072036464307 0.671513278383695 NA 0.912288640476821
"ZFYVE26" 28.4070377544562 0.0913325291760933 0.215117248946125 0.42457092410552 0.671149492602199 NA 0.912288640476821
"GPAT4" 58.187782758212 0.0805655491004305 0.190308635336781 0.423341531286045 0.672046097090821 0.870454881517931 0.912378449520272
"STAM" 71.581418787149 -0.0627337133484444 0.148288565743314 -0.423051588866507 0.672257622119459 0.870454881517931 0.912378449520272
"TXNRD1" 450.661531651289 0.0364520367583203 0.0861229279840469 0.423255892612853 0.672108571356204 0.870454881517931 0.912378449520272
"CCN1" 526.83474874807 0.0393007473171478 0.0930832057814551 0.422210934692342 0.672871060855228 0.870455936089331 0.912378449520272
"GFPT1" 90.0975835852946 -0.0552784338397622 0.131262242679033 -0.421129737779439 0.673660347558406 0.870455936089331 0.912378449520272
"GTPBP4" 274.06550051136 -0.0333990322896284 0.0793453641699443 -0.42093237127368 0.673804466293225 0.870455936089331 0.912378449520272
"HAPSTR1" 172.986265134142 -0.0401968005121151 0.0952093884743078 -0.422193663421777 0.672883666260563 0.870455936089331 0.912378449520272
"MAEA" 122.376543523824 0.0468315732447875 0.110887786416109 0.422333015730432 0.672781962853478 0.870455936089331 0.912378449520272
"MRPS22" 104.755668047365 0.0514556944734708 0.121769405964394 0.422566687140748 0.672611436030123 0.870455936089331 0.912378449520272
"NTPCR" 172.858932440981 0.0427858053672096 0.101564162717734 0.421268725329026 0.673558864831253 0.870455936089331 0.912378449520272
"PTOV1" 314.56435058595 0.0559970869800427 0.133073028491482 0.420799673794357 0.673901369875611 0.870455936089331 0.912378449520272
"RCAN1" 76.9078352135561 0.0600163710015339 0.142540285798979 0.421048482294848 0.673719679567896 0.870455936089331 0.912378449520272
"RNF111" 62.9253331768318 0.0675022474161759 0.160085128300163 0.421664698857021 0.673269774585675 0.870455936089331 0.912378449520272
"VGLL4" 137.358446235265 -0.0447133209840762 0.106225210292481 -0.420929465434451 0.673806588251693 0.870455936089331 0.912378449520272
"BAK1" 10.7463920938715 0.166360219483976 0.394564871884367 0.421629575611917 0.673295415227351 NA 0.912378449520272
"C17orf58" 31.9995900095686 -0.0978712151624719 0.232102122884512 -0.421673071948463 0.673263662124597 NA 0.912378449520272
"FAM86DP" 36.8123842702018 0.0866516554249904 0.205581097189189 0.421496220273832 0.673392770635968 NA 0.912378449520272
"NUMBL" 21.8183465795336 0.109543668742168 0.259767101261422 0.421699546286755 0.673244335669781 NA 0.912378449520272
"PGBD2" 13.0995177264864 -0.143550742646211 0.33972451373524 -0.422550439672086 0.67262329243123 NA 0.912378449520272
"RBM24" 43.3100915766224 -0.0782905553268928 0.185877058286977 -0.421195364551227 0.673612428973684 NA 0.912378449520272
"RBMXL1" 54.6082570769401 0.0645252832747658 0.152714446730599 0.42252245714902 0.67264371254249 NA 0.912378449520272
"SERPINE2" 36.9674293210479 0.0859048214748218 0.203115970603858 0.422934844657607 0.672342799193102 NA 0.912378449520272
"SOCS3" 24.8630422172058 -0.108482057763044 0.257334299353552 -0.42156081810921 0.673345610620525 NA 0.912378449520272
"TSPAN2" 32.3761728589291 0.0904384172400898 0.214952605659369 0.420736547773725 0.67394747014537 NA 0.912378449520272
"ZNF254" 14.8805327333695 -0.144676576192417 0.3428022132435 -0.422040962990079 0.672995118390726 NA 0.912378449520272
"ZNF439" 23.070172645971 -0.108026527881908 0.255856779745866 -0.422214834366349 0.672868214697984 NA 0.912378449520272
"NAIF1" 15.0672563648334 -0.138168707098971 0.32863648603 -0.420430210802456 0.674171202202878 NA 0.912460078036041
"RSBN1" 50.3409563645637 0.0677581496455756 0.161145227836264 0.420478785226101 0.674135724131968 NA 0.912460078036041
"MAP10" 10.6992889203729 -0.149881316676475 0.356631250491127 -0.420269722493667 0.674288425741295 NA 0.912508127721161
"PICALM" 206.818940865603 0.0438865727078469 0.104479551497913 0.42004939797931 0.674449367594967 0.870970732183352 0.912615322172249
"EML1" 84.9506669495065 0.0573196878608769 0.136610537342532 0.419584674622541 0.674788885866611 0.871216133546878 0.912618417517544
"CFAP210" 11.5506200562086 -0.162427184478773 0.386913786170549 -0.419802008314009 0.674630097654278 NA 0.912618417517544
"F3" 16.3623661083888 0.128177356618524 0.30555745986962 0.419486916382984 0.674860314655415 NA 0.912618417517544
"FBXW5" 50.1887833839839 -0.0869886058108491 0.207295272345963 -0.419636226269891 0.674751219922441 NA 0.912618417517544
"PLCL2" 16.9305974070398 -0.126881037877254 0.302203405305382 -0.419853104398471 0.674592767966539 NA 0.912618417517544
"SPATA2L" 14.1168717612065 -0.147885092865633 0.352771178932244 -0.419209679524406 0.675062898606349 NA 0.912781826815027
"CHCHD5" 70.7386717944535 -0.0703450504177624 0.167878658910554 -0.419023185402275 0.675199187803277 0.871552794356035 0.912855567382418
"FAM114A1" 62.0786916582746 0.0683399118165432 0.163215342507483 0.418710096530356 0.675428015910591 0.871655109992675 0.91305438567284
"LNPK" 59.4984227482912 0.0640312790046864 0.153211516335393 0.417927323847619 0.676000254313412 0.872184617710458 0.913238249905889
"SPOP" 93.648631117095 0.0542499490577371 0.129865517134419 0.417739445041328 0.676137629172246 0.872184617710458 0.913238249905889
"SLC35E2B" 94.8711136827395 -0.0538371597328123 0.12904965414966 -0.417181743628516 0.676545477630442 0.872285624394096 0.913238249905889
"VTA1" 133.708292670305 0.0437732912958927 0.104872075814094 0.417397013991495 0.676388038616016 0.872285624394096 0.913238249905889
"ARSI" 46.2908710145102 0.0829102133278008 0.198545864971366 0.417587207569184 0.67624895139881 NA 0.913238249905889
"ETAA1" 45.8664398783999 -0.0754025192540287 0.180395082753147 -0.417985446738644 0.67595775769708 NA 0.913238249905889
"IRX3" 10.2666345013125 0.159432186937033 0.382095769238075 0.417257137536361 0.676490336324452 NA 0.913238249905889
"MIIP" 52.7119495349843 -0.093064489388723 0.222750638433874 -0.417796734694209 0.676095738483014 NA 0.913238249905889
"ORAI1" 51.5078599255291 -0.0762198529462479 0.182220438643217 -0.418283774936381 0.675739650955534 NA 0.913238249905889
"SLC46A1" 14.8685089828459 0.127112627572228 0.304360247257282 0.417638731462776 0.67621127424148 NA 0.913238249905889
"ZDHHC2" 36.1039995438031 0.0883835907081365 0.211844700444849 0.417209354411704 0.676525283560867 NA 0.913238249905889
"ZNF26" 20.2269239566404 0.11611369095296 0.277906495697542 0.4178156781169 0.676081887109228 NA 0.913238249905889
"PI4K2A" 66.125660067281 0.0620222291943479 0.14880184561604 0.416810886569154 0.67681673888158 0.872285624394096 0.913365939437988
"PURB" 116.166046181121 -0.045884147429459 0.110108671074704 -0.416716930479784 0.676885469178699 0.872285624394096 0.913365939437988
"LLGL1" 27.9682539710146 0.112938087979573 0.270908841312461 0.416885943745604 0.676761835358326 NA 0.913365939437988
"WWP2" 29.1473915300521 0.0919197659454455 0.220640420953649 0.416604380775523 0.676967804528211 NA 0.913366663286854
"CUTA" 512.219595110642 0.0352352000845709 0.0846300251824519 0.416343963133748 0.677158326958867 0.872285624394096 0.913403689319921
"UBAP2" 107.580920828421 0.0488055029105775 0.11722419762673 0.416343245666616 0.677158851888797 0.872285624394096 0.913403689319921
"CETN2" 201.112530458377 -0.0364480134608426 0.0875733065922701 -0.416200037193294 0.677263632529733 0.872285624394096 0.913434680616862
"IRS4" 15.508445170608 0.122938276604468 0.29580249707605 0.415609326559744 0.677695900872359 NA 0.913796936256583
"PXDC1" 46.8558808977317 0.0737441650048621 0.177411033834888 0.415668424961066 0.677652649252617 NA 0.913796936256583
"FUS" 530.76564410924 0.044161417617052 0.106415380528228 0.414990928922513 0.678148543635759 0.8729063108959 0.914296865278542
"ARF3" 158.736199543708 0.0423957607805756 0.102207487126512 0.41480093066077 0.678287638232427 0.8729063108959 0.914326308642548
"DUS1L" 89.679499020631 -0.0674841959369423 0.163049751545202 -0.413887143631947 0.678956759735272 0.8729063108959 0.914326308642548
"EIF3G" 157.531658647544 -0.0525413961538915 0.126761557328634 -0.414489986247769 0.678515299163077 0.8729063108959 0.914326308642548
"EPC1" 99.0366474184945 -0.0502799227920124 0.121404145562824 -0.414153261067958 0.678761868822363 0.8729063108959 0.914326308642548
"HADHB" 167.705113283991 0.039472068798779 0.0953178987477833 0.41410972458829 0.678793751262755 0.8729063108959 0.914326308642548
"HLA-B" 151.160355280815 0.0430518593678131 0.103906665371584 0.414332027823757 0.678630961176923 0.8729063108959 0.914326308642548
"KIAA1143" 127.123242424719 0.0426988415277383 0.103153232148551 0.413936050653726 0.678920941102625 0.8729063108959 0.914326308642548
"YEATS4" 84.2154195695564 0.0541090530587082 0.130792854015833 0.41370037733222 0.679093550721004 0.8729063108959 0.914326308642548
"ENSG00000261611" 11.6363816285611 -0.564074779830243 1.36418049684751 -0.413489843267637 0.679247762316369 NA 0.914326308642548
"KBTBD11-OT1" 13.6734255924103 -0.531118167373931 1.28069228785744 -0.414711771445487 0.678352914004268 NA 0.914326308642548
"NDRG4" 46.3896403955128 0.0758275137835094 0.183353591841729 0.413558921981543 0.679197162189918 NA 0.914326308642548
"RILPL2" 25.7341899546675 0.101092299010315 0.244292221248608 0.413817101885682 0.679008058326837 NA 0.914326308642548
"SLC4A3" 11.6981406234247 0.163414511369238 0.395298103071627 0.413395637619915 0.679316770239887 NA 0.914326308642548
"TLCD1" 16.3572263223435 0.130364484858944 0.314648515433679 0.414317813256685 0.678641369891198 NA 0.914326308642548
"STK11IP" 24.2472009376363 -0.109717748175267 0.265490480234102 -0.413264340320305 0.679412953181651 NA 0.914345550828771
"ASH2L" 60.9447182748392 0.0681012210618338 0.1649293661599 0.412911433830463 0.679671503663467 0.873181193443163 0.914412867402912
"ENSG00000264058" 126.393546831986 0.212414322559757 0.514504442040142 0.412852261717081 0.679714858718678 0.873181193443163 0.914412867402912
"NUDT16L1" 77.0887770732348 0.0714036446769571 0.172976075582662 0.412794916501819 0.679756876227116 0.873181193443163 0.914412867402912
"MRPS33" 152.776198635854 -0.0449498708025284 0.108962660465041 -0.412525452395227 0.679954329038723 0.873242359990674 0.914412867402912
"PINX1" 54.5405110057949 -0.0710341167475656 0.172167426050889 -0.412587435247881 0.679908908471988 NA 0.914412867402912
"RNF150" 29.3484758882008 -0.100664864670836 0.243978505336544 -0.412597267664948 0.679901703457691 NA 0.914412867402912
"ATP6V1E1" 172.051773559256 0.0386347822339012 0.0938010439951588 0.411880087772745 0.680427316336889 0.873657281253887 0.914938754120629
"DCAF12" 116.133044845167 -0.0494351469363904 0.120293401963745 -0.410954766673648 0.681105702901286 0.873918575417372 0.915357541458441
"ELOA" 127.803775224951 -0.0450324785169184 0.109601999205463 -0.410872783739094 0.68116582002325 0.873918575417372 0.915357541458441
"SDC4" 108.890265951416 -0.0551137150975103 0.134022851221168 -0.411226254294205 0.680906638681978 0.873918575417372 0.915357541458441
"WWC2" 159.292387270352 0.0422814157482262 0.102928482079548 0.410784409659798 0.681230625964503 0.873918575417372 0.915357541458441
"BID" 46.3328622418252 0.0725964137070507 0.176597221409691 0.411084688238854 0.681010437093391 NA 0.915357541458441
"NOD1" 13.2450664505973 0.135145246232497 0.328697057489794 0.41115441453775 0.680959311942457 NA 0.915357541458441
"CDK5" 21.6958524327099 -0.128554351542979 0.313082903736522 -0.410608021098351 0.68135998118311 NA 0.915421194788907
"BCL2L1" 104.076309357716 0.0503900425650187 0.122911640465571 0.409969652785926 0.681828209286393 0.874242638258443 0.915534823756347
"DLD" 176.355129761395 -0.0398058540336662 0.0971285617109429 -0.409826454057144 0.681933259012162 0.874242638258443 0.915534823756347
"TM9SF4" 83.5635778475006 0.0569091110785604 0.138827031154551 0.409928171806868 0.681858638848638 0.874242638258443 0.915534823756347
"ATL2" 43.3630175220279 -0.0836520801073327 0.204173753532443 -0.409710252469059 0.68201850832933 NA 0.915534823756347
"ENSG00000269044" 14.662680754063 0.140888224980506 0.343824712176138 0.409767593750882 0.681976440366643 NA 0.915534823756347
"FST" 10.5247326270217 0.148727848424101 0.362572595056913 0.410201571910737 0.681658087894581 NA 0.915534823756347
"RPUSD4" 47.1388760322324 0.0789955976223962 0.192710209343239 0.409919110625301 0.681865286007196 NA 0.915534823756347
"DESI2" 87.7844614965508 0.0518576776212451 0.126691198049894 0.409323444875959 0.682302312372575 0.874322017894474 0.915557317210932
"SREBF2" 117.225778638224 -0.0594531080919045 0.145266831132243 -0.409268293584387 0.68234278100871 0.874322017894474 0.915557317210932
"THY1" 78.6041726286308 0.0621356359302535 0.151873092874698 0.409128666270846 0.682445240117015 0.874322017894474 0.915557317210932
"HECTD4" 39.2060664420496 -0.079281723607566 0.193612631645438 -0.409486317776798 0.682182805651249 NA 0.915557317210932
"SLC6A8" 46.7331835113583 -0.0772503164518417 0.188803265621324 -0.409157734627218 0.682423909152702 NA 0.915557317210932
"CDK20" 19.4583281539175 -0.116273972546888 0.284443504976484 -0.408777034850912 0.682703294655128 NA 0.915793487280053
"ENSG00000261215" 27.1400935213887 -0.118413994354556 0.289881175618081 -0.408491493461329 0.682912874472042 NA 0.915964583345924
"TAF10" 177.681587085795 0.0425799330378117 0.10429085679128 0.408280594750775 0.683067684236762 0.874927134886121 0.916033292884708
"FKBP10" 11.3109515589882 -0.180513780765685 0.442220924896491 -0.408198189192286 0.683128177489787 NA 0.916033292884708
"SSBP2" 69.5860437402584 -0.063294739400004 0.155203899981614 -0.407816681201324 0.683408265928371 0.87517103358175 0.916269574714277
"MMAA" 15.935666414175 -0.120495824760584 0.295525109458178 -0.407734642181517 0.683468501504139 NA 0.916269574714277
"PLCB4" 33.300508517033 -0.0957557658496631 0.234986524367451 -0.407494711058107 0.683644677888916 NA 0.916395735090953
"AP1G1" 130.695648675479 -0.0426512121944463 0.104860004058386 -0.406744330952899 0.68419577738179 0.875638427552611 0.916815978463668
"FIGN" 141.430830154074 0.0430422970386998 0.105805065318092 0.406807527685915 0.684149357496677 0.875638427552611 0.916815978463668
"NDUFA9" 161.133123647924 0.0420762666344912 0.103456241810243 0.406705926082899 0.684223987487061 0.875638427552611 0.916815978463668
"EPN1" 28.1296553796938 0.109542766703715 0.269472006229353 0.406508892097981 0.684368724744284 NA 0.916815978463668
"ZNF449" 23.9140776760146 -0.108803971469029 0.267620239101645 -0.406561072638844 0.684330392825171 NA 0.916815978463668
"FGFR1OP2" 103.734063757083 -0.0495534362563396 0.121952743577514 -0.406333099220871 0.684497868491161 0.875775239607197 0.916878982674221
"NAT10" 77.022850585744 -0.058825379872061 0.14484697233248 -0.406120880021116 0.68465378461015 0.875775239607197 0.916977828830147
"MSANTD4" 68.0979944210294 -0.0581784843443472 0.143315545071125 -0.405946782084765 0.684781703309883 0.875775239607197 0.917039157970515
"TAGLN2" 146.061403331391 0.0721062029565033 0.177751511185878 0.405657327329839 0.684994400601436 0.875855060707584 0.917213991739493
"ING2" 75.4158771417154 0.0582555639213951 0.143768739863755 0.405203272815787 0.685328099485595 0.876089529239317 0.917254919113415
"HECTD2" 27.8543875495272 0.0936452458762757 0.231145427763649 0.405135618654893 0.685377825904841 NA 0.917254919113415
"HIVEP3" 14.2347655934621 0.130319361292384 0.321459548929815 0.405398942810177 0.685184287945921 NA 0.917254919113415
"NUDT12" 26.5548742679827 0.0890106725317821 0.219748576213747 0.405056879391121 0.685435701691056 NA 0.917254919113415
"ZNF35" 25.8770678295457 -0.0996539740827802 0.245823462828613 -0.405388374795853 0.685192054826087 NA 0.917254919113415
"MMUT" 41.7634610258117 -0.0782503283984502 0.193283162973567 -0.404848136767876 0.685589142886843 NA 0.917350313897482
"TBC1D9B" 102.68571461381 0.0530275091008233 0.131097336973599 0.40448959776736 0.685852725710265 0.876567913473558 0.917593042808629
"ELL" 11.0805337348309 0.147679750340401 0.365270667130026 0.404302243869561 0.685990475641065 NA 0.917667383611852
"FBXL19" 14.8151527513039 -0.157678545334995 0.390327009447246 -0.403965243292511 0.686238277939549 NA 0.917747980150863
"IGSF3" 32.3861643877125 -0.0874430250590586 0.216504768363547 -0.403884984704944 0.686297298429134 NA 0.917747980150863
"MTSS1" 16.6298347621296 0.113691060221094 0.281483034787382 0.403900221933342 0.686286093142365 NA 0.917747980150863
"PLRG1" 132.160745998506 -0.0428077353044811 0.1061407790316 -0.403310920600428 0.686719508949298 0.877483292733284 0.918202614887781
"SYT17" 25.2805902042449 0.0982301855901572 0.243738801658212 0.403014148432151 0.686937816175225 NA 0.918384537285987
"EIF5A" 400.138135719755 0.0509612882541892 0.126845637996551 0.401758302919134 0.687861911835988 0.878503070408057 0.918908426448812
"KAT7" 79.1137117542532 0.057865535986087 0.143986349841424 0.401882095419571 0.687770800184766 0.878503070408057 0.918908426448812
"MEX3B" 39.441425897653 -0.0825118281774337 0.205162811757456 -0.402177312109464 0.687553538112387 NA 0.918908426448812
"MIR124-2HG" 16.3111780485247 -0.115324656465833 0.286749185146653 -0.402179543794874 0.687551895821758 NA 0.918908426448812
"SGMS1" 19.3861165115944 -0.111042557810403 0.276325243357489 -0.401854555382567 0.687791069342531 NA 0.918908426448812
"USPL1" 50.5238514621387 -0.0670122617966246 0.166679534792335 -0.402042529576981 0.687652726908112 NA 0.918908426448812
"ZNF45" 21.783560485776 -0.11004157127319 0.273940536362243 -0.401698750883943 0.687905743926708 NA 0.918908426448812
"LRRC8D" 64.3354439392901 0.0646245909071187 0.160988576944841 0.401423455834763 0.688108382996141 0.878503070408057 0.919057382937054
"MFN1" 60.4352122763368 -0.0607369022862598 0.151341457205165 -0.401323625448657 0.6881818716404 0.878503070408057 0.919057382937054
"TK1" 61.0348516520803 0.0718530560848016 0.179094383478484 0.401202174458105 0.688271279938776 0.878503070408057 0.91906686340545
"RBPJ" 194.86636792757 -0.0430713922006262 0.107534257443101 -0.400536472978543 0.688761425232854 0.878936191429182 0.919281624928287
"BBS5" 11.656832741143 -0.164513824563226 0.410638073180886 -0.400629740172089 0.68869274622039 NA 0.919281624928287
"DECR2" 15.468681125232 -0.132104244493374 0.329747506702355 -0.400622421119981 0.688698135646171 NA 0.919281624928287
"ZFYVE19" 27.092769678953 0.097764339901085 0.24407580978743 0.400549075249324 0.688752145169174 NA 0.919281624928287
"COMMD7" 75.0444501307616 0.0580486487178784 0.145461663476226 0.399064931134695 0.689845361378814 0.879368084675743 0.919328148655727
"LUC7L" 164.798464411606 -0.0402144115586677 0.100637622096064 -0.399596201908277 0.689453954351353 0.879368084675743 0.919328148655727
"MFN2" 136.453012866177 0.0417575075901446 0.104432284828148 0.39985247530359 0.689265177866255 0.879368084675743 0.919328148655727
"PIAS1" 109.713811501139 0.0460704940306745 0.11535842129095 0.399368277713148 0.689621864450449 0.879368084675743 0.919328148655727
"RTL8A" 85.6196330457945 0.0519680436035339 0.13022849188613 0.399052794445119 0.689854303901424 0.879368084675743 0.919328148655727
"FAM13A" 20.1604110253657 -0.114860363609684 0.287109897246142 -0.400057137393678 0.689114433268312 NA 0.919328148655727
"FASTKD3" 19.4539056696616 -0.116887634601062 0.2921569559243 -0.40008506465733 0.689093864298756 NA 0.919328148655727
"GFM2" 41.0261049123008 0.0773744188249651 0.19378830405735 0.399272903498174 0.689692130478438 NA 0.919328148655727
"MEN1" 45.9915956359645 0.0849401403807284 0.21239385035066 0.399918077856272 0.689216856726644 NA 0.919328148655727
"PRR5L" 28.7634221740603 0.0983341050208884 0.246279973695714 0.399277714485965 0.689688585965749 NA 0.919328148655727
"SERTAD1" 33.7274907271433 0.0894600496582807 0.223461387016861 0.400337842938075 0.688907698664342 NA 0.919328148655727
"TP53I13" 49.1403592285075 0.0730971624461303 0.18309131845752 0.399238822801366 0.689717239750259 NA 0.919328148655727
"UNKL" 32.3112409239758 -0.0869921326144625 0.218005673967892 -0.399036094020538 0.68986660913365 NA 0.919328148655727
"FOXRED2" 31.7669561390831 0.0910578731380933 0.228308119803374 0.398837646319873 0.690012835945996 NA 0.91941328474618
"LARGE1" 52.5946772327438 -0.0717761987047116 0.180046792609401 -0.398653026052095 0.69014888436352 NA 0.919484839852412
"ALAS1" 93.2882659341917 0.0543115766103977 0.136324513314175 0.398399196813788 0.690335949871423 0.879597270627602 0.919514638705035
"GATC" 86.4789178785868 0.0549874776583794 0.138000512840233 0.398458502266872 0.690292241610013 0.879597270627602 0.919514638705035
"MAD2L2" 97.1840901476578 0.0832901634448329 0.209215537118857 0.398106969452824 0.690551337217745 0.879679386514759 0.919662104182633
"RYR2" 10.3469141793794 0.144388122921274 0.362760983253448 0.398025503256493 0.690611386671268 NA 0.919662104182633
"GSN" 74.0333653507828 0.0568659522720157 0.143151085505505 0.397244296619944 0.691187319803117 0.87986465738994 0.919771066731916
"MYOF" 97.8668859590389 0.0534853011599341 0.134566853816483 0.397462671103801 0.691026308405521 0.87986465738994 0.919771066731916
"NUAK1" 354.669165122195 -0.0283594485188046 0.0713659972957697 -0.397380399537773 0.691086967056622 0.87986465738994 0.919771066731916
"FDX2" 50.6293887079762 -0.0718602051561798 0.180786974199902 -0.397485523911261 0.691009459431048 NA 0.919771066731916
"INTS5" 32.4041500475947 0.102050128775899 0.256873991340503 0.397277000459829 0.691163205789857 NA 0.919771066731916
"THNSL1" 14.6330178881243 -0.131005303602188 0.329785376695919 -0.397244125602883 0.691187445902517 NA 0.919771066731916
"ALDOA" 422.172343129143 0.0484344978824448 0.121973423341148 0.397090583798554 0.691300663381698 0.87986465738994 0.919812107640615
"SNAP23" 72.213295834836 0.0562956933039798 0.141851938605732 0.396862347157975 0.691468971523448 0.879886717475689 0.919880327194835
"GSDMD" 19.6165539688436 -0.12426008676028 0.313174679475756 -0.396775649194525 0.691532909045098 NA 0.919880327194835
"MMP14" 14.8172258622013 0.150624214449486 0.379706476892743 0.396685923511474 0.691599081748221 NA 0.919880327194835
"UTP11" 197.442793084083 0.0336138354814424 0.0848686975469806 0.396068709111918 0.692054341252845 0.880439358398076 0.91992644222544
"SOCS7" 65.3928476699783 -0.0598363498376418 0.151225231586828 -0.39567702565088 0.692343306085571 0.880614750734768 0.91992644222544
"CAPN7" 54.8376220209309 -0.0673786949704771 0.170046436077753 -0.396237031040559 0.691930175363877 NA 0.91992644222544
"H2AC6" 11.4275816677917 -0.140956356562195 0.35616503022695 -0.395761359480959 0.692281084940323 NA 0.91992644222544
"IKZF2" 25.2342102483709 -0.0985070441762226 0.248985437653523 -0.395633757156916 0.692375230204424 NA 0.91992644222544
"MARCHF9" 31.9909529632196 0.0867535508905557 0.218992161239251 0.396149115108172 0.691995027199472 NA 0.91992644222544
"MED23" 29.5073628174049 -0.0933879338133832 0.235670277145298 -0.39626521827276 0.691909383322508 NA 0.91992644222544
"PRKAB2" 51.8543104338021 0.0686769127845603 0.173497667350122 0.395837672249326 0.692224783490457 NA 0.91992644222544
"ZNF709" 12.5214398695152 0.138850110092931 0.350852834175006 0.395750287779271 0.692289253476865 NA 0.91992644222544
"RHBDD3" 39.1426203848698 -0.0895175730310473 0.226454939327654 -0.395299715240593 0.692621709539545 NA 0.920144438871929
"RNF167" 55.5313816727679 0.0683134201251636 0.172934979630657 0.395023726669196 0.692825377639663 NA 0.920305515908218
"KCTD17" 19.6138880864399 0.112953542496993 0.286078306881946 0.394834350524889 0.692965142213565 NA 0.920381679309702
"ANO6" 88.6485259416284 0.050247234134262 0.127469645804181 0.394189799597089 0.693440916037923 0.881645261595915 0.920541497659148
"PCBD1" 76.653587654262 0.0565780186484487 0.143658501318588 0.39383689882005 0.6937014601846 0.881645261595915 0.920541497659148
"PLEKHG1" 125.269639798187 -0.043122007281367 0.109444585522245 -0.394007680467686 0.693575368778733 0.881645261595915 0.920541497659148
"RWDD1" 254.52677798707 0.0391583627858845 0.0994991804079869 0.3935546265338 0.69390988588546 0.881645261595915 0.920541497659148
"STX7" 87.781413429755 -0.0507032586323435 0.128775564349051 -0.393733538568779 0.693777777184647 0.881645261595915 0.920541497659148
"ARHGEF1" 33.3311648509398 -0.0931778984561142 0.236379319683619 -0.394188030411576 0.693442222124703 NA 0.920541497659148
"CHD3" 38.576945115969 -0.0820289787563944 0.208294063002566 -0.393813330893564 0.693718861508286 NA 0.920541497659148
"EMSY" 54.1312532675187 0.0636222618082284 0.161456610293954 0.394051762218936 0.6935428237435 NA 0.920541497659148
"ENSG00000267547" 10.0764942102028 0.153799211690066 0.390211187880138 0.394143521423861 0.69347508082167 NA 0.920541497659148
"ENTPD5" 13.97973855873 -0.131128618592852 0.333141275262161 -0.393612645234855 0.693867043839673 NA 0.920541497659148
"GOLGA8B" 63.8663876180958 -0.0637061454156881 0.162286667435507 -0.392553167936638 0.694649534880309 0.88181605081299 0.920866283565657
"NFAT5" 78.2349948496023 0.0539604467249054 0.137402432147737 0.392718279301536 0.694527568257268 0.88181605081299 0.920866283565657
"RAB5A" 94.5438061850467 0.0480982989387746 0.12236366805367 0.393076635441153 0.694262880268313 0.88181605081299 0.920866283565657
"TM7SF2" 60.76337509839 0.0731425804305054 0.186295172473093 0.392616617272085 0.69460266435973 0.88181605081299 0.920866283565657
"COMMD3" 39.8525158223612 -0.0780626382750507 0.198690465727001 -0.392885677676693 0.694403920308987 NA 0.920866283565657
"SUSD6" 26.7434061227798 0.10123897895388 0.257825906879809 0.392664104934475 0.694567585615876 NA 0.920866283565657
"LSM11" 25.3872771878857 -0.0926634271576813 0.236157621903801 -0.392379574331198 0.694777775800855 NA 0.920926952112102
"NXT1" 81.0207205985374 0.0574196685574608 0.146484470029477 0.391984683058253 0.695069531177361 0.88196499623376 0.921023964295855
"SOX3" 72.4421431783441 -0.0708103658416752 0.180627052515764 -0.392025252338628 0.69503955551376 0.88196499623376 0.921023964295855
"DCAF17" 17.2967880532332 -0.117350594597306 0.299428034676219 -0.391915856256414 0.695120386732948 NA 0.921023964295855
"ENSG00000291055" 20.6226793245312 0.106969346326137 0.27307871800855 0.391716158279269 0.695267949683048 NA 0.921023964295855
"MOB3A" 38.6386203023129 0.0852580054868779 0.217711117825634 0.391610710276916 0.69534587309816 NA 0.921023964295855
"ZNF215" 11.7982622594609 0.126868882097026 0.323874843037439 0.391721940818851 0.695263676625174 NA 0.921023964295855
"ANAPC4" 58.5222821013131 0.0596166213542799 0.152424788039891 0.391121563106111 0.695707382597719 0.882217251822196 0.921183700946489
"AURKB" 145.324382260205 0.0412090620921819 0.105721970763746 0.389787116097853 0.696693971606077 0.882217251822196 0.921183700946489
"C1orf122" 154.385933703549 0.0414880114548138 0.106152368765405 0.390834532826128 0.695919547633569 0.882217251822196 0.921183700946489
"CCNK" 166.450775791642 0.0391050062205125 0.10009779379536 0.390668013127832 0.696042645411022 0.882217251822196 0.921183700946489
"CD44" 105.566688957493 0.0457232736520869 0.117185826637563 0.390177506649346 0.696405293227211 0.882217251822196 0.921183700946489
"KLHL12" 62.4237868126465 -0.0618978633326239 0.158492401892243 -0.390541518669818 0.696136160340981 0.882217251822196 0.921183700946489
"SERF1B" 175.422825149822 -0.0506337385683616 0.129476688395844 -0.391064516676246 0.695749547883033 0.882217251822196 0.921183700946489
"SPTLC1" 72.5579332232996 -0.0585747919391501 0.150261605830173 -0.389818753869514 0.69667057508836 0.882217251822196 0.921183700946489
"TLN1" 197.685790999713 -0.0497723027567471 0.12773003501702 -0.389667964548158 0.696782088218526 0.882217251822196 0.921183700946489
"TSR2" 67.2621819902182 -0.0604429450774323 0.154841576874547 -0.390353458660547 0.69627519804323 0.882217251822196 0.921183700946489
"DPAGT1" 55.678690849468 -0.0662923701098536 0.169596501438008 -0.390882887015716 0.695883803854172 NA 0.921183700946489
"FLVCR2" 13.2227766130778 0.12933749602166 0.331875880492226 0.389716468186334 0.696746217639112 NA 0.921183700946489
"POC1B" 37.2672197365406 0.0838777844808446 0.215172612877312 0.389816265923537 0.696672414944278 NA 0.921183700946489
"SP4" 20.7630769396413 0.0992042226943768 0.254590406236176 0.389662062137361 0.696786453357876 NA 0.921183700946489
"WASHC1" 16.2075819506712 0.131914661338829 0.338299500566902 0.389934543556153 0.696584949664599 NA 0.921183700946489
"ZNF44" 12.8377296715664 0.127604584956879 0.326561448949835 0.390752139810847 0.695980454724195 NA 0.921183700946489
"LENG1" 24.9576795292762 0.0957885530893919 0.246035263792595 0.389328552390525 0.697033117444306 NA 0.921184639144333
"PHYH" 41.7563735429064 -0.0744675939649676 0.191249089311006 -0.389374894454372 0.696998840898653 NA 0.921184639144333
"SCLT1" 51.890316062934 0.0644850590953421 0.165632353910614 0.389326466555817 0.697034660230205 NA 0.921184639144333
"NLK" 59.5818007765029 0.0595796628026866 0.153133705463441 0.389069556061326 0.697224693441427 0.882585906467558 0.921324154943216
"ENSG00000260342" 20.0920266919812 -0.112865342173346 0.290171616151578 -0.388960656008435 0.697305251067985 NA 0.921324154943216
"BMP1" 17.1747267296771 -0.128824326622236 0.3313976250653 -0.388730385731799 0.697475602229205 NA 0.921331193007371
"SETD1A" 19.1196849935139 -0.105992759487414 0.272658891043698 -0.388737587399732 0.697470274291465 NA 0.921331193007371
"ORC4" 79.8731818624669 0.055420604111399 0.142639080182776 0.388537307169841 0.697618451164536 0.882892580540047 0.921354774309628
"EDRF1" 48.1799822132802 -0.0660824639033849 0.170250399179222 -0.388148657635862 0.697906025533838 NA 0.921354774309628
"ENSG00000263126" 15.6307170263949 0.879585376116032 2.2649101514235 0.388353319694916 0.697754584042096 NA 0.921354774309628
"GAS2L1" 19.1115289370337 -0.1258738646244 0.324201962900536 -0.388257564816217 0.697825437209295 NA 0.921354774309628
"IFT80" 45.8187953197878 -0.0700841183659399 0.180514477604358 -0.388246523470249 0.697833607347079 NA 0.921354774309628
"BNIP2" 121.252207318475 0.039554871621708 0.102887402278158 0.384448151531424 0.700646317655642 0.882988565239015 0.921615944229285
"CCDC88A" 322.677957535643 -0.0316500273188605 0.0822580107449884 -0.384765289510588 0.70041131791189 0.882988565239015 0.921615944229285
"CTNNBIP1" 75.0114261998057 0.0602172578651782 0.155669715525098 0.386827056643971 0.698884245265284 0.882988565239015 0.921615944229285
"DCTN6" 75.7250978463155 -0.0592704391037183 0.153453737883498 -0.386243045762211 0.699316676612136 0.882988565239015 0.921615944229285
"FLOT2" 107.202281402018 0.0532520680151757 0.138553603523844 0.384342714016899 0.700724453368299 0.882988565239015 0.921615944229285
"HIGD1A" 303.297320759805 0.0311826231238614 0.0806893734533947 0.38645266147558 0.699161455251413 0.882988565239015 0.921615944229285
"ILF3" 525.622054099408 0.0251081372341467 0.0653101251112256 0.384444788482438 0.700648809833829 0.882988565239015 0.921615944229285
"MEMO1" 102.093684242136 -0.0496019537153957 0.128318491436543 -0.386553435596811 0.699086836045008 0.882988565239015 0.921615944229285
"NCOA5" 84.373560306341 -0.0522777870819653 0.135735297743057 -0.385145116644055 0.700129903143446 0.882988565239015 0.921615944229285
"PHF13" 62.0507921077093 -0.0616685801810851 0.159619258156197 -0.386347993929021 0.699238960460193 0.882988565239015 0.921615944229285
"PIP4K2A" 72.5087151764313 -0.0555449594436272 0.143282726012416 -0.387659845603538 0.698267774970512 0.882988565239015 0.921615944229285
"PON2" 182.442383201443 0.0358463383549776 0.093127832089818 0.384915417341673 0.700300082950193 0.882988565239015 0.921615944229285
"S1PR3" 96.5032239476347 -0.0492132914818549 0.127457582705136 -0.386115054415446 0.699411460949283 0.882988565239015 0.921615944229285
"STK17A" 58.3221984930243 -0.0627431072666233 0.163100469045206 -0.384689925381105 0.70046716025433 0.882988565239015 0.921615944229285
"TAF12" 62.3965643662278 0.0640148462382203 0.165258304973136 0.387362355245181 0.698487968762949 0.882988565239015 0.921615944229285
"TOR1A" 95.196291745826 0.048850739970865 0.126394294901701 0.386494817735699 0.699130239873194 0.882988565239015 0.921615944229285
"UBTD2" 107.993789589857 -0.0466324536680985 0.120721557035905 -0.38628108196309 0.699288509704035 0.882988565239015 0.921615944229285
"UIMC1" 64.9542099083931 0.0590092206055135 0.152912994617971 0.385900627693146 0.699570265733882 0.882988565239015 0.921615944229285
"WBP4" 195.468565661503 -0.0349997486447918 0.0910343788303537 -0.384467374792717 0.700632072372663 0.882988565239015 0.921615944229285
"WDR75" 80.6343804919582 0.0510959413634166 0.132803795841151 0.384747597309141 0.700424427106115 0.882988565239015 0.921615944229285
"ANGPTL2" 25.6023658531752 -0.0943837239279157 0.245589548553363 -0.384314904619842 0.700745062377452 NA 0.921615944229285
"ENSG00000284707" 41.8094877166304 0.170010353731916 0.441654377473074 0.38493981358145 0.700282007529807 NA 0.921615944229285
"EXO5" 21.6268304692623 0.100510238006782 0.261206914728803 0.384791643479791 0.700391790869176 NA 0.921615944229285
"GPSM3" 10.1862498255882 -0.172831419759488 0.448350264400811 -0.385483032981959 0.699879574777695 NA 0.921615944229285
"MTRES1" 48.2864461063874 -0.0758114983699996 0.195883486043091 -0.387023428576936 0.69873886344098 NA 0.921615944229285
"NSUN6" 16.7917771308127 -0.116594168904035 0.302197991457225 -0.385820462743011 0.699629639403493 NA 0.921615944229285
"PPP1R3D" 15.7451487375582 0.120373028615505 0.312481987080497 0.385215895930977 0.700077467161384 NA 0.921615944229285
"RDH13" 12.138506770275 0.131678909912859 0.341333607064033 0.385777747012636 0.699661277292384 NA 0.921615944229285
"RHOU" 34.4928036598072 -0.0758748431053969 0.196462693973989 -0.386204839049202 0.699344970206001 NA 0.921615944229285
"SETD6" 36.22409659484 0.0771407632450956 0.199027629317366 0.38758821330323 0.698320792815085 NA 0.921615944229285
"TBC1D7" 53.2221458224819 0.0641181468072032 0.165518350974975 0.387377873386966 0.698476482054018 NA 0.921615944229285
"UBR2" 54.1326601908799 0.0652461952926516 0.169023518181043 0.386018442846312 0.699483010009921 NA 0.921615944229285
"SUCO" 142.547388218534 0.0379635746420489 0.0988984791089759 0.383864089560133 0.701079183462541 0.883244591703348 0.921946786308177
"DVL2" 76.6547597181701 0.0542357565127711 0.141368370251986 0.383648452734492 0.701239022906749 0.883255030365363 0.921962436209677
"MCF2L" 16.4987524998944 -0.124602087233491 0.324801578673991 -0.383625251275508 0.701256221630735 NA 0.921962436209677
"CNST" 27.2663145129607 0.0884376445556848 0.230721559011734 0.383308976129044 0.701490684604621 NA 0.922162112584789
"ATP6V0D1" 96.5088252561758 -0.0589417664294141 0.153887928941489 -0.383017477945427 0.70170680494624 0.883653253938351 0.922229070624967
"ITGA4" 15.8553308827806 -0.13113302983507 0.342364862555436 -0.383021285701702 0.701703981673282 NA 0.922229070624967
"CNOT10" 58.6956777532959 -0.0577223526780499 0.150990457530724 -0.382291395244659 0.702245236477264 0.884140254523546 0.922610931933772
"ADA" 48.3032851105201 -0.07009014492115 0.183317697650681 -0.382342489674454 0.702207342165694 NA 0.922610931933772
"TFPT" 54.3651328322237 0.0685540299778288 0.17930138406546 0.38233965864313 0.70220944178778 NA 0.922610931933772
"CBX8" 14.4186165270929 -0.127198651391009 0.33291298795339 -0.382077768046761 0.702403681638644 NA 0.922628821111576
"ISOC2" 20.1740202575893 0.12347271684462 0.323184513922461 0.382050226807106 0.702424109642621 NA 0.922628821111576
"ZNF426" 63.754367465848 -0.0603177317796843 0.157956223088491 -0.381863598662351 0.702562541916795 0.884348702870644 0.922702110449651
"CREB1" 86.4874363537604 -0.0543855788727222 0.142545625044641 -0.381531028087956 0.702809252103682 0.884399548468087 0.922801528514419
"KANSL3" 100.626984194442 -0.0466005111189301 0.122182766085557 -0.381400033833729 0.702906435913552 0.884399548468087 0.922801528514419
"CBY1" 87.4619901178778 0.0518477272739193 0.136089771851778 0.380981807584989 0.703216747817409 0.884408115295611 0.922801528514419
"NPM3" 81.3411228207217 -0.0542102951492647 0.142274770206424 -0.38102535727601 0.703184432886172 0.884408115295611 0.922801528514419
"OSGIN1" 10.0369955450514 0.15187744164767 0.398479390577817 0.381142526411314 0.703097493196742 NA 0.922801528514419
"SERPINB8" 18.6449795452691 0.106073874822288 0.277989952507331 0.381574491687756 0.702777007806547 NA 0.922801528514419
"TRMT61A" 24.7409418411443 0.0929205139307328 0.243865148763122 0.381032363181141 0.703179234384028 NA 0.922801528514419
"EGR1" 77.118081418981 0.0539523814300338 0.141792657139142 0.380501942192183 0.703572855115447 0.884590090340259 0.923160340801302
"AP1M1" 134.791421399909 0.053139070430584 0.139700774597782 0.380377779461702 0.703665006660508 0.884590090340259 0.9231727722208
"CHMP4B" 122.738426172787 -0.0447472132888738 0.11836228644157 -0.378052964623687 0.705391248505563 0.88466111389938 0.923388308010771
"CRHBP" 81.1946036139282 0.0549478469951835 0.144949949139565 0.379081519664951 0.70462732912949 0.88466111389938 0.923388308010771
"ESD" 273.299914173668 0.0359253881403015 0.0949295576204731 0.378442595128597 0.705101830561346 0.88466111389938 0.923388308010771
"GIPC1" 140.858011055704 -0.0436295687070442 0.115395404907866 -0.378087574127226 0.705365538804444 0.88466111389938 0.923388308010771
"LHX2" 59.1782373323826 -0.0628399839341997 0.165763997884235 -0.379093076520062 0.704618747413996 0.88466111389938 0.923388308010771
"OAF" 60.1130416359047 -0.0633133083165196 0.1668831588154 -0.379387044000974 0.704400470111401 0.88466111389938 0.923388308010771
"SAAL1" 87.3124202693405 -0.052507376077548 0.138854734065074 -0.378146099454848 0.705322063977161 0.88466111389938 0.923388308010771
"SEC11C" 156.53150865353 -0.0383448555081354 0.10122522705048 -0.378807305505111 0.704830961979423 0.88466111389938 0.923388308010771
"SFXN3" 60.8608663744081 -0.0694618626938904 0.183129973919235 -0.379303623581167 0.704462409129823 0.88466111389938 0.923388308010771
"SNW1" 226.542826353194 0.0339790257082792 0.089861989762196 0.37812456410323 0.705338061139119 0.88466111389938 0.923388308010771
"TGFBR1" 188.246989983313 -0.0381113585182493 0.100306293354692 -0.379949824120047 0.703982661451731 0.88466111389938 0.923388308010771
"AP1M2" 23.790059716618 -0.10218622018009 0.269180653793395 -0.379619481341037 0.704227897520316 NA 0.923388308010771
"BCL7B" 47.0855699911567 -0.0698872406888163 0.185085074564253 -0.37759522669968 0.705731311173555 NA 0.923388308010771
"DENND4A" 13.3951124924154 -0.117259024302001 0.310287769653551 -0.377904112794796 0.705501827056088 NA 0.923388308010771
"DNAAF10" 23.1001276495741 -0.0999197938906443 0.263431005421977 -0.379301569800365 0.704463934070952 NA 0.923388308010771
"FAM91A1" 54.2969296893835 -0.0621963420091877 0.164533626330936 -0.378015992208722 0.705418713869207 NA 0.923388308010771
"GDF7" 26.2599557095866 0.118725687244724 0.313120346566435 0.379169506378704 0.704561994226688 NA 0.923388308010771
"IQGAP3" 45.1104922162876 0.0710106550174557 0.187574834207374 0.378572399210812 0.70500542142834 NA 0.923388308010771
"MAN1B1" 33.0219207573061 0.089611682018554 0.236756503892587 0.378497234691426 0.705061247648048 NA 0.923388308010771
"MAP2K7" 17.7692843032109 0.112167819479138 0.295967358119672 0.378987129498867 0.704697421365523 NA 0.923388308010771
"PMS2P4" 18.8968105577479 0.104097725766582 0.275675949049252 0.377609022932877 0.705721060816258 NA 0.923388308010771
"PRKCA" 33.9516973068603 0.0791038012868148 0.208254299941541 0.379842343274641 0.70406244846731 NA 0.923388308010771
"S1PR1" 24.0849632262439 -0.0977099335539464 0.258658270826804 -0.377756849767902 0.705611231443859 NA 0.923388308010771
"BANP" 43.7462122971133 -0.0742395265371761 0.196807196259145 -0.37721957300495 0.706010435741959 NA 0.923645287111273
"ENSG00000268403" 10.2044337402546 -0.149493065585663 0.396492531936341 -0.377038792775206 0.706144776229517 NA 0.923712812954403
"ERGIC3" 231.058632211499 -0.0337410934036482 0.0895665381933795 -0.376715390415104 0.7063851241921 0.885555036127167 0.923752995529434
"NCK2" 128.947941509666 0.0411969322926168 0.109367145272309 0.376684718157744 0.706407920891421 0.885555036127167 0.923752995529434
"ABHD13" 38.2242810704143 0.0810970541788994 0.215399222058156 0.376496504509212 0.706547813654034 NA 0.923752995529434
"SDSL" 15.2133316782941 0.119043102564025 0.316167721934949 0.376518835747938 0.706531215090252 NA 0.923752995529434
"TMEFF2" 17.6123095548506 -0.119666096831616 0.31788813283311 -0.376440906318576 0.706589139782993 NA 0.923752995529434
"PRCC" 128.165291809662 -0.0444657140326219 0.118320669038017 -0.375806817136361 0.707060519359224 0.885991981686853 0.924044681550222
"TBL2" 68.6236329707223 -0.057533142584348 0.153083148471164 -0.375829365667806 0.707043754936132 0.885991981686853 0.924044681550222
"ACADSB" 22.9936953362874 -0.100643110745483 0.2677416213924 -0.375896396765229 0.706993919373074 NA 0.924044681550222
"COG8" 123.690789735094 0.0420631155011777 0.112002833856846 0.375554028882338 0.707248472551134 0.886036994417027 0.924132064822597
"CSNK1A1" 382.284635953044 0.0294823920418489 0.0787310629077499 0.374469630575086 0.708054947008143 0.886125442300557 0.924132064822597
"DOCK1" 81.7354322288154 -0.0499978712786519 0.13352816748731 -0.374436886385065 0.708079304185603 0.886125442300557 0.924132064822597
"HLTF" 117.295143433654 -0.0407902382050657 0.108816041342601 -0.374855009443324 0.707768300539817 0.886125442300557 0.924132064822597
"OLFML2B" 58.4872769741861 -0.0640855485193596 0.170981760724886 -0.374809267653262 0.707802321316084 0.886125442300557 0.924132064822597
"PTN" 276.577057525124 0.0280162006126468 0.0746739079851095 0.375180586748365 0.707526166998192 0.886125442300557 0.924132064822597
"CKAP2" 403.687528101713 0.0237538078827751 0.063574589697278 0.373636825591532 0.708674532203978 0.886138390061028 0.924132064822597
"HSPH1" 503.181631341236 -0.0289388994265329 0.0774106879136799 -0.373835967699996 0.708526358111707 0.886138390061028 0.924132064822597
"LDAH" 70.3462119824096 0.0544415051169909 0.145626412883444 0.37384361833155 0.708520665786843 0.886138390061028 0.924132064822597
"MTCL1" 64.5007332589142 -0.0609039017516115 0.163016610755303 -0.373605496209412 0.708697844213187 0.886138390061028 0.924132064822597
"COPRS" 165.29156023561 0.0396983348669806 0.106595765427948 0.372419436246876 0.709580584987631 0.88667145139535 0.924132064822597
"RALB" 88.2889266047041 0.0496569557838134 0.133323554909373 0.372454483512442 0.709554495000706 0.88667145139535 0.924132064822597
"XPA" 74.009628990054 0.0536992311344257 0.144141757288246 0.372544584891117 0.709487423034751 0.88667145139535 0.924132064822597
"ATP6AP2" 158.113183504981 0.0392171156539829 0.10550554447909 0.371706679943774 0.710111250944739 0.886688748319977 0.924132064822597
"CRYBB2P1" 86.2026173466423 -0.0565224324102554 0.152176270199135 -0.371427373901932 0.710319240054541 0.886688748319977 0.924132064822597
"SOGA1" 57.1123681925948 -0.0631158075850407 0.169670139031719 -0.371991252822877 0.709899362018641 0.886688748319977 0.924132064822597
"SRP54" 145.23747150361 0.0408830226232146 0.109916407973908 0.37194649440254 0.709932687016998 0.886688748319977 0.924132064822597
"TAF9" 135.00732881871 0.0404089936432605 0.108807917779636 0.371379164934479 0.710355141713447 0.886688748319977 0.924132064822597
"APOBEC3C" 14.9633950959314 0.124976484588758 0.335116878700253 0.372934019538133 0.709197551624251 NA 0.924132064822597
"ATP13A2" 21.4362613715621 0.103151436187068 0.276328288525834 0.37329307374704 0.708930330857046 NA 0.924132064822597
"DNAJA3" 54.6860879709578 -0.0618769736452966 0.166177974369819 -0.372353640005223 0.709629566136115 NA 0.924132064822597
"DYRK2" 55.6622063871452 0.0632138217098324 0.168486037140513 0.375187302061794 0.707521173095752 NA 0.924132064822597
"ELOVL2" 24.4276240974469 0.0925628603588612 0.248344175986589 0.372720076849557 0.709356792310961 NA 0.924132064822597
"ENSG00000267058" 10.484113976996 0.147178111902151 0.393861766613492 0.373679611422099 0.708642695959589 NA 0.924132064822597
"EZH1" 21.0863645498291 0.099814016393669 0.268737637721537 0.371418076157591 0.710326164119741 NA 0.924132064822597
"FIRRM" 55.2759898953805 0.0620816976317621 0.165753205965411 0.374542967480925 0.708000395512178 NA 0.924132064822597
"HSPBAP1" 12.9868276423499 -0.12794350792486 0.341867524579787 -0.374248791493502 0.708219226719954 NA 0.924132064822597
"JDP2" 11.6188307028304 0.128819755071704 0.344564395061853 0.373862641984757 0.70850651162539 NA 0.924132064822597
"LRRC20" 26.2643959633723 0.0899543243888877 0.239769040450642 0.375170723542206 0.707533501881814 NA 0.924132064822597
"MEIS1" 30.4567066707759 -0.0861563935332851 0.230919750594814 -0.373101015878284 0.70907326262301 NA 0.924132064822597
"NAGA" 31.9004987687244 -0.0884537285888194 0.237432525675251 -0.372542592204921 0.709488906377063 NA 0.924132064822597
"PRIM2" 47.6601471032059 -0.0716753122286915 0.19230822451171 -0.372710592127208 0.709363852223176 NA 0.924132064822597
"SPTBN2" 17.0962090657227 0.123567793563748 0.332610326934586 0.371509191258665 0.710258311392155 NA 0.924132064822597
"TIGD5" 33.1256509132505 -0.0796031657063512 0.213630188005591 -0.372621334323162 0.70943029210753 NA 0.924132064822597
"TMED8" 27.4152761495405 -0.0911252738783523 0.242941933460234 -0.375090757616236 0.707592970439429 NA 0.924132064822597
"TTC13" 22.921080125688 0.0921345870872831 0.247804538724294 0.371803468821011 0.71003918080467 NA 0.924132064822597
"ZMAT4" 10.6466128282052 0.133262720884302 0.358201136149532 0.372033216635781 0.709868118256484 NA 0.924132064822597
"ZNF264" 25.6452691741192 0.0879395869357874 0.235433555409599 0.373521891485661 0.708760055332641 NA 0.924132064822597
"ZNF649" 35.2714646394597 -0.075573015039343 0.201804959263108 -0.374485420553084 0.708043201541205 NA 0.924132064822597
"SDHAF2" 95.7958436181793 0.0507213888885722 0.136685744629799 0.37108031291739 0.710577713883626 0.886776641651771 0.924313927449274
"SGSM2" 29.1121489124534 -0.0915065953484975 0.246836382731113 -0.370717616001441 0.710847868153282 NA 0.924557634921322
"PIDD1" 33.4116300715455 -0.085015435877853 0.229546365320405 -0.370362805610914 0.711112183306802 NA 0.924793691917511
"AMACR" 30.0948836639247 0.092561559449389 0.250156391279511 0.370014769464618 0.711371485750533 NA 0.924832852780502
"FECH" 35.1599002247208 -0.0763596454793197 0.206442312257725 -0.36988369605157 0.711469149944327 NA 0.924832852780502
"SLC35B2" 52.4713461408457 -0.0683063527664548 0.184672793436552 -0.369877725328949 0.71147359890601 NA 0.924832852780502
"SNHG20" 10.0294115962265 0.146088371631081 0.394661848940775 0.370160865619935 0.71126263353372 NA 0.924832852780502
"SESTD1" 58.7412970086134 -0.0635419549775282 0.171850323332255 -0.369751733633206 0.711567481328776 0.887674558948046 0.92484722343349
"GON4L" 95.8714989726602 -0.0462803331051001 0.125209008714108 -0.369624626697371 0.711662199202048 0.887674558948046 0.924862676476963
"TRIP13" 89.553852273426 0.0494045342184161 0.133706006613326 0.369501232366415 0.711754154763936 0.887674558948046 0.924874536494136
"PFDN4" 235.729993589394 0.0347013257217682 0.0939907295288953 0.369199450793709 0.711979065207231 0.887765081734648 0.925059139178955
"AK5" 14.6148952347869 -0.131789462264984 0.357137714462574 -0.369015807986851 0.712115941976813 NA 0.925129331950331
"DMRTA2" 67.3097639559326 -0.0537988485468443 0.145880122021982 -0.368788069280184 0.712285698174034 0.887957443627437 0.92524221798642
"CENPU" 145.055119734678 0.0372828615701347 0.101371679651061 0.367783800154725 0.713034449307885 0.888247831886317 0.925706077782312
"DNALI1" 118.27830519701 -0.0455422810870457 0.124009184408633 -0.367249259030487 0.713433099015074 0.888247831886317 0.925706077782312
"ENSG00000276855" 58.5714823646733 -0.060504970443569 0.164588708795983 -0.367613130245576 0.713161722882537 0.888247831886317 0.925706077782312
"HSPA9" 565.272136807846 -0.0328980266344198 0.0895494189723991 -0.36737286530647 0.713340909052494 0.888247831886317 0.925706077782312
"MED19" 95.2409876353 0.0480142571425473 0.130549752361858 0.367785126159884 0.71303346049808 0.888247831886317 0.925706077782312
"TRIM8" 112.861072045085 -0.0428668623963011 0.116446525171152 -0.368124873913548 0.712780124505027 0.888247831886317 0.925706077782312
"EFCAB7" 13.9538416827831 -0.113967862690707 0.310153563052164 -0.367456241898917 0.713278726184734 NA 0.925706077782312
"SVIL-AS1" 18.9210703346864 0.103789754251205 0.28265389540251 0.367197324853438 0.713471834622477 NA 0.925706077782312
"TMSB4Y" 39.3400057618738 0.0711039559774188 0.193353858707423 0.367740041252608 0.71306708084775 NA 0.925706077782312
"ZFP64" 30.9827882188155 0.0799534829049736 0.21765733870256 0.367336490382409 0.713368038331627 NA 0.925706077782312
"ENSG00000291124" 27.1311139616798 0.10419138656404 0.283877702394887 0.367029131506444 0.713597288323933 NA 0.925761278195078
"DCP1B" 32.2310053018496 -0.0819457304570635 0.223481305573145 -0.366678233988762 0.713859044132049 NA 0.92588571109054
"MCM3AP-AS1" 12.5179925642109 -0.117317881283088 0.319927812310554 -0.366701101838586 0.713841984585237 NA 0.92588571109054
"BTN2A2" 20.8998643912617 0.0923930149448507 0.252212563228856 0.3663299470971 0.714118885821868 NA 0.926112782767845
"SCLY" 32.2999255627022 -0.0824385227755789 0.225105796065517 -0.366221235598862 0.714199997529457 NA 0.926112782767845
"SAYSD1" 22.0441116893194 0.088749427120349 0.242435726447696 0.366074045359384 0.71430982410058 NA 0.926147642348708
"B4GALT1" 57.9022602967601 0.0625540781274981 0.171121380060899 0.365553843156455 0.714698022405596 0.889460825421895 0.926194244784751
"POLE4" 86.0086187546955 0.0502053034802826 0.137347719322358 0.365534307580672 0.714712602170682 0.889460825421895 0.926194244784751
"EFNB2" 412.115518504362 -0.0337252994251528 0.0924130006467328 -0.364941070943844 0.715155395315608 0.889466778518031 0.926194244784751
"FAM161A" 78.6575000085198 0.0575948352842594 0.157785237947452 0.365020429245989 0.715096156544696 0.889466778518031 0.926194244784751
"TP53INP1" 101.214299847666 0.0462401556437726 0.126715047092971 0.364914480991717 0.715175244360928 0.889466778518031 0.926194244784751
"APH1B" 15.4553598929421 -0.121008495902646 0.331591366526168 -0.364932589079023 0.715161726893873 NA 0.926194244784751
"MFSD2A" 24.6044242821362 0.0916331860409282 0.250913204206817 0.365198740060722 0.7149630587283 NA 0.926194244784751
"TOP3B" 27.7197236993855 -0.0886383027436995 0.242313333182207 -0.365800352707162 0.71451405667138 NA 0.926194244784751
"ZNF234" 18.5434715340751 -0.104368287285284 0.285400880001659 -0.3656901383229 0.714596305674669 NA 0.926194244784751
"ZSCAN22" 11.5410825540129 0.14097719112261 0.386161098519057 0.365073518962068 0.71505652750246 NA 0.926194244784751
"DHTKD1" 43.6233653030642 0.0692427014400001 0.189906241464186 0.364615195931086 0.715398669955779 NA 0.926268732458978
"INTS7" 27.1968490493645 -0.0883125602097811 0.24213725278559 -0.364721079444892 0.71531962183545 NA 0.926268732458978
"ITSN2" 38.6873574183341 0.0682805031401686 0.187393172345143 0.364370282469036 0.715581523604433 NA 0.92639806290633
"C11orf58" 581.47586654674 0.0245473621315335 0.0674759586354929 0.363794196154204 0.716011696924963 0.890127169300061 0.926613382797119
"RNASEH2B" 56.1410431230272 -0.0613294963158742 0.16853886341956 -0.363889343214573 0.715940642798659 0.890127169300061 0.926613382797119
"CUTALP" 26.4689937729499 0.0947447511151014 0.260551223185027 0.36363195672975 0.716132860103292 NA 0.926613382797119
"CXCR4" 12.08510993122 -0.130270805939495 0.358288518249682 -0.363591907929109 0.716162770333077 NA 0.926613382797119
"TMTC2" 11.1099243104608 -0.130846431807146 0.35969119640919 -0.363774351758928 0.716026516675128 NA 0.926613382797119
"MARCHF6" 173.283777646484 -0.0333844794836111 0.0920490365077753 -0.362681465772769 0.716842846538234 0.890400705376135 0.926634316328539
"PXN" 96.1847998789072 0.0501785396270482 0.138302606644269 0.362817020189022 0.716741576732837 0.890400705376135 0.926634316328539
"STK24" 192.832819958523 -0.0318315629682133 0.0877621697426712 -0.362702552381592 0.716827092856692 0.890400705376135 0.926634316328539
"XPNPEP3" 56.8085165293059 0.0590412834750956 0.162599298462084 0.363109091081738 0.716523393743686 0.890400705376135 0.926634316328539
"ADAMTS18" 41.3673899759264 -0.0694497577734649 0.191178671775777 -0.363271473372924 0.716402100825306 NA 0.926634316328539
"FKBP14" 38.668233582181 -0.0801399795193856 0.220753618359797 -0.363029064324414 0.716583173083598 NA 0.926634316328539
"SLC1A4" 45.9616932820648 0.0713099108633531 0.196486104551231 0.362925973957411 0.716660183312845 NA 0.926634316328539
"UCK1" 43.9390678028794 0.0670813287676661 0.184788217584425 0.363017348424924 0.716591924911426 NA 0.926634316328539
"POP5" 96.7669376712717 -0.0466872061875483 0.128822328970797 -0.362415479991299 0.717041573295363 0.890443753617377 0.926676644376854
"NAGPA" 12.8746072833213 -0.134851461087392 0.371988536336366 -0.362515099028359 0.71696714237994 NA 0.926676644376854
"CEP350" 177.559676116182 -0.041337038981652 0.114119438537487 -0.36222609847553 0.717183078153735 0.890443753617377 0.926752256760167
"MTERF3" 42.3003243700334 0.073980161566386 0.204322778478677 0.362074958637597 0.71729601599964 NA 0.926776652657161
"TMEM94" 41.1911551414068 -0.0712317782732393 0.196784453819891 -0.361978687292213 0.71736795709438 NA 0.926776652657161
"ABI1" 63.2124417767065 -0.0616463518272141 0.171297868397498 -0.359878102418433 0.718938293160996 0.890860648054032 0.927105837450689
"DENND5B" 79.7866820092297 0.0469820904235477 0.130595123985165 0.359753787047094 0.719031264990978 0.890860648054032 0.927105837450689
"ENSG00000290315" 346.783128533243 -0.0593449460306032 0.165047082426532 -0.359563738771448 0.719173404574226 0.890860648054032 0.927105837450689
"MAT2A" 340.722464180453 0.0273247668742038 0.0756036760309658 0.361421141255249 0.71778464616078 0.890860648054032 0.927105837450689
"MPC2" 126.388477152926 0.0409504012521614 0.113443590091608 0.360975893120916 0.718117468285667 0.890860648054032 0.927105837450689
"NET1" 117.058890727341 -0.0402288047476661 0.111893453157341 -0.359527779441195 0.719200300119118 0.890860648054032 0.927105837450689
"NFKB1" 63.681881483593 0.0554453767620285 0.153805924187071 0.360489214281443 0.718481320976226 0.890860648054032 0.927105837450689
"USP48" 139.006782188802 -0.0416737521522787 0.115817206411126 -0.359823496383999 0.718979130904748 0.890860648054032 0.927105837450689
"VMP1" 341.816093125547 -0.0292209724249573 0.0811333056462265 -0.360160013106977 0.718727475815592 0.890860648054032 0.927105837450689
"WDFY3" 59.0172502109896 0.0619938188565729 0.172256279037955 0.359892940929678 0.718927196150301 0.890860648054032 0.927105837450689
"ZNF146" 211.718748575822 -0.0299536761097338 0.0832789792005434 -0.359678713611542 0.719087412231316 0.890860648054032 0.927105837450689
"ANKRD16" 17.4938310658164 -0.105693520663774 0.293223380711049 -0.360453932450657 0.718507700995885 NA 0.927105837450689
"DEPDC5" 15.421230990887 -0.114544192299903 0.318567456006169 -0.359560244275815 0.719176018244029 NA 0.927105837450689
"FBXO17" 29.1874521446713 -0.0859744926315172 0.238956558818049 -0.35979130707595 0.719003204420707 NA 0.927105837450689
"GPATCH3" 11.9774452447752 -0.131255393030245 0.363858397565102 -0.360732070246533 0.7182997480884 NA 0.927105837450689
"PLEKHO2" 20.9331570286912 0.102626949245748 0.284420901595477 0.360827733370002 0.718228229280137 NA 0.927105837450689
"PPP1R3B" 25.1104261497065 -0.0906029767610985 0.252005514914901 -0.359527753952901 0.719200319183044 NA 0.927105837450689
"SYNC" 14.3992023545626 0.121711935563783 0.338214953883319 0.3598656244093 0.718947624911273 NA 0.927105837450689
"TOR1B" 26.7739340617648 0.0895391180424943 0.247959725149436 0.361103473511806 0.718022096717829 NA 0.927105837450689
"STK33" 40.8692852380583 -0.0687390960884944 0.191269859769551 -0.359382791263159 0.719308746601767 NA 0.927138573768363
"MAST4" 29.7407964096937 -0.0868868885951163 0.24223023397507 -0.358695474009485 0.719822914602741 NA 0.927587151119931
"PARP11" 23.5350127490762 -0.0882131470177141 0.245886689637444 -0.358755275235854 0.71977817348814 NA 0.927587151119931
"CEP68" 45.077155401434 -0.0680226040882449 0.189719503945316 -0.358543021005639 0.719936978767775 NA 0.927627083420376
"VEPH1" 10.1852418533226 -0.149898992598589 0.418259657726977 -0.358387403205968 0.72005341723921 NA 0.927670065408217
"GTF3C5" 122.408231951521 -0.0462982849171981 0.129271917545454 -0.358146500773604 0.720233681348145 0.891951103888013 0.92779525679896
"CLTB" 101.793298677715 0.0740830357785901 0.2072902194574 0.357387994341985 0.720801363234663 0.892136524062596 0.927837285150022
"TMEM242" 67.8977498593798 -0.0573780172169678 0.160510998130978 -0.357470938970468 0.720739278260747 0.892136524062596 0.927837285150022
"TRIO" 185.330222870075 -0.0379036664706617 0.106073835837575 -0.357332853774625 0.72084263757906 0.892136524062596 0.927837285150022
"ENSG00000291171" 21.6456576221808 0.0928622033656639 0.259784399035904 0.357458737746717 0.720748410896516 NA 0.927837285150022
"IFT70B" 13.1197847519678 -0.118370338194714 0.331080990773441 -0.357526833292931 0.720697441778936 NA 0.927837285150022
"MEGF8" 16.1348175652463 -0.118308494454381 0.331082269157874 -0.357338660132132 0.720838291310543 NA 0.927837285150022
"PCOLCE" 10.9372878357516 0.137276936073315 0.384178706626892 0.357325728119118 0.720847971402153 NA 0.927837285150022
"FLYWCH2" 43.2715432901589 0.0689552073274989 0.193219189027009 0.356875565386313 0.721184962781644 NA 0.928164049610401
"GNA12" 88.9663726902793 -0.047720408758765 0.133784693004378 -0.356695580691008 0.721319714302308 0.892408241128709 0.928230486331632
"LRATD2" 293.690531559585 0.0359198231934629 0.100734764657951 0.356578221187394 0.721407584052935 0.892408241128709 0.928236584873827
"PUDP" 85.0936511494006 -0.060328055672298 0.169301980468498 -0.356334022232676 0.721590433193263 0.892408241128709 0.9283648781007
"MGME1" 80.1923791892497 0.0474491681023546 0.133201297902467 0.356221514726514 0.721674680926493 0.892408241128709 0.928366300371569
"HMGN5" 115.6531138406 0.044704502560226 0.125629416810733 0.355844225780143 0.72195722661584 0.892568247076181 0.928622784517045
"PI4K2B" 20.8623547796458 -0.0958823636090985 0.269552259125819 -0.3557097385125 0.72205795116412 NA 0.928645367737683
"SELENOM" 20.0355587157573 -0.107494604503386 0.302315992649828 -0.355570353924003 0.72216234865711 NA 0.928672669020533
"NSL1" 92.6415310277636 -0.0452910644254573 0.127576730492736 -0.355010386694587 0.722581809959823 0.893150962554793 0.928785889873803
"C15orf61" 25.311402458051 0.0854154839455573 0.240466786732002 0.355206991811106 0.722434527124534 NA 0.928785889873803
"HPS6" 34.1575337062066 0.0775814609481819 0.218534002340752 0.355008649076091 0.722583111708197 NA 0.928785889873803
"ITFG2" 17.805075785741 0.10231451820199 0.287947754442916 0.355323202293882 0.722347475175495 NA 0.928785889873803
"COL6A1" 100.018465009732 0.0459053862859675 0.129433736809718 0.354663223186189 0.722841905737437 0.893208095831922 0.929011592940173
"NELFE" 248.369313970846 0.0410404623486701 0.115757071704264 0.354539569327739 0.722934555257237 0.893208095831922 0.929023736218473
"DEAF1" 69.9161300029422 0.0557582394305424 0.157385345672912 0.35427846977839 0.723130201377414 0.893260452231362 0.929168219629483
"MRPS15" 224.073047061526 -0.0351162943715986 0.0991907494433409 -0.354027916601815 0.723317961946541 0.893272460413468 0.929201423753362
"AP1S1" 15.9682358374769 -0.12006734346312 0.339152312630174 -0.354021892205248 0.723322476738691 NA 0.929201423753362
"PSMG4" 57.102775651154 0.0581077541541527 0.164212788907226 0.353856447727598 0.723446467596357 0.893272460413468 0.929253796983886
"ZNF12" 54.8694958669924 0.0595242578166011 0.168306086808733 0.353666697059185 0.723588683444362 NA 0.929329565141448
"ARL16" 75.0675055512327 -0.0574313705090774 0.164204437123266 -0.349755289900995 0.726522355716729 0.894082483632528 0.930028304784826
"C17orf80" 84.9932220819984 -0.0438506180886258 0.124702615318687 -0.351641527136877 0.725107117603804 0.894082483632528 0.930028304784826
"CCDC85C" 86.45755258284 -0.0476686745791313 0.136539142391541 -0.349120946156496 0.726998511999136 0.894082483632528 0.930028304784826
"CDT1" 92.3536076104584 0.0485982953469294 0.138798268521129 0.350136178676692 0.726236500616813 0.894082483632528 0.930028304784826
"CEP104" 56.2728176983358 0.0558980164339447 0.160371884125097 0.348552470645925 0.727425315339512 0.894082483632528 0.930028304784826
"ENSG00000291100" 69.9552615229626 0.0507494001423766 0.145328005065827 0.349205922969833 0.726934719888174 0.894082483632528 0.930028304784826
"FHOD1" 60.8379682120721 -0.0582018073329782 0.167017121361115 -0.348478089304015 0.727481166054455 0.894082483632528 0.930028304784826
"HIPK2" 156.788924037414 -0.0394069145552618 0.112099579376549 -0.351534901151517 0.725187093777212 0.894082483632528 0.930028304784826
"LGALS3" 185.52831117739 0.0375824837143597 0.107428073478254 0.349838571032063 0.726459850394639 0.894082483632528 0.930028304784826
"MAPK1" 167.221829454877 -0.0338427384344341 0.0971574081660085 -0.348328954768004 0.727593151057871 0.894082483632528 0.930028304784826
"NAGK" 63.8905717640686 0.0581327257803313 0.166817041218193 0.348481937791325 0.727478276305441 0.894082483632528 0.930028304784826
"NCAPG" 235.360635858295 -0.0292477035648004 0.0829454783194514 -0.352613598201912 0.724378141744514 0.894082483632528 0.930028304784826
"NFATC3" 92.618528497514 -0.0440584513436847 0.126246253935833 -0.348988187531315 0.727098177713771 0.894082483632528 0.930028304784826
"NUDT1" 87.4202024747898 -0.0478797707438385 0.13670992331427 -0.350228934250602 0.726166893798183 0.894082483632528 0.930028304784826
"RGMA" 63.7055237490997 -0.0554037211713345 0.158122009365643 -0.350385891208974 0.726049113310043 0.894082483632528 0.930028304784826
"SCPEP1" 72.4170221926013 -0.0572406181960572 0.164044439031273 -0.348933609295619 0.727139152503077 0.894082483632528 0.930028304784826
"SLC39A10" 180.125987942191 -0.0337793847568188 0.0969895478585942 -0.348278608392602 0.727630957424345 0.894082483632528 0.930028304784826
"STT3B" 148.361853690825 0.0356108030775385 0.101042489250248 0.352433944786759 0.724512848692713 0.894082483632528 0.930028304784826
"TEAD1" 233.676091591204 -0.0306158491711061 0.0870894974859481 -0.351544675935763 0.725179761951422 0.894082483632528 0.930028304784826
"TMUB2" 61.8546311060528 0.0547314141423437 0.156753917036018 0.349155001528719 0.726972946397046 0.894082483632528 0.930028304784826
"TTC17" 74.5705630185624 -0.0506681667486042 0.144989118349561 -0.349461858416478 0.726742600534521 0.894082483632528 0.930028304784826
"UBE2G2" 193.93247286315 0.0311916610545467 0.0894342391703202 0.348766438266945 0.727264661555765 0.894082483632528 0.930028304784826
"VIRMA" 102.461802875271 -0.0431477309743938 0.123704537900044 -0.348796670735378 0.727241963010856 0.894082483632528 0.930028304784826
"ALG9" 51.1069721570143 0.0617357662765992 0.175614697506415 0.351540999433399 0.725182519602668 NA 0.930028304784826
"ATPSCKMT" 32.3977346198851 0.0738567034885265 0.209504292486795 0.352530741073869 0.724440268258579 NA 0.930028304784826
"BACH2" 15.52643277842 -0.105360927777581 0.298915988510756 -0.35247672197966 0.724480772908784 NA 0.930028304784826
"C3orf52" 17.4217750981569 0.103178112793277 0.29369216228488 0.351313811000495 0.725352934802096 NA 0.930028304784826
"CHD1-DT" 11.683284532126 -0.12478982410965 0.356069543029902 -0.350464752047525 0.725989938588134 NA 0.930028304784826
"ENSG00000291046" 12.1358755220469 -0.124164082391757 0.352645814776248 -0.352092885238234 0.724768603954221 NA 0.930028304784826
"EPS15L1" 37.8510524115096 -0.0727937067521768 0.208624141047317 -0.348922739174594 0.727147313375247 NA 0.930028304784826
"HPCAL1" 15.048028581286 -0.119462871606745 0.342885452772368 -0.348404607547036 0.727536342719629 NA 0.930028304784826
"PAQR4" 54.3500260495872 -0.0620305904531297 0.177679444803183 -0.349115174925504 0.727002844532046 NA 0.930028304784826
"REXO1" 12.2262266885175 0.126107873502411 0.361158212342158 0.349176259026714 0.726956988401231 NA 0.930028304784826
"SGK1" 24.806567665227 -0.0925381014322582 0.262691630945601 -0.352268936391891 0.724636582089876 NA 0.930028304784826
"SLC11A2" 41.7182935847047 -0.0646879925862848 0.184961012855601 -0.349738529150394 0.72653493545035 NA 0.930028304784826
"SLC12A4" 49.1050511658044 -0.0681407735933812 0.195292629838672 -0.348916257872462 0.727152179304357 NA 0.930028304784826
"SLC35F2" 11.5024849223366 0.123160819825668 0.350504041372384 0.351382024993026 0.725301765709972 NA 0.930028304784826
"SMURF2" 51.0045314114554 0.0603262482719292 0.17156977969636 0.351613485654018 0.725128150183302 NA 0.930028304784826
"TDRD3" 48.2395090250253 -0.0604270235539079 0.172291185128376 -0.350726147184392 0.725793807499144 NA 0.930028304784826
"TRAPPC14" 15.6625800951901 -0.122616353712874 0.348726918119267 -0.351611382264844 0.72512972784361 NA 0.930028304784826
"TTPAL" 42.9179973173329 0.0636663240833531 0.182540056156896 0.348780018061521 0.72725446581297 NA 0.930028304784826
"ZNF736" 11.1179416323722 0.120108130936411 0.342405123201305 0.350777844132309 0.725755020158888 NA 0.930028304784826
"SNX1" 112.942948548369 -0.0398427283154122 0.114488146445739 -0.348007453630105 0.727834585790277 0.894144174954835 0.930091401082214
"CAND2" 20.8431992568399 0.0907183229789687 0.260691551563903 0.347991035515897 0.727846915874654 NA 0.930091401082214
"UBXN4" 280.681568076749 -0.0271217757995804 0.0779880344472497 -0.347768423602538 0.728014105466497 0.894167970696225 0.930092162658914
"MYLIP" 11.0475016000163 0.118034120864301 0.339329893877639 0.347844746348412 0.727956782867616 NA 0.930092162658914
"ANKHD1-EIF4EBP3" 130.753396770381 -0.0604933449686681 0.174044954055462 -0.347573104299198 0.72816080798289 0.894167970696225 0.93017315889909
"EIF4EBP2" 275.976158148135 -0.0264034606935897 0.0760142414116212 -0.347348867834035 0.7283292421915 0.894186396353921 0.930175491056879
"SLC9A1" 23.3544467573293 0.0950241877888578 0.273507134317042 0.347428552553618 0.728269385870984 NA 0.930175491056879
"OGFOD1" 101.388619941505 -0.0441075049755377 0.127107350532647 -0.347009868356974 0.728583905025619 0.894310656800612 0.930394314217299
"NDUFS1" 162.936867883089 0.0321770006205595 0.0928413288098955 0.346580569591438 0.728906445386476 0.89446899761399 0.930699756339096
"MRPL2" 75.2967904912297 0.0485613281361585 0.140176600519883 0.346429632021718 0.729019859071114 0.89446899761399 0.930738137021274
"PPP6C" 80.7500212642994 -0.0487816326528367 0.140943984938916 -0.346106523623397 0.729262660930707 0.894507964051959 0.930941679656142
"TACC3" 198.547244455396 0.0469176726152804 0.13560848747414 0.345978880003566 0.729358587023834 0.894507964051959 0.930957702641533
"ANXA7" 84.0382791301827 0.046322216023439 0.134142372206713 0.345321282614986 0.729852848417754 0.894737568485206 0.931375646335159
"GPATCH8" 83.6368595941121 -0.0488291367995361 0.141358162155127 -0.345428492101863 0.729772260278564 0.894737568485206 0.931375646335159
"MAP7D3" 195.290559396785 -0.0334170880376909 0.0968770664614495 -0.34494322813737 0.730137051429013 0.89489773622046 0.931631849646481
"CPVL" 31.5804843493509 -0.0798892680731139 0.231999968397292 -0.344350340325505 0.730582830345063 NA 0.931985945157601
"CYLD" 50.6865635406422 -0.0561018783034191 0.163001979184709 -0.344179123370314 0.730711581439453 NA 0.931985945157601
"MAN2A2" 42.8092873594914 -0.0656508406666748 0.190742044868664 -0.344186520134451 0.730706019091205 NA 0.931985945157601
"NINL" 28.9267250458442 0.0808474225193438 0.234932708833245 0.34413012526378 0.73074842825137 NA 0.931985945157601
"MCRIP2" 15.4879593448673 -0.113658455500135 0.330741299180827 -0.343647605489975 0.731111318616733 NA 0.932315995927659
"POC1B-GALNT4" 10.3485276085884 -0.339305826388014 0.987605891288639 -0.34356399590254 0.731174205296302 NA 0.932315995927659
"PLAAT3" 63.6441346898043 -0.0520355709796669 0.151559220326016 -0.343334908082361 0.731346522210639 0.896115944384477 0.932429238068508
"STX5" 74.8952082352654 -0.051526531064858 0.150130049898168 -0.343212641971465 0.731438494755826 0.896115944384477 0.932440031104413
"ENSG00000286192" 111.039080489621 0.0415615707204768 0.121271041193459 0.342716367497622 0.731811848169536 0.89635010522024 0.932785231276064
"VEGFB" 153.977667000933 -0.0398053213383047 0.116203043851116 -0.342549730360805 0.731937225590789 0.89635010522024 0.932785231276064
"SMPD4BP" 30.2723804760157 0.130266872338278 0.380319467982992 0.34251960076917 0.731959895794454 NA 0.932785231276064
"GLCE" 14.4956066573018 -0.115463552366835 0.337215774488069 -0.342402583456011 0.732047944553986 NA 0.93279097899005
"CITED2" 152.915502580949 -0.0368568007712888 0.107914398830397 -0.341537377502466 0.732699071393513 0.896893881936561 0.932845906292764
"GLB1" 99.0431913543627 -0.0446535134733812 0.130815894043897 -0.341346239306343 0.732842941966696 0.896893881936561 0.932845906292764
"ITGAV" 201.738880658955 -0.0364357038929454 0.106712000984119 -0.341439609012372 0.732772660999256 0.896893881936561 0.932845906292764
"HSD17B14" 24.85356601461 -0.0888838081928817 0.260271089043235 -0.341504730777519 0.732723644064131 NA 0.932845906292764
"LRRC4" 22.0481126331909 0.0849582950871436 0.248376993877518 0.342053802008083 0.732310403343471 NA 0.932845906292764
"SLC2A11" 10.5515411914206 -0.128068976305191 0.374791168154592 -0.341707561935839 0.732570980714672 NA 0.932845906292764
"TTC5" 36.4862545232536 0.0731535840361466 0.214187520891543 0.341539897990551 0.732697174273613 NA 0.932845906292764
"URGCP" 20.9028664466081 -0.0940538533767121 0.274916507364167 -0.342117882547242 0.732262180251058 NA 0.932845906292764
"ZNF569" 24.0944269637099 -0.089669555999659 0.262591400265842 -0.341479408346502 0.732742704043865 NA 0.932845906292764
"ACOX1" 27.9744991903525 0.0733564287478883 0.215076026927215 0.341072084118018 0.733049316187247 NA 0.933002241484874
"SMG1" 101.792054629404 -0.0474267413842978 0.13918497596636 -0.340746126189372 0.733294710769361 0.897258361193331 0.933208199276349
"DLL3" 12.1686712819969 0.118593685167591 0.348450027862358 0.340346321379653 0.733595737548643 NA 0.933272189297955
"ERVK13-1" 20.1676603643041 -0.0947647050823771 0.278436039854051 -0.3403464046251 0.733595674866021 NA 0.933272189297955
"ZNF526" 30.9439617862739 -0.0819872023318099 0.240782941303947 -0.340502536798548 0.733478112713596 NA 0.933272189297955
"PTPRE" 13.4215863795822 0.114315840311397 0.336295138840964 0.339927126824921 0.733911407524801 NA 0.933567415860324
"DSN1" 45.1799047564536 -0.0614670510393392 0.180942059295734 -0.339705711754262 0.73407815993421 NA 0.933673167083425
"CSNK2B" 225.027250349656 -0.0285833136272467 0.0842516240083337 -0.339261277912215 0.734412910383096 0.898249410642746 0.933886181225105
"NUP188" 70.7094894306711 0.0491872220237015 0.144959230046646 0.339317627500323 0.734370464712815 0.898249410642746 0.933886181225105
"ENSG00000288637" 45.1121519059476 -0.102821405763791 0.303568473392014 -0.338709104456352 0.734828881315896 NA 0.93417944749983
"ZC3H18" 43.3671553213078 -0.0663318470055741 0.195887602285416 -0.338621976233728 0.734894525061661 NA 0.93417944749983
"ZFPM1" 10.3810120205138 -0.144328187557874 0.426023932536283 -0.338779529822734 0.734775823175167 NA 0.93417944749983
"C4orf3" 304.195333692907 -0.0335105150946548 0.0990268216518019 -0.338398370620078 0.735063001839529 0.898855890625425 0.934180910373342
"MAP4K2" 13.5025478496663 -0.115155042972153 0.340188228190273 -0.338503902926777 0.734983486401517 NA 0.934180910373342
"FAM174A" 14.6127739967079 -0.117647606180507 0.347933295991747 -0.338132646503878 0.735263229592004 NA 0.934278534501226
"SULF1" 28.2187655720827 -0.0794925830874701 0.235133436234587 -0.338074347742539 0.735307161131719 NA 0.934278534501226
"DENND11" 28.5163687247349 0.0779544135120069 0.230871408238261 0.337652956279269 0.73562473008177 NA 0.934469367018549
"IBA57" 18.3860191324959 -0.093197643049803 0.275948316008174 -0.337735864447321 0.735562245272472 NA 0.934469367018549
"CAPRIN2" 71.2582652391877 -0.0513865342611537 0.152243844369718 -0.337527828950271 0.735719037217851 0.899469383030341 0.934482854006885
"CENPS-CORT" 24.6230567130677 0.090671392431907 0.269030776061602 0.337029814057948 0.736094425202678 NA 0.934853315720326
"DERA" 43.2350136879158 -0.0650637478971739 0.193186820367383 -0.336791856574079 0.736273812332745 NA 0.934906190196096
"KDM6B" 17.9679178384617 0.0907844666101672 0.269588132586139 0.336752459165314 0.736303513933769 NA 0.934906190196096
"CD99L2" 21.557902052239 -0.101093828262784 0.300466076775133 -0.336456712011592 0.736526489500557 NA 0.935082976891782
"ZNF793-AS1" 10.0946252494595 0.13391079206409 0.398261410178509 0.336238431948675 0.73669107377268 NA 0.935185599107065
"AVEN" 53.9831209891528 -0.0580843343936272 0.172874893924684 -0.33599057141827 0.736877976513042 NA 0.935227887400961
"MLYCD" 18.7975571234906 -0.113160655863167 0.336815626070863 -0.335972107895492 0.736891899816734 NA 0.935227887400961
"SLC39A14" 74.9294899787545 -0.0469264918068458 0.139816078390262 -0.33563015317782 0.737149782758332 0.901029558287659 0.935448854901641
"RTTN" 18.4260062300897 0.0969600455913496 0.28912791373886 0.335353457704965 0.737358472528137 NA 0.935607352755588
"AP2A1" 47.7687427118527 0.101693403688164 0.30360343043966 0.334954725448584 0.737659239162802 NA 0.935882634301994
"KRT10-AS1" 24.8814257118425 0.0869726763296031 0.25983194390932 0.334726650699869 0.737831295664772 NA 0.935994574800369
"TNPO2" 58.3830111176987 0.053976904138608 0.161521777948622 0.334177253520435 0.738245807373411 0.902077203711442 0.936307665280725
"TEN1-CDK3" 18.301341267959 -0.0966345756294937 0.289109039148346 -0.334249582490256 0.738191231927076 NA 0.936307665280725
"C1orf131" 68.7674703553548 -0.0481966037587964 0.144531281425081 -0.333468321069162 0.738780798441097 0.902077203711442 0.936348058500941
"FBXL3" 57.3949763293256 -0.0560157298953723 0.167871402224121 -0.333682385166398 0.73861924307993 0.902077203711442 0.936348058500941
"QPRT" 127.579813378729 -0.0368294176809074 0.11036307024761 -0.333711427185534 0.738597325795876 0.902077203711442 0.936348058500941
"XPO7" 80.1341765309754 0.0445353434526824 0.133520722503238 0.333546303657864 0.738721943213235 0.902077203711442 0.936348058500941
"TOE1" 29.3664954180414 -0.0807869620314083 0.241975154854731 -0.33386469813361 0.738481659571349 NA 0.936348058500941
"ZNF695" 18.4413775356619 0.0916213855611516 0.274687881020642 0.333547243586865 0.738721233836843 NA 0.936348058500941
"TENT5A" 18.6818900308267 -0.0962265044502417 0.288767587184789 -0.333231666989911 0.738959416009284 NA 0.936468146539515
"RAP2A" 97.1532266163961 -0.0416418673046653 0.125102416376592 -0.332862214102339 0.739238293264363 0.902332011156263 0.936605354407453
"USP22" 248.485191931626 0.0273873224355782 0.0823047978413339 0.332754871573528 0.739319325966979 0.902332011156263 0.936605354407453
"CTNNA2" 17.8203277926455 0.0981043362926138 0.294707192117954 0.332887486007971 0.739219215964416 NA 0.936605354407453
"RECQL" 130.729878482756 0.0353494351350732 0.106289625997942 0.332576531370595 0.739453961098543 0.902332011156263 0.936669646015466
"ASB3" 62.9643660911975 -0.0513272666207575 0.154574289323577 -0.332055653274341 0.739847235534602 0.90240476551065 0.936807205920568
"KIF1B" 306.750944090317 0.0261602884550926 0.0788481412770991 0.331780661298742 0.740054887976686 0.90240476551065 0.936807205920568
"PRKDC" 345.312393519409 0.026444938039482 0.0797309245577032 0.331677303206777 0.740132940827197 0.90240476551065 0.936807205920568
"TPD52L2" 109.611369530749 -0.0452660132191139 0.136321571179594 -0.332053194717651 0.739849091960435 0.90240476551065 0.936807205920568
"CNEP1R1" 32.1639959085705 -0.0748551420947742 0.225853194575437 -0.331432735478851 0.740317641504844 NA 0.936807205920568
"DUS3L" 39.7369068610909 0.0637399204905439 0.192277403127658 0.331499799007714 0.740266992779411 NA 0.936807205920568
"FZD4" 14.3587597712564 0.106673622019789 0.321486904739347 0.331813272787198 0.740030261339574 NA 0.936807205920568
"NFXL1" 28.296634614854 -0.0756565406097697 0.228092660609501 -0.331692130766518 0.740121743345939 NA 0.936807205920568
"TMCC1-DT" 14.1622621086662 -0.114090933353401 0.344215476506002 -0.331452073310281 0.740303036781857 NA 0.936807205920568
"FAM168B" 155.732830609235 0.0310562833663276 0.0938084271298302 0.331060698026052 0.740598637657412 0.902783698027065 0.936821377866819
"ACIN1" 210.025909680998 -0.0329025170312532 0.0994728372968752 -0.330768860377996 0.740819083928461 0.902863576147024 0.936821377866819
"FOXO1" 66.341630222879 0.0537219358961922 0.162642328454369 0.330307223259316 0.741167835579033 0.902910983644357 0.936821377866819
"PIK3C3" 64.9673751933854 0.054594875625218 0.165198972938585 0.330479509975612 0.741037672411006 0.902910983644357 0.936821377866819
"DALRD3" 46.4274463324061 0.0638514583478208 0.193299816199356 0.330323430219763 0.741155590852626 NA 0.936821377866819
"ENSG00000255339" 40.644789846581 -0.141569193225938 0.428379436663361 -0.330476164609155 0.741040199775577 NA 0.936821377866819
"GALK1" 18.3002935131882 -0.10463367169914 0.315947705935286 -0.331174019413744 0.740513043483854 NA 0.936821377866819
"ING4" 37.8518161419238 0.0695980867556931 0.210673066946758 0.330360628268074 0.741127487130872 NA 0.936821377866819
"MRRF" 48.2728408271706 -0.0625816219370814 0.189370413034696 -0.330472014789424 0.741043334894102 NA 0.936821377866819
"NBPF11" 22.4714098146792 -0.0856541258740545 0.258957810212631 -0.330764790618686 0.740822158265132 NA 0.936821377866819
"RMST" 69.0065308255186 0.0487786038941968 0.147811982544639 0.330004395140738 0.741396641146813 0.903000966479336 0.93684366347714
"MCAT" 27.4758993496647 0.0766950894066561 0.23230932063601 0.330142110513182 0.741292585740816 NA 0.93684366347714
"NR2C2" 31.517991231258 -0.0656721588627929 0.199036243035674 -0.329950756008905 0.741437171247312 NA 0.93684366347714
"SEC23IP" 85.2240192620019 0.0428045147268074 0.129895477397485 0.32953044697487 0.741754784496375 0.903095546173526 0.936850441375361
"SIGMAR1" 116.953608643153 -0.0391297599338444 0.118758022083853 -0.329491509265923 0.741784210626745 0.903095546173526 0.936850441375361
"MTRF1L" 134.62414529583 -0.0379273762155048 0.115233306037039 -0.3291355383253 0.742053243625553 0.903100821399647 0.936850441375361
"SEC23A" 117.417109369139 0.0428949531696625 0.130349799620243 0.329075712387986 0.742098461510451 0.903100821399647 0.936850441375361
"ENSG00000260400" 12.3765350224908 -0.114627555752904 0.348353277295097 -0.329055482534763 0.74211375192236 NA 0.936850441375361
"VAMP1" 11.0393686295756 0.126335159715943 0.383623321787336 0.329320853402071 0.741913183676607 NA 0.936850441375361
"ZNF225-AS1" 18.3719327673857 -0.0964975054404926 0.292599529090596 -0.32979378244527 0.741555785682944 NA 0.936850441375361
"ZNF567" 16.0606777884316 -0.102783108524259 0.312191353038435 -0.329231119068199 0.74198100324473 NA 0.936850441375361
"ENSG00000290927" 10.6085545308677 -0.121492446629623 0.369379519056717 -0.328909537106654 0.742224065462095 NA 0.936883779668749
"AGPS" 89.740218017644 0.0431849027033897 0.131431453569397 0.328573576039678 0.742478023340142 0.903374096038904 0.937062068066506
"EYA3" 37.6214349259373 -0.0657103911951076 0.200031235943561 -0.328500650836592 0.742533152270504 NA 0.937062068066506
"LIX1L" 172.966896217389 0.0340582874922227 0.103865198374 0.327908558645263 0.742980802349877 0.903797143831159 0.937127954437288
"SCARB2" 180.167405774123 -0.0302084203159362 0.0922910443523134 -0.327316919295204 0.743428196880524 0.904152656807114 0.937127954437288
"MAP6" 213.16742748334 0.0289445873863399 0.0885201003091843 0.326983219463623 0.743680577146051 0.904270895807884 0.937127954437288
"AARS1" 75.9204699717331 -0.0497066393196559 0.152256124257186 -0.326467257472634 0.744070858167952 0.904338967266401 0.937127954437288
"ARX" 70.5807949685026 -0.0524211569165272 0.160664625234933 -0.32627690656779 0.744214858918894 0.904338967266401 0.937127954437288
"VAPB" 107.248143868839 0.0390926631185252 0.119883525479528 0.326088701196903 0.744357245363233 0.904338967266401 0.937127954437288
"YLPM1" 114.756187236331 -0.0430968919811353 0.132136977589775 -0.326153153850178 0.744308482836941 0.904338967266401 0.937127954437288
"ENSG00000282034" 60.2782183577145 -0.052140076880381 0.160209769209746 -0.325448798394557 0.744841428049478 0.904550081823788 0.937127954437288
"F2R" 152.842060230263 -0.0319126270100739 0.098027236204673 -0.325548574514973 0.744765925771337 0.904550081823788 0.937127954437288
"BTAF1" 126.630254141523 -0.0345133098222368 0.106204032999823 -0.324971743985411 0.745202457064206 0.904740339877314 0.937127954437288
"PHF21A" 66.1170187776264 -0.04916346757493 0.151350660041689 -0.324831537314657 0.745308574425357 0.904740339877314 0.937127954437288
"METTL26" 96.399131200225 -0.0509908617355876 0.157082172447425 -0.324612659356071 0.745474244901626 0.904752998601974 0.937127954437288
"RNF10" 91.4078887778206 0.0497490988314291 0.153450032807534 0.32420389830628 0.74578367092087 0.904774028581109 0.937127954437288
"RSPRY1" 135.625303714031 -0.0349122826743318 0.107694261274524 -0.324179601226261 0.745802064739816 0.904774028581109 0.937127954437288
"SPCS1" 275.790059893691 0.0315674050598917 0.0975586551356472 0.323573598016494 0.746260879194635 0.904953891790748 0.937127954437288
"THAP12" 75.3861417742067 -0.0441372033067575 0.136335924466672 -0.32373861459785 0.746135933653596 0.904953891790748 0.937127954437288
"CENPF" 967.584973423311 -0.0315723949862642 0.0977332782593825 -0.323046515460901 0.746660014762732 0.905033945224505 0.937127954437288
"MAF" 184.672077835873 0.0280277200704867 0.0867319396660939 0.323153387072739 0.746579080271087 0.905033945224505 0.937127954437288
"ABTB2" 12.9043039754291 0.111495264208195 0.343907287319452 0.324201516860059 0.745785473760346 NA 0.937127954437288
"ADCK2" 25.669132331594 -0.0806794779829235 0.249227031645183 -0.323718809514147 0.746150929108746 NA 0.937127954437288
"AP5Z1" 24.1521954139567 -0.0836615016427703 0.258135094903225 -0.324099679952992 0.745862569222716 NA 0.937127954437288
"ARHGAP26" 13.7644122514804 -0.110319977313761 0.340115587620255 -0.324360250836064 0.745665309541849 NA 0.937127954437288
"ARHGEF10" 48.652892787582 -0.141544562441688 0.436504538662507 -0.324268249020719 0.745734955668673 NA 0.937127954437288
"CELSR1" 34.4277768420796 0.076206232555248 0.233748886546084 0.326017521115438 0.744411098807185 NA 0.937127954437288
"CP" 14.3954414299844 -0.103382132650098 0.316579060522121 -0.326560235789423 0.744000523181624 NA 0.937127954437288
"DCAF4" 14.0426969139526 -0.111888170081739 0.342379313872907 -0.326795941075088 0.743822229588047 NA 0.937127954437288
"DSE" 36.7189990780949 -0.0655784730779676 0.202105242217337 -0.324476853536767 0.745577043329868 NA 0.937127954437288
"ENSG00000267645" 22.9190707255329 -0.104441094574062 0.321715900879718 -0.324637651693535 0.745455327406197 NA 0.937127954437288
"ENSG00000276529" 17.9636756733932 0.0984937978610878 0.30480518270536 0.323136886935078 0.746591575738625 NA 0.937127954437288
"EOLA2" 39.911623262275 0.0654238211514811 0.202527477367273 0.32303676519329 0.746667398836066 NA 0.937127954437288
"GORASP1" 53.2362666533251 0.056662997710516 0.172916482805939 0.327689973743613 0.743146084988711 NA 0.937127954437288
"HSPA12A" 27.3705515469523 0.0748194060681806 0.229133955751954 0.32653128962333 0.744022419759056 NA 0.937127954437288
"IFIT1" 14.582104164318 -0.109608953470176 0.336039953891091 -0.326178337429781 0.744289430137784 NA 0.937127954437288
"INVS" 18.3487339671753 -0.0931597682043126 0.284297470400786 -0.327684126323675 0.743150506668974 NA 0.937127954437288
"KCNMB4" 38.5179006204475 0.0646366713113485 0.198027891932234 0.326401855216776 0.744120334065785 NA 0.937127954437288
"LINC00665" 43.3358848014418 -0.0608997572072434 0.186816746634704 -0.325986606148993 0.744434488849558 NA 0.937127954437288
"LRP5" 10.2205471177595 -0.130587602611226 0.401900927006928 -0.324924860422069 0.745237941000664 NA 0.937127954437288
"LRRC8B" 20.3675998776662 0.0851296069718923 0.26352189672308 0.323045667287946 0.746660657100209 NA 0.937127954437288
"MAML2" 28.4794640490733 -0.077549285338768 0.23869745623417 -0.32488526087471 0.745267912433403 NA 0.937127954437288
"MOCS1" 18.2947815326069 0.102309051636015 0.314799090101628 0.324997926782399 0.745182640787273 NA 0.937127954437288
"PPP1R12C" 46.4084184291913 -0.0601883910884392 0.186343701353535 -0.322996648940918 0.746697779923746 NA 0.937127954437288
"PPP1R3F" 15.2588035372311 -0.101107586489635 0.312296789495101 -0.323754805975108 0.746123674394285 NA 0.937127954437288
"PRANCR" 23.2378911826653 0.085192488182421 0.260831537288442 0.326618817141773 0.743956209444836 NA 0.937127954437288
"RABL2A" 18.603933563985 0.102643685202079 0.317239458832248 0.323552705517494 0.746276698835896 NA 0.937127954437288
"SHKBP1" 25.7285466405474 -0.0919304308262506 0.28064159160138 -0.327572368378053 0.743235017004887 NA 0.937127954437288
"STXBP2" 16.0407215103844 0.112082613253968 0.34594223928024 0.323992275378585 0.745943882435525 NA 0.937127954437288
"ZNF703" 42.2157459531307 0.0733391431346146 0.225172513955921 0.325702022179186 0.744649814114376 NA 0.937127954437288
"ZNF805" 22.0559292193966 0.0819536660966766 0.251258755412056 0.326172379395398 0.744293937689234 NA 0.937127954437288
"ZNRF2" 14.766433358789 -0.106290707201763 0.324458940536883 -0.327593707314348 0.743218880457507 NA 0.937127954437288
"PLCD3" 17.0692424567704 -0.121297143656959 0.375745739014427 -0.322817083635116 0.746833774252753 NA 0.937193293246374
"ALDH2" 102.563803965513 -0.0398974935739679 0.123679389662065 -0.322588053538926 0.747007242330207 0.905033945224505 0.937206175289661
"CCDC18" 115.575992944375 -0.0388104054771956 0.120853481271371 -0.321136015850869 0.748107317876555 0.905033945224505 0.937206175289661
"CTNNBL1" 118.938670944568 -0.0412040345248819 0.127829221098978 -0.322336584472948 0.747197720511722 0.905033945224505 0.937206175289661
"CXXC4" 84.4748127443897 -0.0437500957159808 0.135801848370614 -0.322161268354634 0.747330524888698 0.905033945224505 0.937206175289661
"FAR1" 103.442413361273 -0.0479508210778735 0.148926876359741 -0.321975604739373 0.747471175815371 0.905033945224505 0.937206175289661
"MAMDC2" 146.241331209967 -0.0561741249537135 0.175094645218233 -0.320821489907356 0.748345672964463 0.905033945224505 0.937206175289661
"NOL8" 149.536113038614 -0.0326017980108279 0.101449354847973 -0.321360328606164 0.747937343150043 0.905033945224505 0.937206175289661
"PRPF39" 57.6982074098854 -0.0489770851349609 0.152620155687348 -0.320908368323864 0.748279832071063 0.905033945224505 0.937206175289661
"PTGES2" 57.8292820263825 0.0642659273937998 0.200311218196882 0.320830395682753 0.748338923629393 0.905033945224505 0.937206175289661
"SEC61A1" 127.899842807462 0.0402501252552655 0.125267255777976 0.321314017819668 0.747972434503556 0.905033945224505 0.937206175289661
"UBE2Q1" 136.911734649422 0.0339168144363051 0.105643806493735 0.321048772871665 0.748173430227015 0.905033945224505 0.937206175289661
"AMZ2" 156.946529882663 0.0328451456062205 0.102653051786332 0.319962680452855 0.748996621217461 0.905060614479947 0.937206175289661
"ARL5A" 109.51609623928 0.0362930529261873 0.11327715638576 0.320391631324087 0.748671468709348 0.905060614479947 0.937206175289661
"CAMK2G" 60.5422712602749 0.051748419209162 0.161748273179118 0.319931818696182 0.749020016708082 0.905060614479947 0.937206175289661
"IER3" 148.068688528962 -0.0402048463315142 0.125669250755263 -0.319925885527971 0.74902451451421 0.905060614479947 0.937206175289661
"RAD18" 69.0287912779166 0.0466334340067719 0.145835208128223 0.319768008050362 0.74914420114126 0.905060614479947 0.937206175289661
"PRKAB1" 66.4269552706892 0.0488194031745325 0.152890328592816 0.31930994997434 0.749491488319118 0.905104930361338 0.937206175289661
"SOD2" 90.7428150019942 0.0431754177375961 0.135176730786725 0.319399777508423 0.749423379519121 0.905104930361338 0.937206175289661
"ATP6V1E2" 11.7657333790609 0.114908631523084 0.359814217190627 0.319355450766434 0.74945698858232 NA 0.937206175289661
"C1orf159" 10.2195058100144 0.138630308029313 0.431281887684719 0.321437815934102 0.747878629374414 NA 0.937206175289661
"CCDC91" 54.1996702547838 -0.0531382247450467 0.166070382933057 -0.319974120650199 0.748987948761733 NA 0.937206175289661
"ENSG00000269242" 21.4143799419197 0.212737527100352 0.661281195336636 0.321705090966718 0.747676120692803 NA 0.937206175289661
"FAM200A" 38.5401696682047 -0.0604121967256404 0.18867748465552 -0.320187630420973 0.748826099509769 NA 0.937206175289661
"FCGRT" 15.4482132924701 -0.109551225561023 0.342816519745234 -0.319562270926839 0.74930017914561 NA 0.937206175289661
"FPGT" 28.6382552782642 0.0700942175493567 0.219223949243119 0.319737956511414 0.749166983842606 NA 0.937206175289661
"GIT2" 34.25899091271 -0.0672546342336612 0.210281455608059 -0.319831504110454 0.749096064167677 NA 0.937206175289661
"GSTM2" 13.0253415299406 -0.153021560831556 0.47801637598497 -0.320117821311559 0.748879016489849 NA 0.937206175289661
"NLE1" 45.0768379553821 -0.0635395558314823 0.197854250661801 -0.321143243670274 0.748101840749501 NA 0.937206175289661
"PCYOX1L" 21.846729976227 -0.0874579219287194 0.271915543746681 -0.321636346064115 0.747728205599676 NA 0.937206175289661
"STRIP1" 51.1877619275821 -0.0548145879803465 0.171693026050103 -0.319259257300006 0.749529925249568 NA 0.937206175289661
"XKR8" 27.8048361457119 -0.0788603193720036 0.244826225369199 -0.322107320214907 0.747371392857819 NA 0.937206175289661
"ZMIZ2" 44.8917723253239 0.0609360970999918 0.189794542222062 0.321063484684906 0.748162281549066 NA 0.937206175289661
"IPO13" 37.6066408683105 -0.0695542098088694 0.218219349680682 -0.318735299645276 0.749927244404616 NA 0.937597985782325
"GNL1" 89.571355142184 -0.0443352748550591 0.139240308153061 -0.318408336229214 0.750175215683601 0.905742937021758 0.937803006977507
"PSMC6" 234.129134893726 -0.0271165059055624 0.0852639143702393 -0.318030272312096 0.750461974113434 0.905901488221436 0.937954133331694
"C17orf100" 10.7919973053857 0.122067674149014 0.383827466814426 0.318027459478381 0.750464107754375 NA 0.937954133331694
"NCOA4" 178.681868699307 0.032825860613471 0.103360758749946 0.317585329388734 0.750799503896531 0.906121248438389 0.93826830000097
"ZFP37" 15.0725676296778 0.0919348099528685 0.289842404220403 0.317188957220212 0.751100228507279 NA 0.938539072461087
"ADI1" 137.563568650838 0.0357539211772461 0.112970410744162 0.316489255387554 0.751631179333154 0.906374200942194 0.938572327044733
"COMMD4" 107.89536304645 -0.0472504687389042 0.14920597196826 -0.316679474122897 0.751486825066317 0.906374200942194 0.938572327044733
"MAP4K3" 65.5672346996497 -0.0505465985685809 0.159605034490298 -0.316698021024227 0.751472750554391 0.906374200942194 0.938572327044733
"SHPRH" 76.159579068448 0.043701798876142 0.13800817583824 0.316660941358757 0.75150088893266 0.906374200942194 0.938572327044733
"BBS4" 55.2581478373899 0.051078301108866 0.161324087061206 0.316619185884418 0.751532576003791 NA 0.938572327044733
"DNAJC30" 26.9242641288305 0.0756657441038951 0.23905252376247 0.316523510871104 0.751605182696828 NA 0.938572327044733
"ERCC1" 117.175695797105 0.038724922176666 0.12302265154029 0.314778796358357 0.752929611993327 0.907001607833218 0.938745361026426
"EXOSC3" 113.07728130086 -0.0379372414580882 0.120491886692632 -0.31485307848871 0.752873208870512 0.907001607833218 0.938745361026426
"MRPS23" 147.820335331947 0.0328001485729262 0.104120722720955 0.315020369776255 0.752746187847791 0.907001607833218 0.938745361026426
"POFUT2" 56.8084356545124 0.0520958906982222 0.165282259068348 0.31519348169533 0.75261475437999 0.907001607833218 0.938745361026426
"ZFR" 242.757449653463 -0.0245924085414149 0.0779898482102895 -0.315328329337233 0.75251237764494 0.907001607833218 0.938745361026426
"ATG4C" 25.0722853078096 -0.0799758922388012 0.253271092293 -0.315771892933916 0.752175653547733 NA 0.938745361026426
"BLVRB" 50.1198909738952 -0.0575489144700382 0.182769825256598 -0.314870982610193 0.752859614299334 NA 0.938745361026426
"KRBOX5" 45.1285299589114 0.0557835894967996 0.176635680522304 0.315811558184903 0.75214554461324 NA 0.938745361026426
"MIR503HG" 16.0789075973426 0.104318223502002 0.330959332756842 0.315199522047154 0.752610168433623 NA 0.938745361026426
"MRGBP" 50.585533966864 -0.0575914526638418 0.18294075806254 -0.314809303699034 0.752906447321942 NA 0.938745361026426
"NR2E1" 13.1611498949361 -0.102580747277483 0.325564726240616 -0.31508556980976 0.75269668454239 NA 0.938745361026426
"SOCS2" 13.3825003763395 -0.101930125311987 0.323624147564677 -0.31496452313286 0.752788590374384 NA 0.938745361026426
"SOST" 14.6205174810987 0.0926193700519597 0.293819125304575 0.315225804160808 0.752590214670477 NA 0.938745361026426
"TRIP10" 44.8225512097399 0.0626711098729162 0.199109995817371 0.314756221131158 0.752946753837782 NA 0.938745361026426
"BTBD10" 122.37880844128 0.0339292215363664 0.107950210126093 0.314304358432788 0.753289888289238 0.907248082031345 0.939061300552472
"NSG1" 25.9584544160436 0.0795383433191095 0.253144758453721 0.314201027921542 0.75336836202302 NA 0.939061300552472
"PIAS3" 48.6965820935783 -0.0571253214930956 0.181995331404753 -0.313883444438749 0.753609564829968 NA 0.939257104687066
"KIF15" 96.7763332207428 -0.0427142885160011 0.136139625162205 -0.313753534028823 0.753708237961234 0.90756438240456 0.939275243869993
"JRKL" 34.963779560367 -0.0640437317927484 0.204499406146251 -0.313173192038252 0.754149084382371 NA 0.939719749605352
"ROCK1" 291.339682986831 -0.0303571947655145 0.0970453373575985 -0.312814562678602 0.754421550833034 0.90823565343006 0.939744649330841
"HACE1" 18.387321357851 0.0889912109995663 0.284387502756784 0.312922368728959 0.754339642634409 NA 0.939744649330841
"MTMR10" 35.8144279495038 0.0595872779807895 0.190402475293729 0.312954324195974 0.754315364242794 NA 0.939744649330841
"PLIN2" 131.178603483868 0.0335935814069529 0.107474615972618 0.312572239527814 0.754605671664131 0.908269693196727 0.939869150005765
"BANF1" 281.282422783764 0.0280725983157133 0.0903854533296978 0.310587570029807 0.756114177851334 0.908950702770289 0.939968648555277
"EBNA1BP2" 377.873431049594 -0.0241203837210431 0.0775571540808147 -0.311001402861039 0.75579955515311 0.908950702770289 0.939968648555277
"HEG1" 182.496843990014 -0.0312259296367175 0.100244654852964 -0.311497203342351 0.755422668621816 0.908950702770289 0.939968648555277
"HJURP" 125.710821699022 0.0335158051124634 0.10789173734502 0.310642927226997 0.756072089356893 0.908950702770289 0.939968648555277
"LAMTOR1" 187.307702710015 -0.0310471791445931 0.100091738847902 -0.310187229255472 0.756418581494006 0.908950702770289 0.939968648555277
"MCM8" 64.2975630698233 -0.0472692728045691 0.152490693661069 -0.309981361286424 0.75657513025715 0.908950702770289 0.939968648555277
"MCTS1" 158.409857180422 0.0327293433119404 0.105536550686626 0.310123299454093 0.756467194744182 0.908950702770289 0.939968648555277
"WASHC4" 64.8469053138964 -0.0488668361432505 0.157310826527487 -0.31063873492974 0.75607527676678 0.908950702770289 0.939968648555277
"ZNF655" 239.011175179022 0.024736014607156 0.0794758777081865 0.311239275619954 0.75561872709641 0.908950702770289 0.939968648555277
"ABCB10" 28.4042108887468 -0.0712344141392928 0.22953365329847 -0.31034409602092 0.756299301565263 NA 0.939968648555277
"ANXA4" 31.604196670578 0.0660255841914249 0.21326724768812 0.309590829849223 0.756872130631767 NA 0.939968648555277
"ARSJ" 29.6086620371858 -0.0770172106566859 0.247037351512951 -0.311763424376934 0.755220322675268 NA 0.939968648555277
"ATRNL1" 30.9816877294254 -0.0687445221289558 0.221206344634221 -0.31077102351033 0.755974699562076 NA 0.939968648555277
"CLN3" 50.8066453910346 0.155598257980999 0.498420913665665 0.312182442018017 0.75490187502215 NA 0.939968648555277
"COL4A6" 18.5609875072229 0.0882976795858462 0.28443500667243 0.310431829818804 0.756232592189507 NA 0.939968648555277
"EEIG1" 36.0343823041069 0.0635074433282479 0.204795967634631 0.310101043793738 0.756484118532789 NA 0.939968648555277
"GRB14" 10.2966291247386 0.124852689122281 0.400398860702155 0.311820790157431 0.755176723010779 NA 0.939968648555277
"H2BC12" 12.8545016769984 -0.112322071625894 0.362752721350104 -0.309638122652396 0.756836162395738 NA 0.939968648555277
"MAP1LC3A" 31.8463431507753 0.0709512629124353 0.228927658853595 0.309928748966984 0.756615139995424 NA 0.939968648555277
"PRKD2" 33.2872758945659 -0.0699214274977451 0.225853147461214 -0.309588014529453 0.756874271821646 NA 0.939968648555277
"PWWP3A" 52.9093727474826 0.0507573994930594 0.163459690548821 0.310519366105734 0.756166034804115 NA 0.939968648555277
"RGS9" 31.7672353534996 -0.0779586819189893 0.25004451618339 -0.311779210793858 0.755208324460708 NA 0.939968648555277
"SEMA4F" 17.7542559519799 -0.0981876487399379 0.317032556473309 -0.30970840923148 0.75678270736504 NA 0.939968648555277
"SEPTIN3" 33.6392465979442 0.0625225628697901 0.201021782309334 0.311023821157748 0.755782512458083 NA 0.939968648555277
"TWF2" 25.1036218379871 -0.0825944562714054 0.266105039082604 -0.310382909531324 0.756269789053893 NA 0.939968648555277
"ZNF570" 26.3652384634607 0.0748727230737466 0.239803188307549 0.312225719775343 0.754868986893261 NA 0.939968648555277
"OTUD7B" 32.4638920488674 -0.0687009199135863 0.221997481082185 -0.30946711457574 0.75696622397458 NA 0.939978298142812
"PTPRM" 57.5925016774953 0.0509349487796657 0.164757362480927 0.309151275625465 0.757206455941924 0.909521686980531 0.940172054603305
"CAD" 80.8957405050565 0.0437001475142694 0.141537736800425 0.308752623167125 0.757509710625843 0.909698453230458 0.940436934866927
"MRPS36" 121.852820659948 0.0367330704433496 0.119054985849063 0.308538699000136 0.757672458003123 0.909706445249732 0.940436934866927
"HSPA2" 17.1560333715226 -0.099939416985174 0.323824421336601 -0.308622236002675 0.757608904166184 NA 0.940436934866927
"ADIPOR2" 92.1558182748382 0.0367969864989508 0.119809206935513 0.307129872904982 0.758744520542247 0.910348340225248 0.941002306397714
"PPP1R15B" 103.895865752005 0.036542065150534 0.118923949600327 0.307272549165601 0.758635928241819 0.910348340225248 0.941002306397714
"RFWD3" 71.1388724661371 0.0434006002196498 0.141181997758266 0.307408882922602 0.758532167730931 0.910348340225248 0.941002306397714
"TLE5" 123.899860441367 0.0352661425678114 0.114867782699849 0.307015089339386 0.758831886893318 0.910348340225248 0.941002306397714
"CCDC71L" 29.5866203310598 0.0676291352594143 0.220410434248763 0.306832729992653 0.758970694198264 NA 0.941002306397714
"CYP46A1" 10.9839945727452 -0.106695140723971 0.346830381160087 -0.307629165493214 0.758364524884143 NA 0.941002306397714
"MYDGF" 43.9103566756709 0.0661414934911914 0.215163425619913 0.30740119191089 0.758538021068691 NA 0.941002306397714
"NFE2L3" 36.3684221257198 -0.0633984843878596 0.206395302254462 -0.307170190868475 0.758713833662602 NA 0.941002306397714
"RAB28" 34.0634655378209 0.0654685058177208 0.213293725023421 0.30694060882725 0.758888578629645 NA 0.941002306397714
"SIPA1" 21.7696324358435 -0.0846040062576851 0.275617667020199 -0.306961477369608 0.758872694157289 NA 0.941002306397714
"SLC30A1" 55.9116253556588 -0.0529710625720218 0.172803645866641 -0.306539033400381 0.759194264913767 NA 0.941174993008451
"DGCR6L" 65.6954168697323 -0.050922625602776 0.166697760995806 -0.305478761673693 0.760001543146024 0.910554883856062 0.941203297638365
"DUSP12" 82.4611315832585 -0.0487640738376381 0.159486912543024 -0.30575595865575 0.759790463392879 0.910554883856062 0.941203297638365
"FAM204A" 168.502364212295 -0.0278878274791033 0.0912301911617507 -0.305686386534676 0.759843439439312 0.910554883856062 0.941203297638365
"G3BP2" 291.177435850652 0.0235778222316024 0.0772613950398253 0.305169512140558 0.760237051345712 0.910554883856062 0.941203297638365
"GSTK1" 78.8256048253519 -0.0453656091361427 0.149029973242847 -0.304405940288392 0.760818642708569 0.910554883856062 0.941203297638365
"KIF18B" 64.214116582273 -0.0481462812841997 0.157852223957224 -0.305008571163664 0.760359624334493 0.910554883856062 0.941203297638365
"LARP1" 373.350211856881 0.0247434917088264 0.081229103042537 0.304613627161056 0.76066044001729 0.910554883856062 0.941203297638365
"LMAN1" 176.442499502239 0.0277404305458196 0.091059894353978 0.304639388642205 0.760640817251928 0.910554883856062 0.941203297638365
"PPP2R3C" 116.470417600226 -0.0349938771008541 0.114540665455688 -0.305514875102521 0.759974042505941 0.910554883856062 0.941203297638365
"SBNO1" 193.090796981083 -0.031581205722021 0.103744363902319 -0.304413700504796 0.760812731287826 0.910554883856062 0.941203297638365
"SHROOM3" 216.700576940967 0.0253355527205994 0.0828934069303503 0.305640142670057 0.759878652689229 0.910554883856062 0.941203297638365
"ADGRG6" 27.7268901736082 0.0727423522938819 0.237853996123521 0.30582774928913 0.759735799230311 NA 0.941203297638365
"DTNBP1" 53.3856591554322 -0.0509889954257574 0.167129054873513 -0.305087559217916 0.760299466113068 NA 0.941203297638365
"DUSP4" 51.8285970995676 0.0550749961640704 0.180171007876418 0.305681789835172 0.759846939659276 NA 0.941203297638365
"ERCC5" 50.7779517293417 -0.15579344195101 0.511201783449712 -0.304759190978714 0.760549564695556 NA 0.941203297638365
"RNF32-DT" 18.0724766221841 -0.0915932570884241 0.299917979824526 -0.305394351955868 0.760065822946511 NA 0.941203297638365
"SDHAP1" 15.2517702568018 -0.120336725088 0.395022458605508 -0.304632616365174 0.760645975744873 NA 0.941203297638365
"ZIC4" 14.3983644825469 -0.0937381730051276 0.306374705747156 -0.305959242870682 0.759635678048328 NA 0.941203297638365
"ZNF431" 46.5763884487264 -0.0571213015078625 0.186521216902273 -0.306245597452814 0.759417657320725 NA 0.941203297638365
"RUFY3" 194.66403571747 0.0260877118929475 0.0857342243041965 0.304285856723738 0.76091011931813 0.910554883856062 0.941212184812921
"NCOR1" 340.262910039203 -0.0253225171049629 0.0832644105179215 -0.304121736375142 0.761035147437007 0.910554883856062 0.94125826416615
"CHPT1" 51.5880679108669 -0.0516773242806671 0.170044332439519 -0.303905008413306 0.761200261993582 NA 0.94125826416615
"RASA4B" 34.3195905593636 0.082555647401961 0.271568933300758 0.303995182359582 0.761131561501759 NA 0.94125826416615
"ENSG00000269958" 25.7386816153564 0.0780153563686491 0.256929175803834 0.303645376686274 0.761398077172198 NA 0.94139861916784
"CHMP2A" 200.410582779732 -0.0308629977656168 0.101810247397371 -0.303142351134428 0.761781380129283 0.911073647320636 0.941609359116085
"RAE1" 127.781795756671 0.0315899324656743 0.10416424175081 0.30327041156068 0.761683793174497 0.911073647320636 0.941609359116085
"PGAM5" 56.9297466384548 0.0524543228303378 0.173428793590622 0.302454521791554 0.762305597245224 0.911476638012807 0.941609359116085
"CLDN1" 30.4526413229689 -0.0668511947872351 0.221014521714279 -0.302474218746849 0.76229058403688 NA 0.941609359116085
"GPR37" 13.4447878434603 -0.102301456754701 0.338214240150288 -0.302475308872987 0.762289753134888 NA 0.941609359116085
"LRRC51" 11.7279816371149 0.106362247186071 0.351696982787708 0.302425816516809 0.762327476841251 NA 0.941609359116085
"MLXIP" 36.984906651174 0.0676085795664867 0.22352309933687 0.302467976540512 0.762295341896771 NA 0.941609359116085
"MPPE1" 21.1553749828542 0.080699353594662 0.266642159628287 0.302650389972692 0.76215630861625 NA 0.941609359116085
"NFKBIZ" 13.8576135460623 -0.106402937161154 0.351128995303039 -0.303030904836906 0.761866309564106 NA 0.941609359116085
"ACTR8" 73.964968096485 -0.0433629922053854 0.14429864719785 -0.300508653736231 0.763789196565527 0.911476638012807 0.941816676853076
"ALDH9A1" 150.145757173363 0.0305285220797373 0.101512147921639 0.300737623080376 0.763614577010538 0.911476638012807 0.941816676853076
"ASF1A" 145.288897771544 -0.0354995139737256 0.118229229798563 -0.300260045965022 0.763978806636371 0.911476638012807 0.941816676853076
"CYSTM1" 101.594449587738 0.0393040087443678 0.130429131905911 0.301343788538906 0.763152353361472 0.911476638012807 0.941816676853076
"EFHC1" 87.6684385316324 -0.0427915462201061 0.141782732078676 -0.301810704256714 0.762796370357906 0.911476638012807 0.941816676853076
"FAAP20" 83.019518082178 -0.0561046012149023 0.186168661534177 -0.301364369021919 0.763136661460665 0.911476638012807 0.941816676853076
"KCTD12" 133.071891302 -0.0356247360439618 0.118492102524949 -0.300650720890542 0.763680850064321 0.911476638012807 0.941816676853076
"KDM2A" 60.3426612999491 -0.0480098965238731 0.159881915639063 -0.300283470660038 0.763960940307168 0.911476638012807 0.941816676853076
"PODXL" 232.030550306503 0.024813509264848 0.0823271140888621 0.30140142211307 0.763108410015782 0.911476638012807 0.941816676853076
"RO60" 190.933013906775 -0.0304865291126698 0.101549164391707 -0.300214475375431 0.76401356429654 0.911476638012807 0.941816676853076
"UGP2" 142.874843672319 -0.0314951048281345 0.104556004318193 -0.301227127351635 0.763241305288826 0.911476638012807 0.941816676853076
"BCDIN3D" 24.3634334566895 0.0753100655671846 0.250308839990534 0.300868581269573 0.763514709391497 NA 0.941816676853076
"ELFN1" 30.2070841029698 0.0681006126734966 0.226667491148828 0.300442786604906 0.763839431232682 NA 0.941816676853076
"HEPH" 24.6131825445053 -0.0782446113449385 0.259307341937219 -0.301744681659967 0.762846703855801 NA 0.941816676853076
"METTL8" 33.3222126155156 0.0652808641675224 0.216160853005416 0.302001325678923 0.76265105236387 NA 0.941816676853076
"PXMP4" 15.4310834937693 -0.0973027624968151 0.323929275809531 -0.300382737107184 0.763885229850757 NA 0.941816676853076
"QRSL1" 39.627411664299 0.0612936258664235 0.203360055280212 0.301404451242729 0.763106100444028 NA 0.941816676853076
"SLC37A4" 39.031077020936 0.0608235967663823 0.202494860144176 0.300371064841231 0.763894132163508 NA 0.941816676853076
"ADGRV1" 69.6784680244886 0.0487639601868539 0.162528301165582 0.300033654675155 0.764151484785616 0.911476638012807 0.941882711018456
"TMEM259" 100.588124679417 -0.0408319357542178 0.136208596825271 -0.299775026730488 0.764348765539321 0.911525395040549 0.9419179247337
"ERICH5" 23.3520433520073 -0.0756944631484101 0.252454812414511 -0.299833710534009 0.764304000337761 NA 0.9419179247337
"TMEM107" 38.7756180383908 -0.0586612678019848 0.19580596881551 -0.299588762063 0.76449085724061 NA 0.941989065542778
"ABL2" 100.88957798273 0.0383555596772273 0.128350803678431 0.298833809980053 0.765066852372933 0.912119179478451 0.942041239649661
"BLTP2" 104.974005954584 -0.033854923811055 0.113875195073864 -0.297298492345899 0.766238632571932 0.912119179478451 0.942041239649661
"CIAPIN1" 126.126092015907 0.0345528041838315 0.116178127761275 0.297412299971224 0.766151754292079 0.912119179478451 0.942041239649661
"FOXC2" 62.2719575090307 -0.0526321156257756 0.176605166759933 -0.298021380638997 0.765686845289479 0.912119179478451 0.942041239649661
"GPN1" 109.887042657516 0.036036310454553 0.121221424062092 0.2972767457021 0.766255233824039 0.912119179478451 0.942041239649661
"P3H1" 72.1075570066308 0.0431118656476359 0.144764629121068 0.297806625205258 0.765850757688403 0.912119179478451 0.942041239649661
"STRAP" 441.245661532745 0.0217057566561169 0.0727190300001764 0.298487983902759 0.765330745832391 0.912119179478451 0.942041239649661
"TCF3" 258.732428681327 0.0281067189234768 0.0941066208249684 0.298668878736526 0.765192704943196 0.912119179478451 0.942041239649661
"TMEM138" 63.2916276940432 0.0442821632198753 0.148866700625289 0.297461843608246 0.766113934669694 0.912119179478451 0.942041239649661
"AADAT" 21.0924783598348 -0.0815392127620943 0.272595407539819 -0.29912174052376 0.764847158723678 NA 0.942041239649661
"ARHGAP28" 16.6330290071708 0.0918999353306549 0.309322026674674 0.297101167733229 0.76638927287995 NA 0.942041239649661
"CCDC102A" 11.1569625898635 0.111469331282712 0.375118267521397 0.297157832433085 0.766346013368952 NA 0.942041239649661
"COBLL1" 15.4636684607441 -0.0883760729714786 0.295958920297263 -0.298609255915358 0.765238202307971 NA 0.942041239649661
"DCAF11" 41.2956247044673 0.0599627480726602 0.201301334494912 0.297875561645497 0.765798140706746 NA 0.942041239649661
"FAM98A" 47.2198932768375 0.0551891664135366 0.185646638874295 0.297280719695153 0.766252200094538 NA 0.942041239649661
"HARS2" 43.2837607354364 0.0549918841443152 0.184191826093051 0.2985576792997 0.765277560376086 NA 0.942041239649661
"LINC01089" 13.5085946362614 -0.106352308573663 0.355634616322786 -0.299049371721267 0.764902375005148 NA 0.942041239649661
"MAP3K3" 36.7769358754623 0.0623830038200147 0.208510864260689 0.299183469605789 0.764800061329594 NA 0.942041239649661
"PCTP" 32.4228849929043 -0.0675783572034139 0.227069787270282 -0.297610518844477 0.766000445312711 NA 0.942041239649661
"PNPLA6" 27.9114003995153 0.0827685158947077 0.27765666160622 0.298096632783449 0.76562941146179 NA 0.942041239649661
"ZKSCAN5" 49.5448657614072 -0.0503072282373955 0.16875263903196 -0.298112245983115 0.765617495340567 NA 0.942041239649661
"ZNF599" 12.5443830175974 0.0956182679397392 0.321629422379342 0.297293286268329 0.766242606849274 NA 0.942041239649661
"ETS2" 42.5361685745522 -0.0570213628284844 0.192038247409643 -0.296927115288915 0.766522154227184 NA 0.942100866714445
"PAM" 128.06580878024 0.0318473689499291 0.107392631112255 0.296550783979208 0.766809490018984 0.912406228630184 0.942246590244522
"PUM3" 196.575215314965 -0.0305535219544844 0.103015275687806 -0.29659214859628 0.766777905812992 0.912406228630184 0.942246590244522
"EIF5B" 580.761868933792 -0.0307238577168371 0.103684636397503 -0.296320253263452 0.766985520250035 0.912429396206818 0.942255508759147
"PCED1A" 37.1287442522373 0.0621643997871965 0.209769452048405 0.296346294372985 0.766965634997706 NA 0.942255508759147
"BOD1" 218.160382193163 0.0288194343347951 0.097503199056281 0.295574243857988 0.767555245625454 0.912903475216907 0.942627025263818
"CDV3" 550.67104817055 0.0217950852472379 0.0740816749821093 0.294203461956029 0.768602435395265 0.912903475216907 0.942627025263818
"COA8" 93.0713449330712 0.0406680485487337 0.138233737036072 0.294197707598119 0.76860683224854 0.912903475216907 0.942627025263818
"RUVBL1" 156.872287870074 -0.0312559361783041 0.106255597482533 -0.294158020083997 0.768637157324873 0.912903475216907 0.942627025263818
"TLE3" 73.420766875832 -0.0437209194131938 0.148574295269734 -0.294269741167671 0.768551792580684 0.912903475216907 0.942627025263818
"YTHDF1" 89.0956636101255 0.0380018528889186 0.128754973199023 0.295148621794804 0.767880348356964 0.912903475216907 0.942627025263818
"ZNF384" 73.9024784032439 -0.0436727174817616 0.148281911155155 -0.294524916367343 0.768356826788581 0.912903475216907 0.942627025263818
"ZNHIT6" 64.8877113193326 -0.044903179532438 0.152375950354836 -0.29468678901016 0.768233156110251 0.912903475216907 0.942627025263818
"GLMP" 57.2085951075456 0.0519744456179806 0.176963590269049 0.293701351441618 0.768986121534542 0.912967938280132 0.942627025263818
"TBC1D20" 58.3689712297595 0.0472406641349511 0.160859261881956 0.293676991814236 0.769004737305623 0.912967938280132 0.942627025263818
"TROAP" 66.2293077497844 -0.0514044308913431 0.175217435929449 -0.293375089178002 0.769235464132816 0.913055862518544 0.942627025263818
"MRPL47" 207.6676786637 -0.0267584028643793 0.0913161641858107 -0.293030298665756 0.769498992694262 0.913182677544727 0.942627025263818
"NFRKB" 77.6903140714002 -0.0428788750477735 0.146532304441043 -0.292624040898952 0.769809535768493 0.913365222813269 0.942627025263818
"C6orf132" 10.523076674569 -0.114516599576442 0.389700548294296 -0.293857938044165 0.768866460308444 NA 0.942627025263818
"CARD19" 35.9195725369303 -0.0662720210055227 0.224922630914866 -0.294643632505822 0.76826612709742 NA 0.942627025263818
"EDEM1" 19.8335952429268 -0.0880191617238827 0.300364297595817 -0.293041358205378 0.769490539308705 NA 0.942627025263818
"ENSG00000268119" 16.0395374667947 0.0890866554054604 0.30294155485941 0.29407208742559 0.768702819350537 NA 0.942627025263818
"GLCCI1" 29.0973034390471 0.0674333778410493 0.230349921254668 0.292743220721561 0.769718430989666 NA 0.942627025263818
"GPR176" 14.3527642040665 0.0964899953768724 0.326801113603271 0.295256017683003 0.767798312343574 NA 0.942627025263818
"PALD1" 19.6683805428401 0.0864905951319375 0.295583504337456 0.292609681740543 0.769820512572162 NA 0.942627025263818
"PHTF2" 28.2403072742245 -0.0667313324343566 0.227790075375564 -0.292951009056627 0.76955959869881 NA 0.942627025263818
"POLQ" 38.6297746337865 -0.0526342976380603 0.178403407955505 -0.295029664742657 0.767971218579915 NA 0.942627025263818
"RECQL4" 29.4460545776046 0.0747221504421357 0.255301050041027 0.292682503382292 0.769764844823132 NA 0.942627025263818
"RELB" 27.2496196673814 0.06820545568565 0.232340490696072 0.2935581976319 0.769095522429329 NA 0.942627025263818
"SAMD14" 27.8971166001629 0.0703476533659151 0.239624696120227 0.293574303921577 0.769083213463396 NA 0.942627025263818
"THOC6" 55.5478123410904 -0.0484628496493621 0.165360669113167 -0.293073618468464 0.769465881255987 NA 0.942627025263818
"TRIM41" 37.3105412173656 0.0628423108403108 0.212728646626197 0.295410664416703 0.767680187609617 NA 0.942627025263818
"TVP23A" 13.9469749185273 -0.1033661781773 0.353075860545742 -0.292759119860331 0.769706277431673 NA 0.942627025263818
"WHAMM" 52.7350984349202 -0.0495321439389447 0.169171582912027 -0.29279234187164 0.769680882173245 NA 0.942627025263818
"ZNF415" 15.712001493356 0.0900399602214448 0.304972834298526 0.295239280667564 0.767811097001086 NA 0.942627025263818
"PDRG1" 85.531016471012 -0.0389065169459635 0.133153892043267 -0.29219211206625 0.770139742274396 0.913571019331402 0.94279077599051
"IGHMBP2" 27.0482748067851 0.0677169918996559 0.231797955832337 0.292138002928019 0.770181111262566 NA 0.94279077599051
"ZBED5-AS1" 10.4915742079498 0.103089601922338 0.352921575529284 0.29210342770269 0.770207545995471 NA 0.94279077599051
"U2AF2" 94.116396383121 -0.0462305198444776 0.158396856736054 -0.291865134176964 0.770389742254097 0.913681607215482 0.942910430999588
"SPATS2" 62.1654267780793 0.0439802746934605 0.150821452589885 0.291604900617501 0.770588728064564 0.913731659646038 0.942949894819545
"SPRYD7" 28.2431682898581 -0.0709180412011735 0.243201421356058 -0.29160208359698 0.770590882162668 NA 0.942949894819545
"COG4" 68.2469177783629 0.0469581895192612 0.161639844697956 0.290511226405893 0.771425163511147 0.914537398889944 0.94295832145963
"ATAD3A" 24.7803601355106 0.0781324471135604 0.268917359832929 0.290544452623297 0.771399748380799 NA 0.94295832145963
"CRCP" 33.4334401786723 -0.0595199037596506 0.2047832072621 -0.290648362018628 0.771320268427376 NA 0.94295832145963
"IRF2BPL" 49.0299494543445 0.0510891985907524 0.175680834963913 0.290806897640524 0.77119900967874 NA 0.94295832145963
"PARP6" 52.4599235319288 0.0493628046345865 0.169510562737297 0.291207838835907 0.770892367732309 NA 0.94295832145963
"PTMS" 47.0087735550218 0.0824754141145595 0.283316209447148 0.291107290597664 0.770969264195111 NA 0.94295832145963
"SCG3" 12.8090602314293 -0.10547610681379 0.363091797913301 -0.290494325181577 0.771438091553528 NA 0.94295832145963
"SCN8A" 29.5079688526243 0.0653029362260423 0.224787272080655 0.290509936890961 0.771426149881458 NA 0.94295832145963
"SYCE1L" 18.9505946477142 -0.0943541509540207 0.324164596034943 -0.29106864879177 0.770998816959496 NA 0.94295832145963
"VPS37D" 19.158203264633 -0.0836825079481635 0.288184265890233 -0.290378476040872 0.771526708297974 NA 0.94295832145963
"ZNF765" 13.6495704654298 -0.0981332711701363 0.337888127042163 -0.290431250216409 0.771486339259111 NA 0.94295832145963
"KIAA1671" 38.9706242550808 -0.0568827938872827 0.196045651734047 -0.290150755113147 0.771700908068984 NA 0.943068002571771
"KLHL7" 74.0492137358599 0.041383965427656 0.142892076887097 0.28961693558667 0.772109309312454 0.915162305200932 0.943463837577464
"CACNA1A" 15.1144483033416 -0.109172747712848 0.377646157485185 -0.289087405098597 0.772514491592394 NA 0.943855653038699
"ENSG00000183889" 34.3720200583896 0.0702099454917083 0.242966425993673 0.288969742237294 0.772604532429781 NA 0.94386238611717
"RFC5" 90.4826034707876 0.0381667282697337 0.132359032408517 0.288357564838754 0.773073047087656 0.916118283535352 0.944331434611177
"NADSYN1" 48.5177486475117 -0.0531497667235434 0.184494960347399 -0.288082485415667 0.773283599185926 NA 0.944485306115735
"C14orf119" 127.315086245909 0.0323170769634104 0.112430757840563 0.287439821487631 0.773775573897529 0.916597971309745 0.944683542090985
"CCAR2" 75.2523909215254 -0.0469234120141348 0.163375275788766 -0.287212442565691 0.773949659714354 0.916597971309745 0.944683542090985
"SLC25A13" 140.320583099833 0.0312183923908022 0.108634003138698 0.287372199208606 0.773827345668559 0.916597971309745 0.944683542090985
"FHIP2B" 31.3197544482002 0.0685872145258451 0.238876128591131 0.287124606926468 0.77401691146824 NA 0.944683542090985
"UBALD2" 42.3503550005168 0.0591620670744353 0.205941333220659 0.287276313837616 0.773900757451895 NA 0.944683542090985
"ZMYM6" 26.5600362355676 -0.0665584402121229 0.231766905916037 -0.287178361160136 0.77397575409504 NA 0.944683542090985
"ZNF440" 11.8969940150864 0.0967468526902543 0.336983273796681 0.287096898312604 0.774038127045533 NA 0.944683542090985
"ENKD1" 64.8047867548339 -0.0466240997946632 0.162553312415528 -0.286823437196285 0.774247516307399 0.916764430117741 0.944835821539718
"ZNF100" 34.1122947173099 -0.0588031398414785 0.205194102769046 -0.286573244786005 0.774439103101445 NA 0.944966345233388
"PRDM4" 105.431137406017 0.0348424818644985 0.121761834907137 0.286152733252349 0.774761144037259 0.917186257860886 0.945196830641764
"PNP" 46.1779089241916 -0.0559396319321145 0.195520972668828 -0.286105532151095 0.774797294542725 NA 0.945196830641764
"GPN2" 58.9688162874648 -0.0468959443679862 0.164179896463372 -0.285637555986939 0.7751557357795 0.917467024395396 0.945427520012441
"LRRC61" 11.2348536495464 0.108640426069906 0.380307701065647 0.285664544171701 0.77513506317117 NA 0.945427520012441
"COL2A1" 128.324636102621 0.0311248558505972 0.109071073835863 0.285363064247776 0.775366002032129 0.917529555298121 0.945580687930401
"RANGAP1" 166.681846372083 0.042292415526386 0.148339063665188 0.285106393969447 0.775562631585152 0.917575927096684 0.945716694426026
"CEP72" 12.127707812646 0.09587734973839 0.336485356411701 0.284937658984128 0.775691903650656 NA 0.945716694426026
"NBPF9" 54.6066262287171 0.0490049326429912 0.172016042550748 0.284885827602584 0.775731614208129 NA 0.945716694426026
"PPIF" 150.855543399471 -0.030257890226973 0.106419860986887 -0.284325594361578 0.776160873707112 0.917713837190599 0.945850290495603
"SPIN1" 87.0171639105665 -0.0376456999727789 0.13237517727141 -0.284386398936362 0.77611428097759 0.917713837190599 0.945850290495603
"TMEM179B" 56.1415110959649 -0.0507659000423892 0.178680622310544 -0.284115308005582 0.776322016069879 0.917713837190599 0.945850290495603
"XPO5" 158.931268550542 0.0300463149087043 0.105767270826388 0.284079514144068 0.776349445852785 0.917713837190599 0.945850290495603
"CCNQ" 52.9769513983955 -0.0494392805700444 0.173766237887668 -0.284516032406736 0.776014949411236 NA 0.945850290495603
"SP110" 25.2844341749247 0.0728005550447626 0.256191458851823 0.284164645343892 0.776284208019693 NA 0.945850290495603
"ETFB" 56.9622913572655 -0.0499980858892993 0.176219792753355 -0.283725710421637 0.77662059000295 0.917713837190599 0.94595541753974
"HMCES" 143.289830659468 0.0324355397271663 0.114321848532954 0.283721267136583 0.776623995371317 0.917713837190599 0.94595541753974
"ELP6" 89.0604257457904 -0.0381714950214938 0.134892537081066 -0.282977070840872 0.777194413749675 0.918201711602089 0.94595541753974
"JUND" 269.294618720351 0.0253972991565705 0.0900532059772501 0.282025485722147 0.777923968390325 0.918317572008486 0.94595541753974
"SSU72" 210.090088485608 0.0247925338152382 0.0878754179674488 0.282132755538323 0.777841717711836 0.918317572008486 0.94595541753974
"TBL1X" 102.110305278648 0.0350271888166948 0.123972520079196 0.282539943483594 0.777529523148242 0.918317572008486 0.94595541753974
"ZNF738" 59.3586978059975 -0.0454780756641741 0.161222409605611 -0.28208284304536 0.777879988526002 0.918317572008486 0.94595541753974
"ANKS1A" 40.9321317778483 -0.0543748851100098 0.192026661010685 -0.283163206732967 0.777051731332168 NA 0.94595541753974
"ATP1A1-AS1" 10.8365744907023 0.113544615597411 0.40043582798847 0.283552588607733 0.776753275087595 NA 0.94595541753974
"CYBRD1" 22.6984710350727 0.0692356217627312 0.245171441745513 0.282396763953436 0.777639296056299 NA 0.94595541753974
"DCTN6-DT" 10.9875205249649 0.101748978336749 0.360126553086125 0.282536729004861 0.777531987576657 NA 0.94595541753974
"DNAJC25" 39.822280096362 0.0560417422938613 0.198735245957647 0.28199196385026 0.777949672279361 NA 0.94595541753974
"FNDC4" 41.7951342886809 -0.0540547622395024 0.191353320330529 -0.282486669926251 0.777570366410177 NA 0.94595541753974
"LINC00863" 38.5350652192667 -0.0573264118865742 0.202308988553539 -0.283360676638465 0.776900369050814 NA 0.94595541753974
"LPL" 19.7313053554531 0.078575760177036 0.277296776414786 0.283363410108673 0.776898273883185 NA 0.94595541753974
"SRPX" 15.6615246913975 -0.100198061678878 0.354488907381197 -0.282654998767368 0.777441315760317 NA 0.94595541753974
"ZNF821" 25.9046354169304 0.0711848182704672 0.25244844194243 0.28197764946674 0.777960648331312 NA 0.94595541753974
"ZNRF3" 47.3628748727061 0.0509558303464125 0.179927315566683 0.283202304141128 0.777021762180103 NA 0.94595541753974
"ARID3B" 148.796753060098 0.0290310963354661 0.10314182352287 0.281467743577646 0.778351665307348 0.918317572008486 0.945969071679597
"MOB1B" 103.975958252382 -0.0425388000066739 0.15116273697242 -0.281410623138129 0.77839547112593 0.918317572008486 0.945969071679597
"ZBED1" 81.6431292640007 0.0383798647245314 0.136227971792507 0.28173262964664 0.778148532676967 0.918317572008486 0.945969071679597
"STEEP1" 32.6967077891518 -0.0637356848438001 0.226208342958786 -0.281756561275074 0.77813018102514 NA 0.945969071679597
"SUCLG2" 35.4567720641663 0.0572509030296969 0.203300354443695 0.281607492453009 0.778244494488865 NA 0.945969071679597
"MACF1" 478.089553258595 -0.030330523318502 0.108036780295243 -0.280742569665763 0.778907855371137 0.918364349808414 0.94599375046898
"TTYH1" 123.136816776124 -0.0429908659637762 0.153033670187441 -0.280924230015 0.778768515832659 0.918364349808414 0.94599375046898
"VMA21" 163.994919162988 0.0272911443250641 0.0970693998302903 0.28115085055412 0.778594700299817 0.918364349808414 0.94599375046898
"NSF" 61.0542449678927 0.0434709508871528 0.15512814612003 0.280226070989834 0.779304065870928 0.918645650464354 0.94599375046898
"CEBPZ" 297.783626282188 -0.0233002613527986 0.0833040579123345 -0.279701396747307 0.779706606635522 0.918836713570569 0.94599375046898
"CHCHD10" 104.359827835747 0.0336775417437138 0.12061880911675 0.279206385723112 0.780086443339011 0.918836713570569 0.94599375046898
"KIAA1191" 172.062495213983 0.0288721082589431 0.103488907997229 0.278987466557441 0.780254443284273 0.918836713570569 0.94599375046898
"PGLS" 101.861025121082 -0.0565542376268843 0.202633482337517 -0.27909621339224 0.780170988995934 0.918836713570569 0.94599375046898
"SSR2" 327.930534143828 0.0215124259496206 0.076980990381903 0.279451145573697 0.779898625247975 0.918836713570569 0.94599375046898
"BMPR1A" 67.7155945891002 0.0448590867626593 0.161594837553798 0.277602226913498 0.781317722481914 0.91900268859489 0.94599375046898
"CREBBP" 151.611092345447 -0.028405847214731 0.102414994366323 -0.277360238024597 0.781503509794625 0.91900268859489 0.94599375046898
"KHDC4" 69.4339811547341 0.0418970387542178 0.150645559003521 0.278116653629587 0.780922812118577 0.91900268859489 0.94599375046898
"MRPL54" 108.97099695316 -0.0333297146467918 0.120007933967645 -0.277729259598599 0.781220197952452 0.91900268859489 0.94599375046898
"SNX5" 197.122279370798 -0.0235532543415367 0.0848926118218972 -0.277447634559187 0.781436409542125 0.91900268859489 0.94599375046898
"ZDHHC5" 61.3692028244228 -0.0448473305756394 0.161523676722572 -0.27765174422489 0.781279707033694 0.91900268859489 0.94599375046898
"AP1AR" 40.2611069346079 0.0539286631989676 0.193232336372204 0.27908715596695 0.780177939731274 NA 0.94599375046898
"ATCAY" 39.2784481593988 0.056010173937207 0.201957210918621 0.27733683626566 0.78152147718968 NA 0.94599375046898
"ATOH8" 23.7968031295041 0.0709616419873597 0.253346593816762 0.280097083281428 0.779403022385631 NA 0.94599375046898
"BRD3OS" 45.0560603389523 0.0497475351747928 0.179148940215084 0.277688135442312 0.78125176908828 NA 0.94599375046898
"C14orf28" 10.641112141179 -0.107086438049057 0.384200016206626 -0.27872575099389 0.780455298919906 NA 0.94599375046898
"CHCHD4" 37.6091391159355 -0.0603287766056622 0.216855435178449 -0.278198130270602 0.780860270061379 NA 0.94599375046898
"COMMD5" 55.9957706222856 0.0450465819929168 0.161670369534465 0.278632269615205 0.780527045479934 NA 0.94599375046898
"CYB5R4" 28.747385010324 -0.0594939309089951 0.212018257943159 -0.280607582979693 0.779011399257876 NA 0.94599375046898
"FRS3" 10.2654650802735 -0.108347127554421 0.389011890040363 -0.27851880708114 0.780614130002229 NA 0.94599375046898
"GMPPB" 40.1653050282193 0.0565610296124519 0.201656019542667 0.280482723703096 0.779107178230757 NA 0.94599375046898
"KIFAP3" 36.1217914111901 -0.0586193374676207 0.209420364564105 -0.27991230742833 0.779544784558841 NA 0.94599375046898
"LIMK1" 52.7142262210533 0.0520437624754235 0.186140851635402 0.279593447747637 0.779789434637871 NA 0.94599375046898
"NOVA1" 43.3945396135545 -0.0496391734851913 0.17845949106562 -0.278153732193144 0.780894350170059 NA 0.94599375046898
"NPTX2" 25.0753444855832 -0.0721042658334289 0.256354388812293 -0.281267920426457 0.778504913295784 NA 0.94599375046898
"NR1H2" 25.396587428797 0.0725386631176256 0.259470778763868 0.279563901041973 0.779812105914668 NA 0.94599375046898
"PTK7" 24.7852468268383 0.0718760497942827 0.256580498192768 0.280130603457955 0.779377306104288 NA 0.94599375046898
"SIGIRR" 37.9136649968559 0.0560182072161867 0.202013665446988 0.277299098020114 0.781550452093529 NA 0.94599375046898
"TADA2B" 35.050237401076 0.0566568646270427 0.20414841816833 0.277527815965374 0.781374850264574 NA 0.94599375046898
"TMBIM1" 13.2689359819415 -0.107807147268542 0.388232457512711 -0.277687105192672 0.78125256001859 NA 0.94599375046898
"TYSND1" 24.8133762586765 0.0734378257803603 0.26359296498364 0.278603132617436 0.78054940838368 NA 0.94599375046898
"WASH6P" 23.6664597087038 -0.0763371874904574 0.274509584667512 -0.278085690825395 0.780946579761999 NA 0.94599375046898
"YPEL1" 13.799120221728 -0.0929317953536206 0.333209753362574 -0.278898784971937 0.780322501011638 NA 0.94599375046898
"BCL2L13" 70.1371077466328 0.0413699142343235 0.149583197601692 0.276567922718718 0.782111898197404 0.91900268859489 0.946179897996031
"CCDC174" 93.5295864973461 -0.03664471375065 0.132321950665858 -0.276936015273732 0.781829237499582 0.91900268859489 0.946179897996031
"F11R" 75.3886436942496 -0.0403175713891358 0.145790580467454 -0.276544419124089 0.782129947740332 0.91900268859489 0.946179897996031
"MYADM" 114.428166204157 0.0315044075622868 0.113876829102531 0.276653361448282 0.782046286668291 0.91900268859489 0.946179897996031
"UHMK1" 74.6677355047177 0.0414404139590316 0.149688880017555 0.276843636976718 0.78190017269569 0.91900268859489 0.946179897996031
"SOAT1" 49.4424981150061 -0.049579189547014 0.179350963037779 -0.276436706596164 0.782212666881727 NA 0.946179897996031
"ZDHHC9" 79.157922605729 0.0437940453851201 0.158710352114999 0.275936917797194 0.782596517962641 0.919365552647908 0.946541672397189
"EFCAB14" 73.9467513144334 -0.0397922567769847 0.14446235834528 -0.275450693404001 0.78297000202506 0.91947899663741 0.94659145545884
"INPPL1" 39.7891719122744 0.0579741561470273 0.21047691511204 0.275441875020674 0.782976776161369 NA 0.94659145545884
"MME" 19.6775347578984 0.0748730232844372 0.271700475322541 0.275571926017259 0.78287687480373 NA 0.94659145545884
"TJP2" 45.6323463630483 -0.100700785363916 0.365477655387499 -0.275531989109287 0.78290755278316 NA 0.94659145545884
"ANKRD36C" 101.151952006922 -0.0379301479098813 0.138220330556251 -0.274418008966091 0.783763404873933 0.91947899663741 0.946615112262944
"CISD2" 182.275007738147 0.0263296055980014 0.0962500778204043 0.273554122700353 0.784427294267549 0.91947899663741 0.946615112262944
"DDX52" 224.873662296978 0.02307791564151 0.0843433558514263 0.273618655655135 0.784377695801282 0.91947899663741 0.946615112262944
"ECI2" 150.217602181837 0.0283707703469328 0.103587737536279 0.273881552215547 0.784175648924576 0.91947899663741 0.946615112262944
"GRPEL1" 64.3069570053958 -0.0428404965970497 0.156023472206217 -0.27457725425074 0.783641043364431 0.91947899663741 0.946615112262944
"ILKAP" 72.5566114815375 -0.041562947065114 0.15150324908585 -0.274337001456399 0.783825651790562 0.91947899663741 0.946615112262944
"MAP3K13" 146.710832191413 0.0275885061819481 0.100772594890519 0.273769929333672 0.784261433948281 0.91947899663741 0.946615112262944
"MFSD14B" 60.1341981063778 0.0465242288172081 0.17008150668012 0.273540784799774 0.784437545564125 0.91947899663741 0.946615112262944
"PDLIM2" 70.3666144917441 -0.0487639386113703 0.17715437776283 -0.27526239671398 0.783114652004578 0.91947899663741 0.946615112262944
"SH3BP4" 212.223353524629 -0.0237054820438391 0.0863923340730977 -0.27439335096308 0.783782352164102 0.91947899663741 0.946615112262944
"BMF" 10.2648867385033 0.109062458082314 0.398375158390976 0.273768220194285 0.78426274748575 NA 0.946615112262944
"ENSG00000291065" 26.5111052383652 -0.0610380742467474 0.222227369113667 -0.274664972591774 0.783573644290334 NA 0.946615112262944
"RGS2" 31.7809428491099 -0.0621031940924051 0.226423385535672 -0.274279063293226 0.783870172857368 NA 0.946615112262944
"SLC6A15" 11.9468334304478 -0.0986687226166761 0.360181254128054 -0.273941859788174 0.784129302112315 NA 0.946615112262944
"UTP25" 30.8573308061848 -0.0611159660143199 0.22313193218022 -0.273900581674512 0.784161024562999 NA 0.946615112262944
"ZBTB41" 39.9388328039211 -0.055618731490578 0.20231357738575 -0.274913489293554 0.783382703355613 NA 0.946615112262944
"ZNF557" 21.6507081475303 0.0704105838217609 0.256573070373191 0.274427022755533 0.783756478680641 NA 0.946615112262944
"GFRA1" 54.1091384645397 0.0464528895495963 0.169915575175031 0.273388060522086 0.78455492966136 NA 0.946654456948211
"BAD" 76.9618866806652 0.0656080700769206 0.240180958702548 0.273160996739017 0.784729460267928 0.91947899663741 0.946678096017682
"TRIM69" 109.711796023448 -0.0308265474349599 0.112859065231346 -0.273141970224276 0.784744085325064 0.91947899663741 0.946678096017682
"RAB3D" 21.764426164478 0.0716022483067406 0.262261852962955 0.273018159132944 0.784839256701878 NA 0.946690627669134
"BSCL2" 26.3731171274437 -0.128605855699676 0.471407848413859 -0.272812292227198 0.784997510040334 NA 0.94677923926446
"CDIPT" 69.9095248302014 0.0391982512931658 0.144074595348827 0.272069140282926 0.785568857296359 0.920260361874006 0.94716141459574
"ARFIP2" 34.2838003479465 -0.0586537754143255 0.215508905546206 -0.272164044755682 0.785495886758931 NA 0.94716141459574
"IPMK" 18.4324527264366 -0.0762567751606858 0.280231309441185 -0.272120825159583 0.785529117384268 NA 0.94716141459574
"L3MBTL2" 40.9926715620771 0.0524889416912238 0.193124244091551 0.271788464147159 0.785784675730274 NA 0.947217066739095
"PDLIM4" 46.9349490934537 -0.0504363147617007 0.185537497739276 -0.271838929468455 0.785745870552025 NA 0.947217066739095
"TMTC1" 25.5502410364123 -0.0629466392654138 0.231718355805264 -0.27165150143873 0.7858899955328 NA 0.94724176275035
"ORMDL1" 193.630367952111 0.0258271267718297 0.0952423790024564 0.271172633887732 0.78625825966489 0.920426468124541 0.947339871977836
"ZNF43" 66.1281057939808 -0.048669864884535 0.17934940143586 -0.271368984200042 0.786107254341332 0.920426468124541 0.947339871977836
"AFG1L" 10.6611880906767 -0.110511507406159 0.407599877988121 -0.271127430046433 0.786293025304973 NA 0.947339871977836
"ARFGEF2" 38.6939815792714 0.0547124571191127 0.201813259803909 0.271104372290869 0.786310758865358 NA 0.947339871977836
"UBE2S" 436.220487314306 0.0288704123960301 0.10654310082605 0.270974020581266 0.786411013548474 0.920426468124541 0.947358439667953
"CDKN1B" 84.6414626457521 -0.0358759272805048 0.132962314154529 -0.269820268311589 0.787298529097403 0.920426468124541 0.947382626578226
"COPS6" 229.317729456448 0.0227709481774288 0.0843657481876847 0.269907499981761 0.787231417098842 0.920426468124541 0.947382626578226
"DICER1" 301.618738730003 0.026284872148459 0.097368199967763 0.269953353940624 0.787196139824568 0.920426468124541 0.947382626578226
"GIHCG" 70.4945134477624 0.0409609854490514 0.151267509371801 0.270785085436776 0.786556331568913 0.920426468124541 0.947382626578226
"IPO8" 58.2683944722512 -0.0419393966044057 0.155666820084372 -0.26941769981345 0.787608267075122 0.920426468124541 0.947382626578226
"LBR" 313.698758883027 0.0257834416538098 0.0958259489733378 0.269065341173753 0.787879400939675 0.920426468124541 0.947382626578226
"NBR1" 112.055199483655 -0.0306845808879994 0.114047728878824 -0.26905034576008 0.787890940221032 0.920426468124541 0.947382626578226
"OSBPL9" 114.796737856112 -0.0302915832067958 0.112603771994924 -0.26901037745131 0.787921696889728 0.920426468124541 0.947382626578226
"R3HCC1" 66.1386557210622 0.0492364501207538 0.182451357037024 0.269860695586729 0.787267426031736 0.920426468124541 0.947382626578226
"SNX3" 205.314813199966 0.022954455218034 0.0850822677132241 0.269791295354322 0.787320819895552 0.920426468124541 0.947382626578226
"SURF2" 107.34327745751 0.0341658032659673 0.126762263765367 0.269526610294741 0.787524467553578 0.920426468124541 0.947382626578226
"ATP5F1D" 178.154055314446 0.0310181343218298 0.115536380669991 0.26847071149327 0.788337016449683 0.920508060332858 0.947382626578226
"PDCD11" 155.659062627087 0.0285796608610445 0.106519724586464 0.268303931239006 0.788465380436106 0.920508060332858 0.947382626578226
"RIC8A" 165.090896222131 -0.0268211847693662 0.0999520424791992 -0.268340537162589 0.78843720585167 0.920508060332858 0.947382626578226
"DAP3" 230.779346004955 0.0264234700700508 0.0985895114636069 0.26801502185965 0.788687755840475 0.920583264778348 0.947382626578226
"ANAPC1" 74.3910074610539 -0.0375171123762045 0.140570782510281 -0.266891253688942 0.789552891012889 0.920669315577752 0.947382626578226
"ATP6AP1" 148.566940388808 0.0305362921223481 0.114534841640494 0.266611379428074 0.789768393175726 0.920669315577752 0.947382626578226
"ENSG00000289047" 62.2398024817902 0.0408267645834008 0.1526716759305 0.267415447787356 0.789149306783496 0.920669315577752 0.947382626578226
"ITM2B" 207.653555813167 -0.0273763466213722 0.102412905904581 -0.267313444331704 0.789227836213976 0.920669315577752 0.947382626578226
"SLC25A39" 134.878139956169 -0.033099064145392 0.124143241650776 -0.266619944068337 0.789761798195275 0.920669315577752 0.947382626578226
"VPS72" 75.5756298203387 0.0394997201615867 0.147992016433765 0.266904398719813 0.789542769782573 0.920669315577752 0.947382626578226
"ADAM23" 14.501904958262 0.0819369532545028 0.30674626790701 0.267116381932124 0.789379554765337 NA 0.947382626578226
"CGRRF1" 40.9923818314997 0.0509214656152408 0.190961564542391 0.266658192381624 0.789732346251421 NA 0.947382626578226
"DCHS1" 40.8176197955643 -0.0552232857681035 0.206223598388945 -0.267783542715371 0.788865939250379 NA 0.947382626578226
"ENSG00000288044" 12.6804808583931 0.0945655175148836 0.353931550139591 0.267185893649738 0.789326036707904 NA 0.947382626578226
"FAM149B1" 30.6303827785551 -0.0625700571015647 0.234750987908586 -0.266537992700291 0.78982490335095 NA 0.947382626578226
"FAM89A" 26.3506406744881 0.0633504507870124 0.234989318225568 0.269588640306628 0.787476740599126 NA 0.947382626578226
"GPRC5B" 32.2501907150251 0.0579302723621523 0.215838084489073 0.268396898069605 0.788393826934521 NA 0.947382626578226
"IKBKG" 28.7955568284015 -0.0817040270912666 0.304288269957857 -0.268508631971197 0.788307831400138 NA 0.947382626578226
"METRN" 51.5720064717286 0.0532437700289589 0.197676929429722 0.269347415414443 0.787662347647734 NA 0.947382626578226
"MICALL2" 13.8141533488479 -0.102637601123952 0.38252147397153 -0.268318534011481 0.788454141045856 NA 0.947382626578226
"NEK3" 30.0692312158774 -0.0608298467033645 0.227719624839282 -0.267126062351001 0.789372101613961 NA 0.947382626578226
"PRDM5" 23.9341871819866 0.0644174030993746 0.241316605481784 0.266941443879366 0.78951424645051 NA 0.947382626578226
"PUSL1" 44.3613021811514 -0.053847099024979 0.200219371093947 -0.268940506259571 0.787975465410596 NA 0.947382626578226
"STARD3" 21.4113308318432 -0.0748882860253675 0.277890684223622 -0.269488292616186 0.787553950231001 NA 0.947382626578226
"TRAF3" 46.3987709563337 0.0482038683886056 0.178619321781133 0.269869283501541 0.787260818890618 NA 0.947382626578226
"TRIM9" 11.5920960044163 0.0980100375103374 0.363017799250454 0.26998686486642 0.787170358812719 NA 0.947382626578226
"VAMP8" 15.3815782013774 -0.0940621413796054 0.350706435579082 -0.268207628480759 0.788539503373132 NA 0.947382626578226
"ZNF253" 23.9372571936831 0.06760010623576 0.252698683486492 0.267512696556544 0.789074439839474 NA 0.947382626578226
"ZNF627" 23.2136881043319 0.0702596240887436 0.262376077313798 0.267782127120965 0.788867028952463 NA 0.947382626578226
"CDK11A" 74.5758917672757 -0.0436253621134821 0.163783223585677 -0.266360382696102 0.789961673424435 0.920669315577752 0.947419408691287
"RRP7A" 124.110729301568 0.0362660961763835 0.136196466739341 0.266277804737704 0.790025265477752 0.920669315577752 0.947419408691287
"ENSG00000275964" 10.6108346287096 0.104962027020017 0.394496449205487 0.266065834639094 0.790188506887615 NA 0.947443105450785
"FBXL2" 26.8379741897782 -0.0613131281930951 0.230472938828468 -0.266031788828484 0.790214726944578 NA 0.947443105450785
"MSANTD2" 21.1820874497087 -0.0690203801167635 0.259691543984433 -0.265778311676182 0.790409947424669 NA 0.947575421187874
"ENSG00000280800" 106.944150663506 0.148789756113881 0.560794174956831 0.265319724701732 0.790763170735619 0.921345013803916 0.947693631472998
"SNX18" 45.6962058916768 0.0476097606809011 0.179412862823547 0.265364255001747 0.790728869707838 NA 0.947693631472998
"SREBF1" 38.234016444691 0.0543065194519612 0.20458058084357 0.265452953687163 0.790660547637534 NA 0.947693631472998
"TOMM34" 97.3470632767058 0.0336220286703559 0.126941359372291 0.264862680190384 0.791115248739019 0.921557607790105 0.948013829944182
"LRWD1" 12.917560405389 -0.0997899676638272 0.377079871280047 -0.264638808019842 0.791287721167517 NA 0.948118756793271
"RARS1" 251.791824727461 -0.0239234610876613 0.0905153370554247 -0.26430284486498 0.791546568316666 0.921557607790105 0.948327143972521
"ABCA11P" 10.0355080674998 -0.113633869914333 0.430298134198036 -0.264081716566392 0.791716952013597 NA 0.948429512518381
"MRPS11" 111.027545677162 0.0317554006982574 0.120521111198043 0.263484134709613 0.792177450325915 0.921557607790105 0.948631845683108
"MYLK" 115.096974951895 0.0364321325398713 0.138146060881334 0.263721834031635 0.791994269845136 0.921557607790105 0.948631845683108
"GRAMD4" 15.6995660512434 0.0825721808762043 0.313460233327516 0.263421551115639 0.792225681622334 NA 0.948631845683108
"TRIB3" 31.8485349808669 0.0641421705519521 0.24344797650633 0.263473829080211 0.792185392510311 NA 0.948631845683108
"PELP1" 197.716097273659 -0.0350788383767033 0.133301323631099 -0.263154464045542 0.792431526541891 0.921557607790105 0.948776584319832
"ACOT9" 91.8188265671801 0.033431390969075 0.127950708278631 0.261283359966038 0.793873997817225 0.921557607790105 0.948808525191888
"ANKRD54" 70.5537103680549 -0.0405025063028952 0.155309559746246 -0.260785661675113 0.794257802268623 0.921557607790105 0.948808525191888
"AZI2" 117.499075258709 -0.0303889659914425 0.115781082391645 -0.262469182043468 0.792959741879729 0.921557607790105 0.948808525191888
"BEX2" 113.48698250592 -0.0320556531142291 0.122983747114914 -0.260649507485544 0.794362807461777 0.921557607790105 0.948808525191888
"CHTF18" 70.5137260993034 -0.0473336785109446 0.181236949856739 -0.261170134171647 0.793961308510626 0.921557607790105 0.948808525191888
"COA5" 89.9209353497924 -0.0330563247834454 0.126961660252019 -0.260364622814703 0.794582529022868 0.921557607790105 0.948808525191888
"COPS5" 182.251311047754 -0.0249779513021211 0.0952468145552427 -0.262244479448013 0.79313296332769 0.921557607790105 0.948808525191888
"DGUOK" 186.062577845037 -0.0244111277548403 0.0934550425797934 -0.261207175995856 0.793932744528761 0.921557607790105 0.948808525191888
"EIF3J" 242.20898846996 0.0216456455062764 0.0824389638310709 0.262565715292485 0.792885328300629 0.921557607790105 0.948808525191888
"ERH" 362.419907621736 0.0224089714465975 0.0855314907379001 0.261996736561821 0.793323958184034 0.921557607790105 0.948808525191888
"GOLGA8A" 78.1281189431625 -0.0384372523704483 0.146433887496589 -0.262488779254349 0.79294463502957 0.921557607790105 0.948808525191888
"HPF1" 215.931787195152 0.0229264409326239 0.0875476359606523 0.261873900774752 0.793418661781746 0.921557607790105 0.948808525191888
"METAP2" 323.015840797592 -0.0190259050725308 0.0730163260945565 -0.260570561272723 0.794423694275164 0.921557607790105 0.948808525191888
"NAV1" 123.647593780673 -0.0290477686595505 0.110809933826812 -0.262140474742544 0.79321314318619 0.921557607790105 0.948808525191888
"NUP50" 207.659724979386 -0.0221506325145521 0.0848502616237111 -0.26105555941341 0.794049662045493 0.921557607790105 0.948808525191888
"PHLDB1" 167.961050674616 -0.028391922144806 0.108393010809593 -0.261934989467913 0.793371563408014 0.921557607790105 0.948808525191888
"SAP30BP" 161.694063177161 -0.0256340675458358 0.0978869475889078 -0.261874214869691 0.793418419617807 0.921557607790105 0.948808525191888
"STAG1" 68.741455078808 -0.0370753092355678 0.14236296145104 -0.260428055567798 0.794533604152736 0.921557607790105 0.948808525191888
"ADCY9" 17.0820557289346 0.0739238129068897 0.283762214375384 0.260513236653479 0.794467906343599 NA 0.948808525191888
"APEX2" 24.2117284332381 -0.0693056371726781 0.265180054085612 -0.261353130089879 0.793820197953858 NA 0.948808525191888
"DCPS" 21.6978777048006 -0.0758880174266942 0.290902264148797 -0.260871181765286 0.794191849145405 NA 0.948808525191888
"FGF13" 35.0795897124676 0.0533577026171928 0.20439545932095 0.261051310995164 0.794052938234752 NA 0.948808525191888
"H2AJ" 24.1469823318774 0.0651839965676707 0.248041279647029 0.262794953567525 0.792708625340542 NA 0.948808525191888
"PIGBOS1" 29.5435609593662 -0.062532681343168 0.239628121155152 -0.260957190841053 0.794125520400351 NA 0.948808525191888
"UNC5C" 13.8050213498226 -0.08461367175819 0.323239738722245 -0.261767541616835 0.793500664734101 NA 0.948808525191888
"KATNIP" 19.7555981663778 0.070670621869983 0.271791952599209 0.260017344863024 0.794850394376229 NA 0.949026893028761
"KSR1" 46.3144369257322 -0.0493910032387241 0.190065200002572 -0.259863474418546 0.794969086757745 NA 0.949067125279267
"NCAPG2" 92.2007884724359 0.0320573878947243 0.123439984532737 0.259700193710106 0.79509504320657 0.92196854592278 0.94911602014588
"ZNF441" 20.6155382901573 -0.0711629330650862 0.274372420336493 -0.259366203708854 0.795352703225173 NA 0.949322104138138
"NAA50" 190.240927491224 -0.0263881183991945 0.101970371207352 -0.258782213762225 0.795803281890349 0.922606231720102 0.949510700236012
"LTBP1" 41.8856458647406 -0.050981599680969 0.19705275689677 -0.258720560340482 0.795850854693609 NA 0.949510700236012
"MTO1" 41.6961084747701 -0.0504663048856544 0.194930446094787 -0.258893907527994 0.795717099060487 NA 0.949510700236012
"ZNF768" 11.6471433328489 0.101561081777473 0.392452745888345 0.258785504347999 0.795800742841098 NA 0.949510700236012
"TMEM199" 79.4085652626263 0.0350720488991551 0.135638252999303 0.258570485269635 0.795966658279912 0.922612109080216 0.949547404524946
"PIGG" 26.9691828004437 0.0599935861108637 0.23223749131935 0.2583286004772 0.796153315168375 NA 0.94966861629848
"ABT1" 81.8667743887033 0.0361839360710962 0.140614784384964 0.257326683174614 0.796926595632078 0.923357494899354 0.949852173265523
"GPC1" 122.176937058308 -0.0362316905623133 0.140762778484065 -0.25739539210939 0.796873559652613 0.923357494899354 0.949852173265523
"RNF115" 81.0667723574924 -0.0343271807899892 0.133506580470354 -0.257119766449354 0.797086318968456 0.923358987666102 0.949852173265523
"ARRB1" 34.9946865194758 -0.0558985304209746 0.217093945194486 -0.257485441940342 0.796804052194539 NA 0.949852173265523
"ENSG00000272831" 33.4337478079187 -0.0587288048575659 0.228471441410189 -0.2570509666113 0.797139428881407 NA 0.949852173265523
"NEK7" 13.4073143125684 -0.0847676453851542 0.328788174585227 -0.25781841300129 0.796547053252753 NA 0.949852173265523
"PANK4" 28.7818567868777 0.0573620431394445 0.223175091316729 0.257027084882141 0.797157864559486 NA 0.949852173265523
"SHB" 31.8641066684984 -0.0608464513796542 0.236176930401547 -0.257630799401971 0.796691857409253 NA 0.949852173265523
"STK32B" 18.7091797374705 0.0768421545574468 0.298958531946023 0.257032820094664 0.797153437209286 NA 0.949852173265523
"UBIAD1" 38.4721783568787 0.0557083402672946 0.216491722727446 0.257323187997488 0.796929293561614 NA 0.949852173265523
"ELAVL1" 221.022500644595 -0.0218996723398225 0.0853015974604542 -0.25673226518384 0.797385462132209 0.923521954154713 0.949920630552464
"RMND1" 46.7261635585355 -0.0483619552882456 0.188349597015455 -0.256766969797536 0.797358669656207 NA 0.949920630552464
"GPR27" 18.7327859343499 0.0814557142285941 0.317777095703261 0.256329720832546 0.797696249771227 NA 0.950189494873642
"SALL2" 143.92455674414 0.0280282016728511 0.109407361986825 0.256182044460831 0.797810272557693 0.923734935526076 0.950223947027115
"FILIP1L" 96.5128863501857 0.0306010337366482 0.119766147804558 0.255506537511626 0.798331894941701 0.923734935526076 0.950417399160268
"NEU1" 164.41932177262 -0.0258299104555703 0.101082494059625 -0.255532975277937 0.798311478163893 0.923734935526076 0.950417399160268
"SLC4A7" 90.6964334681135 -0.0335355476181524 0.131084163673157 -0.255832182000027 0.798080422981668 0.923734935526076 0.950417399160268
"TM2D2" 130.612215699902 0.0360812204248664 0.14123591272721 0.255467747035101 0.798361851449012 0.923734935526076 0.950417399160268
"CBLL1" 58.6918700199142 -0.0418793902062542 0.164079492612297 -0.255238418521996 0.798538959778697 0.92375646240378 0.950417399160268
"SNAP29" 80.3039533311337 -0.0353903809509709 0.138916914065217 -0.2547593371845 0.798908983388705 0.924001102438852 0.950417399160268
"CHAC2" 13.1176585200625 0.0904628427864585 0.354854053748272 0.254929714993847 0.798777385081047 NA 0.950417399160268
"CNIH2" 13.3222293161042 -0.102895415427598 0.403113820135579 -0.255251520260435 0.798528841145685 NA 0.950417399160268
"CNOT6L" 34.2590621765276 -0.0528619526129107 0.207176057765884 -0.255154737390778 0.798603588539086 NA 0.950417399160268
"NUDT22" 28.2659032527025 0.0619544292526032 0.243104217692896 0.25484720026893 0.798841118008622 NA 0.950417399160268
"RBM48" 23.7287608096554 -0.0639230717054037 0.250775378741435 -0.254901705367624 0.798799019075233 NA 0.950417399160268
"NUDT11" 64.3684623955146 0.0417212958367367 0.164005657572209 0.254389369576276 0.79919476274963 0.924148229623977 0.950554827531143
"PRR3" 39.5033989298153 -0.0560471195143773 0.220241383410804 -0.25448041892216 0.799124429707017 NA 0.950554827531143
"PACS2" 63.1201230188383 0.0453387823435778 0.178643763253346 0.253794375565634 0.799654418864275 0.924373627875894 0.950898960706975
"LINC00667" 46.8632593644622 -0.0455951594411481 0.179609312765877 -0.253857435001614 0.7996056996955 NA 0.950898960706975
"SMPD1" 75.3271315091656 0.0353559152311583 0.139451485526323 0.25353559410082 0.799854359324392 0.924373627875894 0.950981666621788
"TGFBR3" 68.2894619470305 -0.0381395130610583 0.150461287321753 -0.253483894362137 0.799894305293913 0.924373627875894 0.950981666621788
"MICU2" 99.0523317403161 -0.0318273255690342 0.125665238297185 -0.253270721484376 0.800059019532434 0.924373627875894 0.95107622826564
"DCTN4" 82.5267267975101 -0.0353295517389014 0.139581465853032 -0.253110622696143 0.800182730376439 0.924373627875894 0.951110974816166
"SLC16A1-AS1" 14.4628400282021 0.0792931063071229 0.313396089040977 0.253012430849943 0.800258607236063 NA 0.951110974816166
"NARS1" 385.668237934471 0.0161051318377894 0.06369747441219 0.252837839905114 0.800393525462364 0.924433901386178 0.951170083579476
"LYPD1" 169.85818579952 0.0245357740640326 0.0971367363952123 0.2525900598946 0.800585012050982 0.92447185461326 0.951296397207754
"EHD2" 14.1849776523337 0.0857907126581934 0.340652931480539 0.251841991452507 0.801163198641552 NA 0.951882131946326
"MORN4" 51.1443349058776 0.0463248240191822 0.184097365183125 0.251632194589543 0.801325371469699 NA 0.951973518228605
"PSMA6" 101.915924023774 -0.066788853022295 0.265774757312862 -0.25129870758822 0.80158317430655 0.925441113284187 0.95202488357943
"ECHDC1" 175.8956387058 0.0237791478274993 0.0949312149773182 0.25048818592684 0.802209839820466 0.925457958878679 0.95202488357943
"KLHL23" 137.002607166421 -0.0267641543168571 0.106725681799768 -0.250775201109236 0.801987915675102 0.925457958878679 0.95202488357943
"PRKRA" 140.312448306752 0.0245806628321637 0.0982105097682021 0.250285462219668 0.802366598236437 0.925457958878679 0.95202488357943
"RAD23B" 288.705174634314 -0.0204025896512604 0.0815278693485899 -0.250252948032099 0.802391740942685 0.925457958878679 0.95202488357943
"TMF1" 115.814296739064 -0.0298992867452857 0.119394735031634 -0.250423829303393 0.802259603450595 0.925457958878679 0.95202488357943
"CAMKK2" 28.5120005955473 0.0603417641371978 0.241039264936643 0.25033997740185 0.802324442968666 NA 0.95202488357943
"MTMR3" 44.047443567705 -0.0488887047669027 0.194627776442216 -0.251190789211001 0.801666605466493 NA 0.95202488357943
"PARPBP" 51.6957458467753 0.0413153920933663 0.164313956477195 0.25144177024975 0.801472576763418 NA 0.95202488357943
"TPST2" 50.8004151477459 -0.04919234248318 0.196453218053805 -0.250402324637447 0.80227623206923 NA 0.95202488357943
"ZDHHC6" 43.9727099236835 0.0465109351473496 0.185627496966971 0.250560589930409 0.802153854528742 NA 0.95202488357943
"ZNF696" 32.9896852998793 -0.0525559589450747 0.209671168206616 -0.250658969445358 0.802077785696552 NA 0.95202488357943
"CCNYL1" 47.3172432109353 0.0445464689217999 0.178264421400245 0.249889846621625 0.802672535405678 NA 0.95210286442471
"GCC1" 36.1267756380935 0.0531573072082599 0.212848091041653 0.2497429361387 0.802786151818328 NA 0.95210286442471
"PMS2" 30.8402958137459 0.0656600237048232 0.262612359495929 0.250026403292116 0.802566930079065 NA 0.95210286442471
"SRD5A1" 32.0549189205645 0.0569231420028521 0.22794155182631 0.249726921426889 0.802798537395544 NA 0.95210286442471
"TCOF1" 132.316805989587 0.044262961726162 0.177613257667107 0.249209784829926 0.803198510960643 0.926205168555328 0.952307349530922
"BACE2" 47.2835767355073 -0.0471394779067982 0.189519021155399 -0.248732172736084 0.803567960530212 NA 0.952307349530922
"INKA2" 24.409365546137 0.0620449350366746 0.249322493775046 0.248854141065408 0.803473609608141 NA 0.952307349530922
"MAPK9" 46.5637677161942 0.0452547740765252 0.181650148184451 0.249131501013545 0.803259063205077 NA 0.952307349530922
"NSUN7" 24.9079350547305 0.0593814205875912 0.238441185258614 0.249040116635832 0.8033297501795 NA 0.952307349530922
"TADA1" 39.9212479270699 0.0493385535831381 0.198272035795731 0.24884272451799 0.80348244097418 NA 0.952307349530922
"VAC14" 44.3051496151987 0.0504634042759909 0.202830375158498 0.248796090016386 0.803518515744702 NA 0.952307349530922
"WNT5A" 33.2339768146243 0.054911595046176 0.22104202748904 0.248421513636807 0.803808289715104 NA 0.952491071098254
"APOE" 197.774559436706 0.0293684877054176 0.118547193596351 0.247736676124246 0.804338152783973 0.927218049998404 0.95251167818921
"APRT" 156.769885102426 0.0261655559195594 0.105991605669609 0.246864416802224 0.805013155425872 0.927218049998404 0.95251167818921
"ENSG00000286190" 80.5454323043983 -0.164646389521421 0.667512262652307 -0.24665672637565 0.805173899241932 0.927218049998404 0.95251167818921
"PNRC2" 327.781068513427 -0.0178693678345077 0.0723551576589603 -0.246967436913529 0.804933425170137 0.927218049998404 0.95251167818921
"PPP1CC" 322.488009419665 -0.017894019510535 0.0722519653037593 -0.24766135336673 0.804396435964904 0.927218049998404 0.95251167818921
"PPP2R5C" 206.257311028971 0.0207578746544256 0.0841642799545504 0.246635207544519 0.805190554399781 0.927218049998404 0.95251167818921
"ST13" 608.889378478735 0.0189856137764515 0.0768229486507373 0.247134666267061 0.804804005836619 0.927218049998404 0.95251167818921
"C18orf32" 22.2286755809857 -0.0735310609165916 0.2973494925061 -0.247288335005593 0.804685085822066 NA 0.95251167818921
"CTNND2" 44.4540114790984 0.0456539484093113 0.184278889811906 0.247743778226092 0.804332657381591 NA 0.95251167818921
"ENSG00000289393" 12.5942120208547 0.0821804537738544 0.331935295548565 0.247579738810363 0.804459588836007 NA 0.95251167818921
"GPRASP3" 33.0651200208722 0.298007218331933 1.20570124102069 0.247165058965729 0.804780485403819 NA 0.95251167818921
"KCNH1" 17.2215753529481 -0.0716468313947516 0.28949509050352 -0.247488934165122 0.80452985444436 NA 0.95251167818921
"PGPEP1" 15.8722357993168 -0.0830249060891267 0.335822458063455 -0.247228570024458 0.804731335762022 NA 0.95251167818921
"PITPNC1" 16.4229552970359 -0.0795884505674181 0.321488326967712 -0.247562489494095 0.804472936420413 NA 0.95251167818921
"TXNRD3" 13.7780053255104 0.0856349630500707 0.346773653955201 0.246947719566763 0.804948684840426 NA 0.95251167818921
"ZER1" 33.9476707668621 0.0533194358600606 0.216017092330753 0.246829708171522 0.805040017899779 NA 0.95251167818921
"PNPT1" 81.5837627555939 0.0342812443807179 0.139281163334245 0.246129796449576 0.805581758185857 0.927485279871034 0.952568853735102
"ALKAL2" 104.084721869876 0.0297678716352252 0.121132392849913 0.245746583014411 0.805878409656726 0.92764356537219 0.952568853735102
"SMARCE1" 332.042048464204 0.0484479744266001 0.197831914956026 0.244894634100717 0.806538016577506 0.928219502490858 0.952568853735102
"RSU1" 150.943724362563 0.0245391587009026 0.100470850777857 0.244241573659599 0.807043730700881 0.928618136727489 0.952568853735102
"GLUD1" 137.456556905242 0.0251212915892292 0.103223966045809 0.243366851241512 0.807721220821084 0.928673423631635 0.952568853735102
"NFKBIE" 83.0893763057217 0.0342135339383967 0.14037938176454 0.243721930587951 0.807446187300619 0.928673423631635 0.952568853735102
"SCHIP1" 114.286469478149 -0.151037963054454 0.619918973741476 -0.243641458726251 0.807508516240478 0.928673423631635 0.952568853735102
"YKT6" 153.105924375683 -0.0272770513885067 0.112086757321042 -0.243356593057456 0.807729166847762 0.928673423631635 0.952568853735102
"AKT3" 166.67862006149 -0.0214773011151331 0.0889379672226775 -0.241486305408347 0.809178229169722 0.929250055226988 0.952568853735102
"ARL17A" 67.6549066785873 -0.0403997084725103 0.167464084685714 -0.241244016878782 0.809365997583417 0.929250055226988 0.952568853735102
"DAZAP2" 210.889111044179 0.0235532858354054 0.0972480664411929 0.242197986009813 0.808626755533886 0.929250055226988 0.952568853735102
"GCN1" 104.944805314153 -0.0317984680776906 0.131545854361135 -0.241729153929806 0.808990037798333 0.929250055226988 0.952568853735102
"PBDC1" 151.679328157125 0.0257291684484535 0.106800909210856 0.24090776603462 0.809626602958852 0.929250055226988 0.952568853735102
"POM121C" 125.245223542042 -0.0270131897906964 0.112222101296207 -0.240711851575439 0.809778452792359 0.929250055226988 0.952568853735102
"RNF20" 131.220214163792 0.0284602160013456 0.11820990663138 0.240759990531881 0.809741140474487 0.929250055226988 0.952568853735102
"SZRD1" 174.254876584748 -0.0247762152477156 0.102887996641229 -0.240807636036597 0.809704211054947 0.929250055226988 0.952568853735102
"TSEN54" 68.2218529394799 -0.0373704096988299 0.155288436893964 -0.24065159290867 0.809825159659895 0.929250055226988 0.952568853735102
"ZNF226" 60.9835369269463 0.0379975523739137 0.157062384041095 0.241926496951502 0.808837118283109 0.929250055226988 0.952568853735102
"ANKMY2" 47.649975102018 -0.0454346295097364 0.185048675944769 -0.245527990285632 0.806047638198525 NA 0.952568853735102
"APOC1" 35.2751340397376 -0.0563534146348858 0.229440435824879 -0.245612393614427 0.805982294361462 NA 0.952568853735102
"ASXL3" 22.9598742145841 -0.0687846107177284 0.285574068296906 -0.240864344329102 0.809660257737109 NA 0.952568853735102
"CABLES2" 30.5095064273114 -0.0545304061139223 0.226539785431411 -0.240710063400464 0.809779838808155 NA 0.952568853735102
"CAMK1" 30.1808738855042 -0.06195900971586 0.25344619177535 -0.244466130194528 0.806869830470814 NA 0.952568853735102
"CAMK2N1" 51.2746153484672 0.0404600133335535 0.165320729367272 0.244736479740956 0.80666048005401 NA 0.952568853735102
"DCLRE1C" 24.0767979265125 -0.059701496902517 0.243369527512439 -0.245312128896111 0.806214761125152 NA 0.952568853735102
"DDX47" 39.6005153156034 0.531127482619418 2.17699648453164 0.243972595451244 0.807252044350889 NA 0.952568853735102
"DIP2C" 51.776889441127 0.0425219618604896 0.174852025660036 0.243188271339589 0.807859552295162 NA 0.952568853735102
"ERCC4" 45.4992326352597 0.0427994164703803 0.177805558899206 0.240709102321387 0.809780583741532 NA 0.952568853735102
"GMEB2" 25.5158477971464 0.0658722831730236 0.26938731820802 0.244526296231055 0.806823238535515 NA 0.952568853735102
"GOLGA5" 55.6208714325226 -0.0376482178571668 0.153482561256232 -0.245293130040454 0.80622947073051 NA 0.952568853735102
"H2AC19" 21.9477347810629 -0.104306418102946 0.425703098723834 -0.245021514796661 0.806439772628558 NA 0.952568853735102
"HIPK1" 46.7345493287844 -0.0519358150771132 0.215693814490089 -0.240784907067882 0.809721827934199 NA 0.952568853735102
"KIZ" 14.8298290752606 -0.079361477672078 0.327968669620698 -0.24197883829532 0.808796560622833 NA 0.952568853735102
"MACIR" 20.8993763838364 -0.0653400749472788 0.268420706805425 -0.243424122247927 0.807676858855773 NA 0.952568853735102
"MAN1A1" 16.156673440932 -0.0784411879869594 0.322287409457392 -0.243388930765319 0.807704118008939 NA 0.952568853735102
"METTL21A" 46.630851996449 -0.0445254682404098 0.181412058736447 -0.24543830520713 0.806117072573772 NA 0.952568853735102
"MUL1" 31.8562352924167 0.0537073417154175 0.217924902441514 0.246448850561405 0.805334794786257 NA 0.952568853735102
"NOMO2" 50.1106168675748 -0.262295997880915 1.08051748674331 -0.242750349808291 0.808198800273312 NA 0.952568853735102
"NPEPPSP1" 18.9517333548279 -0.0684090766787091 0.281582676063951 -0.24294490568437 0.808048077748384 NA 0.952568853735102
"PIP4P2" 29.5190360181667 0.0558963079533992 0.23226525886402 0.240657204726961 0.809820809876017 NA 0.952568853735102
"PLEKHM1" 18.4869345062549 -0.0715942227056977 0.295462299296774 -0.2423125484236 0.808537991227627 NA 0.952568853735102
"PML" 42.9309155602528 0.0482790030793338 0.198743470200327 0.242921204056013 0.808066439029597 NA 0.952568853735102
"PRDM10" 14.5678462718575 -0.0775018712111358 0.317091903339429 -0.244414538482159 0.806909783086949 NA 0.952568853735102
"PRKY" 18.3919777575892 -0.0654728655828245 0.26655026186517 -0.245630468057626 0.805968301564895 NA 0.952568853735102
"RABGGTA" 16.7788602165093 -0.0817731660152383 0.338004679532225 -0.241929094379423 0.808835105605836 NA 0.952568853735102
"SERPINB6" 51.0930218986739 -0.0422576077835795 0.174389031811039 -0.242318036545831 0.808533739027782 NA 0.952568853735102
"SGTB" 48.4669475726234 -0.0415562718359499 0.170024069026049 -0.244414053104347 0.806910158965863 NA 0.952568853735102
"SH3KBP1" 28.0459033138172 0.0552504642384037 0.228435986551226 0.241864099753013 0.808885468579785 NA 0.952568853735102
"SLC29A4" 27.3255564991758 -0.0695458933474234 0.289021649634379 -0.240625203805324 0.809845614231356 NA 0.952568853735102
"SMG8" 40.8861686761928 0.0466872699097248 0.192348164237428 0.242722721554523 0.808220204471309 NA 0.952568853735102
"TMEM185A" 37.897316319796 0.0477590947180293 0.197906556227093 0.241321437897322 0.809305996760887 NA 0.952568853735102
"TRIM36" 26.5476107456906 0.0565488433331214 0.231326574784222 0.244454591461743 0.806878766020415 NA 0.952568853735102
"USP28" 25.2679518970622 -0.0552287716310658 0.226976396315769 -0.243323854495565 0.807754526389545 NA 0.952568853735102
"ZNF507" 47.0341428128081 0.0402013167770375 0.163534302920137 0.245828037660515 0.805815352010848 NA 0.952568853735102
"NHSL1" 146.716338373667 -0.0250495987854137 0.104207165817481 -0.240382689509935 0.810033596610329 0.929306260048228 0.952589272222321
"RFFL" 33.8900612877984 -0.0507673774052993 0.211184269475972 -0.240393744909469 0.810025026896378 NA 0.952589272222321
"CDO1" 45.2949150884166 -0.0438956953706298 0.182938140990488 -0.239948296910442 0.810370338806207 NA 0.95284989172194
"LRRC28" 29.4395981404531 -0.055852688099868 0.232839204707442 -0.239876648651355 0.810425884084118 NA 0.95284989172194
"FAM50A" 204.089733288514 0.026331544399107 0.10997646259006 0.239428908504345 0.810773016027331 0.929788496144684 0.952902233373502
"UBAC1" 95.5961127500677 0.0334557397272588 0.139640735754905 0.239584384502096 0.810652471609953 0.929788496144684 0.952902233373502
"CFAP20DC" 10.5876056256966 0.0935227386931602 0.390157730441518 0.239704948527679 0.810558998405844 NA 0.952902233373502
"ZNF589" 24.6273720859202 0.0633226278010628 0.264528819559039 0.239378937639459 0.810811760637797 NA 0.952902233373502
"HDGFL2" 153.144268806772 0.0273051272702947 0.11437533626649 0.238732651300582 0.81131289660161 0.930090275820968 0.952939287316835
"SRP19" 230.296874186046 0.02170587899933 0.0909421361824512 0.238677910048022 0.811355346992759 0.930090275820968 0.952939287316835
"C19orf25" 30.1397039270758 -0.0554198718716322 0.232169301092244 -0.238704564345538 0.811334677221874 NA 0.952939287316835
"HDAC11" 13.9567184040885 -0.0824400727143348 0.345316014363231 -0.238738052349978 0.811308708260955 NA 0.952939287316835
"MFSD8" 26.8411620362637 0.0562241574413094 0.235191094661834 0.239057339828919 0.811061120657282 NA 0.952939287316835
"RAB5B" 52.982066755387 0.0406132042689114 0.16976782116097 0.239227929010191 0.810928847089163 NA 0.952939287316835
"ABHD10" 70.6149661631023 0.0356494487745002 0.15118414354811 0.235801506281349 0.813586699270392 0.930269429732754 0.953143822059946
"ADAM17" 169.117665990906 0.022285420383135 0.093540851124203 0.238242651368914 0.811692898295248 0.930269429732754 0.953143822059946
"BBX" 198.710583838268 -0.020047339123301 0.0845788445550845 -0.237025455109458 0.812637042545956 0.930269429732754 0.953143822059946
"IGF1R" 199.306383329535 -0.020120996092825 0.0848277199664765 -0.237198360403612 0.812502908233496 0.930269429732754 0.953143822059946
"MCM3AP" 104.149915951109 -0.0288787470577447 0.122272653784703 -0.236183203388996 0.813290512620955 0.930269429732754 0.953143822059946
"MEIS2" 90.0481621896521 -0.030618459296364 0.129730807613822 -0.236015329431294 0.81342077499267 0.930269429732754 0.953143822059946
"NAA60" 78.0748411519628 -0.034093400642631 0.143981669155253 -0.23678986945115 0.812819811096605 0.930269429732754 0.953143822059946
"PPP1R2" 79.0652498307101 -0.0326065826360628 0.137992680405765 -0.236292117380312 0.81320600319896 0.930269429732754 0.953143822059946
"PPP2R3B" 84.4305184515016 0.0400535727355505 0.169441050532143 0.236386475471906 0.81313278986626 0.930269429732754 0.953143822059946
"PTPRZ1" 74.7238374840869 -0.0325717498678405 0.137456804547629 -0.23695989423757 0.812687903979015 0.930269429732754 0.953143822059946
"RNF14" 81.4020594238745 -0.0342113077404576 0.145003305947225 -0.235934674157768 0.813483361563812 0.930269429732754 0.953143822059946
"SLC5A3" 108.219605579439 -0.034649243544344 0.146236231429147 -0.236940211093527 0.812703174108834 0.930269429732754 0.953143822059946
"SPIRE1" 60.8480359088013 -0.0366019917461321 0.155044857230664 -0.236073562192898 0.813375588497284 0.930269429732754 0.953143822059946
"BOLA1" 18.2132621083245 0.0712094255366253 0.299824587521167 0.237503622119044 0.81226610953916 NA 0.953143822059946
"CARF" 11.9516254692688 -0.0964808353232147 0.407725581030222 -0.236631793078647 0.812942453266065 NA 0.953143822059946
"CPT1C" 45.3815778975015 0.0441223143560725 0.186268827931458 0.236874386584471 0.812754241101892 NA 0.953143822059946
"EXOC6B" 47.3601237417152 -0.0424099159028761 0.179150769070392 -0.236727512379321 0.812868189736678 NA 0.953143822059946
"GABRQ" 14.9992541942478 -0.0726267146471573 0.306433192319224 -0.23700668356938 0.812651605228057 NA 0.953143822059946
"GSTZ1" 15.4070133392567 0.0819152954481792 0.344881255802712 0.237517389159121 0.812255430526705 NA 0.953143822059946
"GTDC1" 40.046446341383 -0.046920125320541 0.199065024308666 -0.235702507175684 0.813663524258947 NA 0.953143822059946
"LINC00641" 23.1528404882684 -0.0666768161671446 0.282234124688535 -0.236246471757188 0.813241420654075 NA 0.953143822059946
"MFAP3" 53.7880924053273 0.0384292436724193 0.16268064419371 0.236225052235841 0.813258040669182 NA 0.953143822059946
"SHLD2" 48.168046653153 -0.0422475837910241 0.179082063288787 -0.23591186641007 0.813501060048802 NA 0.953143822059946
"TNIP2" 55.3794670333778 -0.0397402763430499 0.167721154823003 -0.236942539448813 0.812701367773398 NA 0.953143822059946
"ZNF407" 23.5218188233836 -0.0599506883515909 0.253103516313751 -0.236862328997734 0.81276359552606 NA 0.953143822059946
"BCAP29" 10.5188884168379 -0.112110632740595 0.47589091934233 -0.23558052525047 0.813758186771256 NA 0.953154716614691
"PATZ1" 135.498221870746 0.0262348197198123 0.111472483697238 0.235347942825663 0.813938686923272 0.930489342367365 0.953241616005887
"ASCC1" 34.6892209002403 -0.0489700677723347 0.20826096724742 -0.235138002188172 0.814101623956947 NA 0.953241616005887
"CASP9" 21.0317123008379 -0.0626954135885293 0.266556805965006 -0.235204700032158 0.814049858219389 NA 0.953241616005887
"LRRC49" 24.391303263718 -0.0584035521799218 0.248478242429383 -0.235044934352833 0.814173857410724 NA 0.953241616005887
"ACTR1B" 74.2332257550262 -0.0360830388573613 0.153694401101838 -0.234771329330681 0.814386221726537 0.930818376195775 0.953290339846788
"CELSR2" 32.4903468012628 0.0479002946583191 0.203987812032184 0.234819395242897 0.814348913365563 NA 0.953290339846788
"NDOR1" 20.1635008586433 0.0827170105439838 0.352516135462576 0.234647445103304 0.814482381573357 NA 0.953302963589948
"AUP1" 202.927900446249 0.0277543732692586 0.118586904435931 0.234042480502167 0.81495199966713 0.930917337134463 0.95333565994611
"SMARCD1" 151.399855483338 -0.0237208389238512 0.101185446481187 -0.234429354702325 0.814651671734952 0.930917337134463 0.95333565994611
"UBL3" 72.2380885146391 0.0321539730653474 0.137363691699736 0.234079127224047 0.814923549887981 0.930917337134463 0.95333565994611
"CEP57L1" 55.3756475400155 0.0395268682051392 0.169032674516461 0.233841583103448 0.815107965744717 NA 0.95333565994611
"LRP4" 31.6407532095659 -0.0522261382854882 0.223071954905505 -0.234122385790771 0.814889967480147 NA 0.95333565994611
"PLAG1" 36.9924162677417 -0.0463443491064156 0.197901227585786 -0.234179189648161 0.814845870134697 NA 0.95333565994611
"PRKD1" 18.6966358515659 -0.0722250585331428 0.308825274808284 -0.233870296328497 0.815085673871846 NA 0.95333565994611
"AP1B1" 76.1299312790959 0.0350885203971431 0.150781379363214 0.232711230957897 0.815985647578945 0.931171592635042 0.953594420367984
"CCDC77" 57.3623005172777 -0.0377441324382193 0.162293736317114 -0.23256678473696 0.816097822052342 0.931171592635042 0.953594420367984
"CRABP2" 93.9778580915432 -0.0329175926899131 0.141273985452694 -0.233005337709084 0.815757260945302 0.931171592635042 0.953594420367984
"MAP3K7" 103.076622351354 -0.027445119826863 0.117802744697253 -0.232975215453557 0.815780651462626 0.931171592635042 0.953594420367984
"PSMG1" 98.8816446628933 -0.0293361571407791 0.126040375037368 -0.232752061647561 0.815953939844688 0.931171592635042 0.953594420367984
"AGAP4" 16.3638595794403 -0.0738249103941418 0.317434554835412 -0.232567341108846 0.816097389976187 NA 0.953594420367984
"C9orf72" 38.7083936125999 0.0434573840599407 0.186287846865322 0.233280832814384 0.815543341256826 NA 0.953594420367984
"HYAL2" 52.9945392868122 0.0401821134698521 0.17220129973323 0.23334384544194 0.815494414399899 NA 0.953594420367984
"LANCL1" 50.9959621314269 -0.0407420046958907 0.174750592780019 -0.233143728142758 0.815649800191758 NA 0.953594420367984
"SLC25A24" 155.075400402447 0.0236491742450414 0.101756111322919 0.232410357840737 0.816219304764096 0.931171592635042 0.953616067281598
"TRIM45" 77.0928341614578 -0.0326990769310967 0.140814996597193 -0.232213029302793 0.816372558404513 0.931171592635042 0.953616067281598
"VRK3" 35.167424721226 -0.0510336780994395 0.219739756766389 -0.232245993398885 0.816346956612583 NA 0.953616067281598
"PDLIM7" 136.051445389697 0.0620473478332559 0.267686039977539 0.231791496629641 0.816699961921205 0.931171592635042 0.953616937333537
"SELENON" 74.021496374442 -0.041677782165197 0.179879519114052 -0.231698318799548 0.816772337259838 0.931171592635042 0.953616937333537
"UBE2H" 234.549549768698 -0.0182709016657133 0.078747485968287 -0.232018856742567 0.816523367834965 0.931171592635042 0.953616937333537
"ATXN1" 32.1866457864736 -0.0489232710291846 0.21118357517518 -0.231662291864327 0.816800321391541 NA 0.953616937333537
"KANSL1-AS1" 30.4671712748165 -0.0536404433403237 0.231386750707521 -0.231821585187159 0.816676591142664 NA 0.953616937333537
"DYNC1H1" 349.035039124781 -0.018281037128393 0.0792165966614629 -0.23077281654144 0.817491300508276 0.931330368126453 0.954112404994761
"ELOF1" 76.1667395639646 -0.0343801959089904 0.149183291693343 -0.230456075333567 0.817737391706955 0.931330368126453 0.954112404994761
"TMEM60" 64.6107439542637 0.0352267969378286 0.152507223990114 0.23098444792433 0.81732688411795 0.931330368126453 0.954112404994761
"VDAC3" 230.660978112464 -0.0199854609731095 0.0865988318747951 -0.230782108031255 0.817484081782613 0.931330368126453 0.954112404994761
"ZFP36L1" 509.996255135488 -0.0215544406495335 0.0935031843959624 -0.230520925985322 0.817687004710567 0.931330368126453 0.954112404994761
"ING3" 54.2101084917047 -0.0377704181231869 0.163817765433115 -0.230563626742962 0.817653827923717 NA 0.954112404994761
"GTF2F1" 128.184367179716 -0.0286154963686359 0.124261300123038 -0.230284862143741 0.817870422798762 0.931330368126453 0.954167917769405
"COG2" 51.6809459187118 -0.0390306004855781 0.16981317594139 -0.229844358479281 0.818212714239969 NA 0.954467526870403
"ALDH1L1" 11.4305657329577 0.0909517653717531 0.396552301736988 0.229356291650216 0.818592004900164 NA 0.954710499970256
"BMPR2" 54.4915890195863 -0.038241509035338 0.16667042397563 -0.229443881662709 0.818523933073242 NA 0.954710499970256
"DGCR2" 63.3961106108775 0.0348606507607315 0.152191931642517 0.22905715424268 0.818824494108388 0.932234645763564 0.954857006130302
"DCUN1D4" 75.3242006970814 -0.0309645162701833 0.135456844668541 -0.228593219825492 0.819185094845796 0.932463033742441 0.954857006130302
"ENSG00000271741" 29.7367609452777 0.0962639467518885 0.421222755499844 0.228534535456559 0.819230710973338 NA 0.954857006130302
"PPOX" 35.3889285012572 0.0475649928022736 0.207901644723856 0.228786034210799 0.819035222011209 NA 0.954857006130302
"SRGAP3" 31.800701661346 0.047969670224787 0.209662533525762 0.228794670264216 0.81902850944158 NA 0.954857006130302
"TTC12" 14.149319143238 -0.0792688030711614 0.346697506636629 -0.228639668742245 0.819148989929113 NA 0.954857006130302
"NARS2" 40.2730424292888 -0.0475186182543144 0.208105907007038 -0.228338632659319 0.819382993209072 NA 0.954929076991838
"ZC3H10" 22.7089991701487 -0.0586321653697336 0.256893888291971 -0.228234956306534 0.819463587294984 NA 0.954929076991838
"NECTIN3" 170.76891735657 -0.0215483787549607 0.094550688318622 -0.227902928451941 0.819721706054325 0.932495143803572 0.95498457225107
"PKP2" 58.6313202350507 -0.0358970346043956 0.157627277975931 -0.227733645250647 0.819853314490306 0.932495143803572 0.95498457225107
"SEC22B" 96.4878155442806 -0.0298790028156752 0.131184207355134 -0.227763718042589 0.819829934167635 0.932495143803572 0.95498457225107
"ZBED6" 81.8972027236547 -0.384893371436355 1.68808289004812 -0.228006203786226 0.819641417620386 0.932495143803572 0.95498457225107
"TAF11" 105.645045065342 0.0297150233402512 0.130625851182615 0.227481949945034 0.820049003211839 0.932535725018263 0.955112878884259
"CCSAP" 45.4163389033308 0.0393176511059627 0.173034627118919 0.22722417911729 0.820249427159701 NA 0.955161792276856
"FNTB" 36.6664469319722 -0.0483642185885704 0.212863277274783 -0.227207901746892 0.820262083659571 NA 0.955161792276856
"ZNF677" 37.9198673354262 0.044567412762215 0.196345218813671 0.226984965722587 0.820435432692614 NA 0.955264029347834
"PCNX2" 20.1429311804372 0.061594924169603 0.27158786379123 0.22679556924882 0.820582709168973 NA 0.955335890999974
"CS" 253.683278491086 0.0195032222968346 0.086245613790602 0.226135816531922 0.821095788445601 0.933361859773934 0.955633959000038
"KDELR2" 257.51008209775 0.0185631268887954 0.08208740125969 0.226138562117096 0.821093653088563 0.933361859773934 0.955633959000038
"TRAF4" 126.561935319648 -0.0299755081150531 0.132799337076714 -0.225720314384831 0.821418957209918 0.933547129995983 0.955633959000038
"SLC25A43" 10.8357651183076 -0.0818599805236375 0.362658147500206 -0.225722160353756 0.821417521387338 NA 0.955633959000038
"SNORD3A" 24.8414432232794 -0.0832726099686007 0.368633973934147 -0.225895104240926 0.821283005667649 NA 0.955633959000038
"TEX2" 40.7923273609222 0.0442626429436472 0.195706061650238 0.226168993287252 0.821069985576731 NA 0.955633959000038
"ZNF83" 35.0226818697343 0.0445330166434319 0.19731410852807 0.22569605881526 0.821437823614756 NA 0.955633959000038
"TMEM219" 128.065392419973 0.0261042542909447 0.115784762191088 0.22545500631476 0.821625324063513 0.933599607846004 0.955678845840677
"VEGFA" 12.2295653687906 0.0898923865324677 0.398766029865119 0.225426389913086 0.821647583742656 NA 0.955678845840677
"TBCC" 30.947590118594 -0.0529240008163293 0.235268308688311 -0.224951677985854 0.822016866170728 NA 0.955732472149105
"TPRA1" 22.6365358525354 0.063167710956092 0.280910352090611 0.224867864377303 0.822082069584889 NA 0.955732472149105
"UBE2W" 47.6356122216871 -0.045212366880494 0.200895802200261 -0.225053815885234 0.82193740890145 NA 0.955732472149105
"UNC80" 44.7421056627012 0.0449385240134526 0.199846767817263 0.224864902766623 0.822084373614216 NA 0.955732472149105
"ZNF564" 13.2031114663665 0.137545855396531 0.611812569623447 0.224816981908669 0.82212165457569 NA 0.955732472149105
"EIF4ENIF1" 75.2271997220288 -0.0324179898356127 0.144405892311343 -0.224492154140903 0.822374371226097 0.934268583919238 0.955827233174831
"ZNF276" 15.4430738067978 -0.0733682337918054 0.326781019794764 -0.224518039137905 0.822354231970752 NA 0.955827233174831
"NEDD9" 115.26891771082 0.0262346380121213 0.117119706979797 0.223998494264051 0.822758474871725 0.934495923741145 0.956159957828882
"IL17RA" 23.1501507596058 0.0590142871370672 0.263569446623925 0.223904128088382 0.822831903526574 NA 0.956159957828882
"FASTKD2" 77.7856777141558 -0.0308066190075918 0.137855054039272 -0.223471088690123 0.823168882077011 0.934495923741145 0.95617519434387
"GDF11" 96.083039894051 0.0291977358679443 0.130690849248884 0.223410713418358 0.82321586693326 0.934495923741145 0.95617519434387
"POLR2C" 130.642369427073 0.0261107935433866 0.116812547599392 0.223527301475639 0.823125137093945 0.934495923741145 0.95617519434387
"DLST" 22.347940172399 -0.0626292426125984 0.280424754351217 -0.223337068646082 0.823273179152961 NA 0.95617519434387
"SIDT2" 17.0744189166264 0.067091811491361 0.30035358306699 0.223376098284791 0.823242805186048 NA 0.95617519434387
"RGPD5" 23.0133403450137 -0.178375273074886 0.80061998984327 -0.222796426941332 0.823693949009419 NA 0.956498693830525
"TRAF5" 25.857397040495 0.0514474011881181 0.230955376963596 0.222759053564825 0.823723037782046 NA 0.956498693830525
"EFCAB2" 18.4719069212842 -0.0621590770890835 0.279538994555025 -0.222362812701782 0.824031458316412 NA 0.956586749163891
"MTHFD2L" 52.6170132229046 -0.0382171793263308 0.171816919224551 -0.222429662333685 0.823979422908868 NA 0.956586749163891
"SPATA24" 17.0009389367464 0.0700450938429377 0.315048081818433 0.222331440453923 0.824055878578494 NA 0.956586749163891
"RELT" 18.9270321941826 0.0607904829850585 0.273640240634128 0.222154763656778 0.824193407565088 NA 0.956646942710163
"DIMT1" 63.0542212568807 0.0351511125236261 0.15841746828346 0.221889119328238 0.82440020093394 0.935658105363778 0.956688073542754
"MHENCR" 11.118875904655 0.0820139677420988 0.369495453147339 0.221962048635535 0.824343427202534 NA 0.956688073542754
"STUB1" 108.050314008223 0.0306020372309844 0.138373869616987 0.221154740527887 0.824971948522663 0.936124711057259 0.956834806919265
"PITPNA" 133.203937473295 -0.0248342330133654 0.112428804571766 -0.220888526814435 0.825179231061289 0.936177644271986 0.956834806919265
"BBS2" 32.0224420054474 0.045840454416178 0.20766291799462 0.220744535706493 0.825291352238248 NA 0.956834806919265
"FSIP2" 18.5277813042022 0.058320581161578 0.263661995948473 0.221194491651255 0.824940998069419 NA 0.956834806919265
"MIGA1" 25.9168355805554 0.051610797605637 0.233652419274142 0.220887067062989 0.825180367704215 NA 0.956834806919265
"OLFML2A" 40.4478101505858 0.0422711826439558 0.191037979917808 0.221271093120554 0.824881356492455 NA 0.956834806919265
"PLEKHA8P1" 11.8518403327088 -0.0830071881532063 0.376047071295415 -0.220736164404263 0.825297870807759 NA 0.956834806919265
"RASSF4" 31.2136789859021 0.0489945010242041 0.22194142459065 0.220754197259794 0.825283828990407 NA 0.956834806919265
"ZNF222" 13.4565458948519 0.0778957053956464 0.352072154530377 0.221249264939882 0.824898351717762 NA 0.956834806919265
"ADAT1" 34.0102476699464 -0.0444583940325709 0.202328597620143 -0.21973361430616 0.826078623961372 NA 0.957441759928657
"ARMCX5-GPRASP2" 23.6809067772729 -0.158942508109692 0.722768020073285 -0.219908053061861 0.825942764394388 NA 0.957441759928657
"ARPIN" 24.0230500430888 0.0575669387427112 0.261937874468843 0.219773252949561 0.826047751414218 NA 0.957441759928657
"NUP62" 168.297524239836 0.024948640226627 0.113676634475048 0.219470257382604 0.826283746259071 0.937248282054859 0.957475484321777
"BLOC1S3" 13.2808774856902 -0.080216656290658 0.365803248724969 -0.219289075671849 0.826424871168614 NA 0.957475484321777
"GPR180" 28.3105950523792 -0.0492758919119779 0.224753490965618 -0.219244167021708 0.82645985199701 NA 0.957475484321777
"RCBTB2" 31.3287259205299 0.0484164975992636 0.220608091118611 0.219468367428247 0.826285218341382 NA 0.957475484321777
"RXRB" 22.5157394851449 -0.0594292898492284 0.271186065720883 -0.219145809321913 0.826536467255741 NA 0.957475484321777
"BET1L" 57.0313519618228 0.0409281067753713 0.187284294888286 0.218534644347967 0.827012568266541 0.937892439746527 0.957655257662933
"LINC02482" 10.5001785593628 -0.0865092505403382 0.395690089606699 -0.21862880272368 0.826939214205039 NA 0.957655257662933
"ZBTB16" 25.3589878097035 -0.0524054693494193 0.239697104685032 -0.218632049887634 0.826936684529621 NA 0.957655257662933
"ZDHHC13" 33.472352295406 0.0465482005306935 0.21302918397285 0.218506214325197 0.827034716966117 NA 0.957655257662933
"DRAP1" 254.129610659624 0.0203369587122819 0.0931978890572423 0.218212653934586 0.827263426228643 0.937994406237458 0.957749442361062
"NRG1" 37.0391430507471 0.043959439720806 0.201480945370702 0.218181623279192 0.82728760268426 NA 0.957749442361062
"ENSG00000283103" 162.685437274291 -0.0248024648162712 0.113935671729784 -0.217688318677701 0.827671965772479 0.938092613092573 0.957759616100185
"SMAD5" 148.508628624133 -0.0217859303667739 0.100012102739126 -0.217832939915291 0.827559278444895 0.938092613092573 0.957759616100185
"ATOSB" 25.2699477899696 -0.0576569764229395 0.264521087325716 -0.217967410484533 0.827454503594859 NA 0.957759616100185
"MLH3" 34.8448165263483 0.0411191475907742 0.188949375103322 0.217619918395016 0.827725263779938 NA 0.957759616100185
"VTI1A" 32.2153285357163 -0.0525645379308656 0.241371583865403 -0.21777434231934 0.827604936639721 NA 0.957759616100185
"ACTR3" 409.742092234708 0.0181784660022376 0.0837067235972052 0.217168528656216 0.828077009893559 0.938186783370851 0.95785405430125
"ADPRS" 94.8181591247364 0.0305630873713399 0.140681137977043 0.217250782946662 0.828012910546245 0.938186783370851 0.95785405430125
"ELF3" 22.4734017509347 0.0562731096072887 0.259233666690747 0.217074851139685 0.828150012558147 NA 0.95785405430125
"MED16" 39.5776091684347 0.0459526563632906 0.211382037987338 0.217391490785244 0.827903262014742 NA 0.95785405430125
"FBN2" 202.366462581569 -0.0234380069567067 0.108046608816178 -0.216924966118856 0.828266820684003 0.93821944236081 0.957889934723726
"AURKAIP1" 198.956144547223 -0.0220854809507003 0.102071825839193 -0.216371959344535 0.828697821769469 0.938525243931688 0.958289133997296
"CSNK1G1" 68.5866904363714 0.0321585746715007 0.148940529050155 0.215915539420916 0.829053584083187 0.938662141914931 0.958408488447155
"ECH1" 151.281175277134 0.0242853942168552 0.112534689982229 0.215803626603407 0.829140821307149 0.938662141914931 0.958408488447155
"NPHP3" 55.6902469406906 0.0357823891483075 0.165813447421295 0.215799078451053 0.829144366684535 NA 0.958408488447155
"ZNF331" 44.160160904328 -0.0411134985364296 0.1902595156275 -0.216091680885616 0.828916284220152 NA 0.958408488447155
"MMADHC" 214.462093910871 -0.0187622829382706 0.0870507252680109 -0.215532758406153 0.829351974648415 0.938717416543649 0.958486045500436
"ZFPL1" 50.9051777401143 -0.0383324156191184 0.177882600568076 -0.21549277724017 0.829383142721226 NA 0.958486045500436
"PPP2R5E" 210.416774192125 -0.0184514874289341 0.0857284815282148 -0.215231707129461 0.829586671454756 0.938717416543649 0.958622040097672
"DCTN5" 140.387928018156 -0.0225120478853673 0.104648226882571 -0.215121159297126 0.82967285734666 0.938717416543649 0.958622426027815
"ARCN1" 280.365008152004 0.0160573774659317 0.0749063025621113 0.214366173695693 0.830261518002584 0.939075464676117 0.958793158541564
"CRISPLD1" 167.195743889037 0.0214445317222986 0.100066887238593 0.214301976548623 0.830311576780376 0.939075464676117 0.958793158541564
"CA8" 19.0042099555859 -0.0598541353084216 0.279626041722216 -0.214050647571235 0.830507561294466 NA 0.958793158541564
"EMX2" 22.9241278722969 -0.056681229729996 0.264555886676734 -0.214250495205408 0.83035172069926 NA 0.958793158541564
"ENSG00000291203" 13.0483254698237 -0.0724163219001777 0.337536737627257 -0.214543526163209 0.83012322808975 NA 0.958793158541564
"GTF2IRD1" 35.746193990766 0.0442771390563913 0.20668110369276 0.214229255917905 0.830368282716175 NA 0.958793158541564
"RIOX1" 32.5128698332221 0.0513108602635167 0.23912171743852 0.214580510767321 0.830094390148104 NA 0.958793158541564
"RNF157" 41.9074205089026 -0.0449063561859065 0.209733161199963 -0.214111854935005 0.830459831264375 NA 0.958793158541564
"ARHGAP17" 75.065410918921 0.0297820817325349 0.139501698990287 0.213489025209711 0.83094554842727 0.939245666453478 0.958805469160295
"WDR82" 154.787089007188 -0.020886255099335 0.0977490022357397 -0.21367230991232 0.83080260613602 0.939245666453478 0.958805469160295
"WNT2B" 212.834839347184 0.0180952377210739 0.0847493926632418 0.213514659544248 0.830925556075784 0.939245666453478 0.958805469160295
"ABRACL" 220.481561445501 0.0261492364817143 0.122634251114217 0.213229470919668 0.831147982334904 0.939292309685441 0.958805469160295
"ALKBH8" 25.1306012781068 -0.0522058193615996 0.244918196822122 -0.213156147803568 0.831205171186786 NA 0.958805469160295
"BBS1" 10.8250023653295 0.223788479931115 1.04985107075683 0.213162120004114 0.831200513095825 NA 0.958805469160295
"PIGA" 12.5862311816453 0.0761387974258416 0.356593864287019 0.21351684661786 0.830923850370709 NA 0.958805469160295
"TIMM8A" 50.9136532425119 0.038375700664641 0.179886785028418 0.21333251721953 0.831067612199565 NA 0.958805469160295
"CCDC144A" 15.0898990495801 -0.0780604641425836 0.367015648202732 -0.212689743679443 0.831568967097577 NA 0.959057571097908
"DPH5-DT" 15.1748349651401 -0.0667970540563424 0.314108894138384 -0.212655723231174 0.831595504511011 NA 0.959057571097908
"SLC7A6OS" 66.3483271105679 -0.0334930730158946 0.157599921772951 -0.212519604319011 0.831701685039781 0.939735831797566 0.9590809682076
"MFSD3" 18.7866165852724 0.0622554150310135 0.293175854790469 0.212348370487423 0.831835261574225 NA 0.959084728622541
"TENM3-AS1" 26.1788970396906 0.0470073444301817 0.221424423919075 0.212295209345838 0.831876732644574 NA 0.959084728622541
"TUG1" 192.75300829345 0.0194593118246437 0.0918685473158535 0.211816910065429 0.832249875522946 0.94001548713086 0.959243048791555
"UGCG" 229.177591881742 -0.0173982547148117 0.0821490633351035 -0.211788838587734 0.832271776526293 0.94001548713086 0.959243048791555
"OMA1" 11.9465974834742 0.0705846413011982 0.332988498448925 0.211973211176916 0.832127933801605 NA 0.959243048791555
"CHM" 25.6685726777047 -0.0532944104997267 0.252246275612164 -0.211279276058245 0.832669353229933 NA 0.959503198985081
"PIGH" 34.2980344625445 -0.0445321426685208 0.210737595266182 -0.211315606084772 0.83264100598289 NA 0.959503198985081
"ZFAND6" 126.144776729257 -0.0234814340555508 0.111254850871312 -0.211059867247602 0.832840556070622 0.940475636655606 0.959539590473921
"FGD4" 27.3872581971212 -0.048012181639595 0.227525889802159 -0.211018542467158 0.832872802335057 NA 0.959539590473921
"AKAP8L" 26.8371588825583 -0.0536891561226727 0.254729576192687 -0.210769227999108 0.833067351625647 NA 0.959664711467242
"PRKCI" 96.5273416410587 0.0255047681774719 0.121249731432946 0.210349069445788 0.833395239994212 0.940919693662586 0.959844378522473
"TSPAN13" 38.0565824717872 0.0440486821877185 0.20931577642732 0.210441290855175 0.833323268660947 NA 0.959844378522473
"CRADD" 13.0270028650576 0.0689551045450665 0.328234933670326 0.210078506190703 0.833606400733735 NA 0.959988559260817
"BAG6" 282.13556029895 0.0205609819922627 0.0979918318439816 0.20982342717094 0.83380548781417 0.941146058960033 0.960007209977223
"FOXP4" 33.6688345096179 -0.0451828502467695 0.215436198010168 -0.20972729125417 0.833880523873284 NA 0.960007209977223
"NFATC4" 25.9768906799032 0.0538354599175273 0.256427230843089 0.209944395298914 0.833711071854384 NA 0.960007209977223
"BRCA1" 87.7336517658272 -0.0298612833670786 0.142539549405119 -0.209494722634546 0.834062054717115 0.941146058960033 0.960039118852489
"SKA3" 76.6916783921742 -0.02955444749992 0.141090556412715 -0.209471478824337 0.834080198100304 0.941146058960033 0.960039118852489
"MRPS31" 96.2676159132427 0.0272704856046966 0.130510886446462 0.208951807371896 0.834485860250358 0.94140754137928 0.960275025096626
"IQCC" 12.2667928867482 -0.0817345765918951 0.39092151857483 -0.20908180468006 0.834384378561396 NA 0.960275025096626
"ITGA2" 11.8817620244798 -0.071080623318538 0.340296638178164 -0.208878417662544 0.834543152743835 NA 0.960275025096626
"ETFA" 191.031756966588 -0.0196161072276795 0.0940744134417553 -0.208516923040126 0.834825370356392 0.94140754137928 0.960500781597061
"GDI1" 177.584168547173 0.0221407129484033 0.106341033479114 0.208204793803814 0.835069065696935 0.94140754137928 0.960522961439302
"PRPS2" 61.2042875940993 -0.0350808740398613 0.168369579373875 -0.208356367999008 0.834950721951258 0.94140754137928 0.960522961439302
"RN7SL1" 105.920654693371 -0.048667080325471 0.233818879819554 -0.208140079890165 0.835119593159039 0.94140754137928 0.960522961439302
"MMS22L" 41.6134736436319 0.0395671290869493 0.190179471873113 0.20805152468479 0.835188736576588 NA 0.960522961439302
"KIAA1522" 86.5562109059493 0.0283738308712698 0.13646840819811 0.20791501304888 0.835295326606817 0.941423547372757 0.960546613480095
"IREB2" 142.1488536329 -0.0205306111686349 0.0989482963821946 -0.207488273363838 0.835628549909616 0.941434987216942 0.960724606015485
"RBFOX2" 190.581663311461 0.0202209796290842 0.0974209360373642 0.207562978262997 0.835570213823255 0.941434987216942 0.960724606015485
"EXT1" 105.875560639811 -0.0257531037600947 0.12444386975053 -0.206945539476725 0.836052390887737 0.941548470356276 0.960724606015485
"SMARCA4" 419.42557973965 -0.0228664285827489 0.110402579809617 -0.207118607392877 0.83591723057133 0.941548470356276 0.960724606015485
"ARV1" 34.886062176447 -0.0442736842289377 0.213758427824407 -0.20712018084876 0.835916001776563 NA 0.960724606015485
"SIRT3" 28.5245198182119 -0.0483522672617819 0.233266568115727 -0.207283313902889 0.835788604735785 NA 0.960724606015485
"TCEAL1" 21.2939260045637 0.0536981763482079 0.25942192403954 0.206991666363647 0.836016366841864 NA 0.960724606015485
"DDX50" 218.030203211984 -0.0203645143519043 0.0987430163836005 -0.206237515297198 0.83660538471697 0.941793067703634 0.960838762275691
"TRIM28" 394.738054982586 0.0267452681597591 0.129923600002961 0.205853810694513 0.836905106371751 0.941793067703634 0.960838762275691
"ADAMTS12" 45.5079198010459 -0.0392003636734402 0.190318505572605 -0.205972422679021 0.836812452932564 NA 0.960838762275691
"ADAMTS7" 12.3322401450097 0.0740998640348055 0.359740011717777 0.205981713518535 0.836805195513337 NA 0.960838762275691
"CNTROB" 25.5745677951924 0.0530331355391629 0.257348094361671 0.206075493470068 0.836731941293779 NA 0.960838762275691
"HINT3" 23.1205697923808 -0.0495544417189162 0.240304839417792 -0.2062149136862 0.836623038766786 NA 0.960838762275691
"ITGA7" 42.661336357108 -0.0386547208510661 0.187238339270761 -0.206446612385129 0.836442063518987 NA 0.960838762275691
"RASD1" 14.1948086792013 0.069273972764027 0.33656435646835 0.205826824595852 0.836926186807574 NA 0.960838762275691
"SFXN4" 16.5139517381894 -0.0644469293447114 0.312755444115241 -0.206061734679076 0.836742688592865 NA 0.960838762275691
"ARNT2" 85.1319202623768 0.0289704689711032 0.141260107842227 0.205085989340036 0.83750494266815 0.941793067703634 0.96086551448643
"CERS6" 71.1793287326354 -0.0290399312226055 0.141585612021683 -0.205105100779296 0.837490011309243 0.941793067703634 0.96086551448643
"CPLANE1" 69.3414722389569 -0.0289715822169395 0.141163178253068 -0.205234697712751 0.8373887615402 0.941793067703634 0.96086551448643
"PCLAF" 163.622252841671 0.0234565221720786 0.114530634005083 0.204805660737351 0.837723964134461 0.941793067703634 0.96086551448643
"PCNT" 96.4078675139591 -0.0279100777643786 0.135922571168085 -0.205338065080187 0.837308005988245 0.941793067703634 0.96086551448643
"SAFB2" 137.896441666059 -0.0237547375034046 0.115967650552913 -0.204839344335651 0.837697646386471 0.941793067703634 0.96086551448643
"TBRG1" 66.7815756958925 0.030530392893208 0.14845136868481 0.205659221357734 0.837057114219063 0.941793067703634 0.96086551448643
"NRSN2" 25.3454439738257 -0.0630621206444984 0.30784581324507 -0.204849694006707 0.837689559993686 NA 0.96086551448643
"YIPF2" 17.1319822350923 0.0690489110400665 0.337074872658103 0.204847399319804 0.837691352874272 NA 0.96086551448643
"MBOAT2" 73.116008128581 -0.0295243865224395 0.144647808842108 -0.204112227891866 0.838265799010936 0.942114342319149 0.961388240730907
"NGRN" 403.098882202955 0.0160165165722982 0.0785266720277699 0.203962757604629 0.838382602229094 0.942114342319149 0.96140065653048
"SRM" 135.625073247173 0.0292651487926465 0.143729650903855 0.203612466937826 0.838656350026038 0.942114342319149 0.96140065653048
"WASHC2A" 128.292766477762 -0.0244340452863549 0.119979654631872 -0.20365157210466 0.838625788856006 0.942114342319149 0.96140065653048
"PRPF40B" 26.8193186082312 -0.0467931023517639 0.229596756620946 -0.203805589592963 0.838505424657331 NA 0.96140065653048
"PWWP2B" 11.7756364034999 -0.0793321788940401 0.389747756928842 -0.203547493176527 0.83870712835961 NA 0.96140065653048
"USP9X" 243.404529016523 -0.0172803954359554 0.084971990194787 -0.203365784376033 0.838849141096862 0.942149314764408 0.961441678430283
"SCG2" 13.7645608487826 -0.0706753757584139 0.347672682457803 -0.20328136009648 0.838915123853327 NA 0.961441678430283
"TESK1" 28.5824853973252 0.0473442095203031 0.233113179619038 0.203095378809875 0.839060483638797 NA 0.961509581312685
"TATDN1" 123.491301673862 0.0236525349319517 0.116835217161776 0.202443539769359 0.839569993172641 0.942777248595405 0.961685310630158
"DHX40" 117.505899570267 -0.0218574602867937 0.108101391814016 -0.202194069105036 0.839765009546972 0.942814578239213 0.961685310630158
"BCORL1" 31.1519494727801 -0.0435994263837853 0.215546053070428 -0.20227429712916 0.839702292568721 NA 0.961685310630158
"CDC42BPG" 10.2144118736077 0.0755261719229243 0.373859078360072 0.202017755605184 0.839902843387543 NA 0.961685310630158
"CUEDC1" 51.8379302545354 -0.0352458545181012 0.174435047385508 -0.202057184300851 0.83987201940795 NA 0.961685310630158
"DRD4" 19.6609054491538 0.0592079528792213 0.292478205360092 0.20243543550989 0.839576328285052 NA 0.961685310630158
"ENSG00000278291" 11.5941476248804 0.0706804847722186 0.349576296043579 0.202189008729034 0.839768965449314 NA 0.961685310630158
"LINC00052" 41.4561835831375 0.0386080177821223 0.190408289738799 0.20276437457153 0.839319204456273 NA 0.961685310630158
"IRF7" 31.6584854000012 -0.0446463377690131 0.221363246629973 -0.201688123248586 0.840160548073417 NA 0.961783133051853
"NFIB" 42.5970336568871 -0.039327080637666 0.194970760103061 -0.201707582290174 0.840145334630178 NA 0.961783133051853
"CLSPN" 224.345252382212 0.0230007079153334 0.114200831328296 0.201405783546467 0.8403812932569 0.943100640784376 0.961937213788472
"AHI1" 73.8686958378645 -0.0301327581948647 0.151133935800582 -0.199377843468751 0.841967190896627 0.943100640784376 0.962013988293814
"CARS2" 95.5633178029754 0.0288065905045515 0.144275223371265 0.199664154602785 0.841743249716134 0.943100640784376 0.962013988293814
"CNOT11" 69.807287018541 0.0297163157168263 0.149553483529317 0.198700257697448 0.842497222429946 0.943100640784376 0.962013988293814
"DDAH2" 117.994826016647 -0.0315980789442121 0.157705612165485 -0.200361157160693 0.841198135590648 0.943100640784376 0.962013988293814
"DHRS7" 123.176815684582 0.0252711792415426 0.12598251114942 0.200592756970609 0.841017022061951 0.943100640784376 0.962013988293814
"GET4" 82.9010797522804 -0.159887268223965 0.804653819549945 -0.198703174382982 0.842494940742353 0.943100640784376 0.962013988293814
"GPM6B" 262.984401802942 0.0158159336155238 0.0794550515276704 0.199055104885507 0.842219639505081 0.943100640784376 0.962013988293814
"HSPA4" 462.084294942304 0.0166986558361021 0.0833028746389825 0.200457137985582 0.841123076538587 0.943100640784376 0.962013988293814
"INO80B-WBP1" 98.7121849621425 -0.0772666930644665 0.386780515598233 -0.199768835162129 0.841661375941399 0.943100640784376 0.962013988293814
"LSM14B" 112.939156058209 0.0235930305579323 0.118913947906832 0.198404232415337 0.842728806279734 0.943100640784376 0.962013988293814
"PARP2" 95.2996373653104 -0.0255144978572587 0.127612193077764 -0.199937774298031 0.841529247236855 0.943100640784376 0.962013988293814
"RBM23" 118.149720197702 -0.0235226919731276 0.1184967024177 -0.198509253786745 0.842646645342405 0.943100640784376 0.962013988293814
"UCKL1" 56.7983548088367 0.03205816071568 0.160469735445135 0.19977698989004 0.841654997958357 0.943100640784376 0.962013988293814
"UPF3A" 166.357343421216 -0.0197588785195276 0.0983111028998247 -0.200983184367906 0.840711722713303 0.943100640784376 0.962013988293814
"USP39" 121.263342196873 -0.0220113909410524 0.110538265384213 -0.19912915101883 0.842161718614057 0.943100640784376 0.962013988293814
"WDR6" 169.5316425788 -0.0205879613771337 0.103795824593588 -0.198350573905509 0.842770785381783 0.943100640784376 0.962013988293814
"CIAO3" 18.7314756148642 -0.0572267500050209 0.285363783699299 -0.200539638433317 0.841058560583063 NA 0.962013988293814
"CLBA1" 10.5422731669958 0.0756408111992147 0.381358389278568 0.198345738092474 0.842774568645002 NA 0.962013988293814
"FAM27E3" 13.0456535930004 -0.0704486180291875 0.354324970127368 -0.198824875378847 0.842399736713491 NA 0.962013988293814
"IL13RA1" 42.7863301404337 0.0390036463338898 0.194484955309264 0.200548398573387 0.841051710151924 NA 0.962013988293814
"KAT8" 42.1843027827979 -0.0366504822616115 0.182557777380844 -0.200761001735647 0.840885458131694 NA 0.962013988293814
"MINDY3" 33.4745507335195 0.0443199560938653 0.220737022596878 0.200781706541385 0.840869267708387 NA 0.962013988293814
"PDE4D" 14.4846635246684 0.0619860164730725 0.311184265549663 0.199193928920484 0.842111048285231 NA 0.962013988293814
"SMIM8" 38.6182151013175 0.0387740850207445 0.194643323637647 0.199205830932724 0.842101738408666 NA 0.962013988293814
"STOM" 29.0766900537641 -0.0463937586793625 0.233598974598724 -0.198604290789622 0.842572296911329 NA 0.962013988293814
"TMEM129" 30.6229047351938 -0.0453134886481088 0.22815195494396 -0.198611003176541 0.842567045794612 NA 0.962013988293814
"TRIM26" 43.2881220925959 0.0365465713800394 0.182751471681104 0.199979628310803 0.841496513554698 NA 0.962013988293814
"TAOK2" 21.1063552920543 -0.0530905920790708 0.267847698928949 -0.198211865516731 0.842879304323142 NA 0.962035194937361
"AGO4" 28.0019649032755 0.0435067968368721 0.219884726459096 0.197861841236005 0.843153160172409 NA 0.962249405814096
"DENND4C" 35.5316926392832 0.0411853053295242 0.208591087626549 0.197445182333295 0.843479175074743 NA 0.962514523579408
"POT1" 22.2897394620518 0.0505057440300419 0.255926634965698 0.197344618065295 0.843557865641061 NA 0.962514523579408
"PPP2R5D" 158.810674086044 -0.0255536899131092 0.129627237369187 -0.197132103034261 0.843724161732068 0.943986257357361 0.962530294539443
"CLDND1" 92.6673457537507 0.0264612177346585 0.134913379813212 0.196134866469836 0.844504606725905 0.944557003738958 0.962530294539443
"ZCCHC3" 203.357096718239 0.0218196672185747 0.111287304061214 0.196066095792677 0.844558432821501 0.944557003738958 0.962530294539443
"AHCYL1" 303.191504021367 0.0147531981846368 0.0764247473368188 0.193042158446616 0.846925951334733 0.944675367350783 0.962530294539443
"ARVCF" 58.8379966135474 0.0332730214679832 0.170101805879049 0.195606515145654 0.844918160445977 0.944675367350783 0.962530294539443
"C22orf39" 88.4266372660525 0.0269522860334636 0.138845660693624 0.194116876961221 0.846084367069471 0.944675367350783 0.962530294539443
"CD47" 177.825623166519 -0.0189426758071013 0.0975394413879264 -0.194205293136383 0.84601513845276 0.944675367350783 0.962530294539443
"CENPN" 190.162199296483 0.0190616312125984 0.09874832984512 0.193032441586559 0.8469335611544 0.944675367350783 0.962530294539443
"COIL" 132.759610860162 -0.0230464180603144 0.119052886144502 -0.193581346968284 0.846503704866923 0.944675367350783 0.962530294539443
"ENSG00000230551" 65.0800313215917 0.0392942129976738 0.202188340553396 0.194344604095984 0.845906062350696 0.944675367350783 0.962530294539443
"ING1" 66.6153864473113 -0.0296490669351743 0.153472123155487 -0.19318861514111 0.846811254588717 0.944675367350783 0.962530294539443
"MTIF2" 102.01653734159 -0.0238962543079337 0.123708055448093 -0.193166517906833 0.846828559707065 0.944675367350783 0.962530294539443
"NDUFB5" 172.476002838224 0.0226525711250931 0.11695817882438 0.193680949488 0.846425709486562 0.944675367350783 0.962530294539443
"PALM2AKAP2" 315.811297126154 -0.0176713814938771 0.0914466768553769 -0.193242467649474 0.846769081112084 0.944675367350783 0.962530294539443
"PLEKHB2" 157.427126284601 -0.0196240817664269 0.100718259416424 -0.194841351311388 0.845517148949515 0.944675367350783 0.962530294539443
"PMP22" 125.377836454092 0.0221472574261609 0.113884348956453 0.194471475923611 0.845806728267252 0.944675367350783 0.962530294539443
"VPS25" 148.268592776851 -0.0233366077149369 0.120501799224618 -0.193661902686091 0.846440624279654 0.944675367350783 0.962530294539443
"ABHD17B" 31.9905991628842 -0.0419549553074546 0.214751702384393 -0.195364948643609 0.845107254799466 NA 0.962530294539443
"ALDOC" 11.2663627412704 0.0787036910882736 0.404256878093366 0.194687327175412 0.845637733526417 NA 0.962530294539443
"ANKRD36B" 44.6290763742905 -0.0487715133174663 0.250857675396412 -0.194419059494178 0.845847767325243 NA 0.962530294539443
"BIVM-ERCC5" 29.8162099917742 -0.230250437141794 1.18418593616821 -0.19443773997759 0.845833141530149 NA 0.962530294539443
"CCDC22" 13.5162547016168 0.0727815668627193 0.369921850938883 0.196748493439886 0.844024359431292 NA 0.962530294539443
"CILK1" 31.8560510978192 0.0404896243385922 0.205487242271221 0.197042034780681 0.843794643548012 NA 0.962530294539443
"LIAS" 23.069384858918 0.0542433024266563 0.279169939735861 0.194302088820806 0.845939350161668 NA 0.962530294539443
"MAP3K14" 15.8033896142153 0.061461454688465 0.31728916539861 0.193708015876467 0.84640451496882 NA 0.962530294539443
"MCCC1" 33.2409344872383 -0.0415824359864751 0.214235241551902 -0.19409708545268 0.846099863703972 NA 0.962530294539443
"MFSD12" 35.1070876322794 0.0448422947147245 0.229810748585025 0.195127055591718 0.845293482357326 NA 0.962530294539443
"MIR17HG" 34.4484579554003 0.0391962603292521 0.201678790627756 0.194349937379373 0.845901886616136 NA 0.962530294539443
"PDE3B" 31.2483262555353 -0.0426312844927371 0.217005507858365 -0.196452545898336 0.844255971759713 NA 0.962530294539443
"RANBP17" 12.602033861281 -0.0707488624657497 0.36002987184144 -0.196508312223903 0.844212327290332 NA 0.962530294539443
"RCCD1" 30.0365608938723 0.0432231453346707 0.222392633312972 0.194355112805572 0.845897834481194 NA 0.962530294539443
"RGS14" 14.1620962819985 -0.0698759211722935 0.359487472975206 -0.194376512188264 0.845881079733069 NA 0.962530294539443
"SELENBP1" 19.7256413440481 0.0535480986510649 0.273998011904928 0.19543243499754 0.845054426673574 NA 0.962530294539443
"TASP1" 12.4626343992094 0.0648492094565949 0.330526409406237 0.196199781957185 0.844453798713487 NA 0.962530294539443
"TRIM65" 13.9038416547863 0.065410967425181 0.332193384008591 0.196906291858869 0.843900869882867 NA 0.962530294539443
"UBE2D1" 46.7855597749505 -0.0368389803465922 0.190552946987866 -0.193326741616534 0.846703084580946 NA 0.962530294539443
"ZNF266" 44.7355481307951 -0.0350389842354425 0.178085908681188 -0.196753266414637 0.844020624150699 NA 0.962530294539443
"ZNF574" 27.2988553620099 0.0532958013079376 0.274709373168732 0.194007946264004 0.846169659900925 NA 0.962530294539443
"ZNF740" 27.9731607909012 -0.0474330322520941 0.242418678005204 -0.195665749200546 0.844871794348833 NA 0.962530294539443
"CHST12" 32.9677028709965 0.0425358089572891 0.220894722680117 0.192561453896236 0.847302435207183 NA 0.96275353531326
"RHOJ" 31.7690447996784 0.0434245995746649 0.225498765347522 0.192571340724381 0.847294691572927 NA 0.96275353531326
"ITPRIPL1" 10.6231266265626 -0.07706067772835 0.400876950279323 -0.192230253384875 0.847561849021975 NA 0.962852335555944
"KANTR" 20.7116872705261 0.0507092551903735 0.263768858336865 0.19224883297486 0.847547296063683 NA 0.962852335555944
"USP20" 12.108448430508 0.0682929304562685 0.355577490903226 0.192062017994427 0.847693626234113 NA 0.962904072281801
"HDAC7" 133.186583018294 0.0237948126397548 0.124326199324928 0.191390171733367 0.84821991956347 0.945398372658758 0.962915268168615
"STK4" 120.696261366669 -0.0230559199942543 0.120579305162449 -0.191209594077461 0.848361387307728 0.945398372658758 0.962915268168615
"THOC3" 62.034777525065 0.0318617452624448 0.166510837076033 0.191349378947004 0.848251876929815 0.945398372658758 0.962915268168615
"TNPO1" 234.034974489181 0.0158146223627618 0.0827256810004228 0.191169443049747 0.848392843000224 0.945398372658758 0.962915268168615
"UBE2A" 160.002172895221 -0.0194904851430369 0.101783092905594 -0.191490399698451 0.848141401304364 0.945398372658758 0.962915268168615
"DOCK5" 24.2484866057302 -0.0448532297623385 0.234564502389076 -0.191219171296174 0.848353884221711 NA 0.962915268168615
"ENOX1" 12.3526151108207 0.0715526889784732 0.37298727875322 0.191836807994234 0.847870037791211 NA 0.962915268168615
"PCMTD1" 34.7421299352873 -0.037663378645687 0.197016382155275 -0.19116876593543 0.848393373476879 NA 0.962915268168615
"ZNF195" 87.7749705800496 -0.0235959339574586 0.123948646510147 -0.190368629443057 0.849020278218732 0.945772613773912 0.963174696758501
"ZNF480" 88.433762425463 -0.0247972435416382 0.130287880532324 -0.190326555626838 0.849053245584267 0.945772613773912 0.963174696758501
"GABPB1-IT1" 28.8777672603543 0.0435882885333705 0.228748742313904 0.190550942892424 0.848877427717721 NA 0.963174696758501
"ROBO3" 20.1053900319256 -0.0540393708712437 0.283872296639692 -0.190365074404685 0.849023063794902 NA 0.963174696758501
"TPCN2" 10.7089419288011 -0.0714423220859556 0.37470441950721 -0.19066314237743 0.848789517017625 NA 0.963174696758501
"PROM1" 60.2136259947032 -0.0299467721825409 0.158244448808047 -0.189243745408516 0.849901783180902 0.946536898983049 0.963216238161609
"SNRNP70" 306.944886459963 0.0145923997657996 0.0773036936884298 0.188767173592168 0.850275300933741 0.946771962904441 0.963216238161609
"MDM4" 163.302202832415 -0.0198676921014711 0.105662997977844 -0.188028850985632 0.850854034717302 0.947054490896187 0.963216238161609
"SMC3" 546.693440987101 -0.0117630892826164 0.0625589233133375 -0.188032156878706 0.850851443215464 0.947054490896187 0.963216238161609
"GCSH" 308.041596049202 0.0163372532237106 0.0871491264906126 0.187463189610631 0.851297482462978 0.947214427710332 0.963216238161609
"MTHFD2" 133.331873757931 0.0210742791430718 0.112437580663303 0.187430919615562 0.8513227818028 0.947214427710332 0.963216238161609
"FOSL2" 121.06543270745 0.0212489692713051 0.113621770259121 0.187014946368514 0.85164891418369 0.947396425245762 0.963216238161609
"AREL1" 48.7391187487674 -0.0332760870994501 0.175585399443578 -0.189515114610329 0.849689110000692 NA 0.963216238161609
"C8orf88" 16.4608427635741 -0.0596564062781925 0.319122300000321 -0.186939008267778 0.851708454102772 NA 0.963216238161609
"CDC42EP1" 32.9312653756437 0.0548696262237319 0.288550320701705 0.190156178271777 0.849186749187777 NA 0.963216238161609
"CHST15" 12.1703801229394 0.0718407731822801 0.383276539769756 0.187438482995689 0.851316852177874 NA 0.963216238161609
"CXorf38" 24.0004999431147 -0.0479004100009598 0.255049794642445 -0.187808071236095 0.851027108426334 NA 0.963216238161609
"FSIP1" 15.0745029659672 -0.0555774681147296 0.297085965885943 -0.187075373786141 0.851601536152825 NA 0.963216238161609
"GDF10" 25.263685464664 0.0474699965279359 0.250737994881712 0.189321114059041 0.849841147931662 NA 0.963216238161609
"HS6ST2" 15.2193127491717 -0.0600200742750054 0.318935029304009 -0.188189031496425 0.8507284704734 NA 0.963216238161609
"KLF13" 35.3276991143149 -0.0394569623885029 0.208219310169297 -0.18949713336588 0.849703201639109 NA 0.963216238161609
"NME5" 13.3006723204288 -0.0661894553074718 0.353501429291599 -0.187239569130208 0.851472801732109 NA 0.963216238161609
"NQO2" 53.4979338288659 0.0323821612685752 0.172173240864698 0.188078943661301 0.850814767055852 NA 0.963216238161609
"NSMAF" 39.9823717936627 -0.0385920091763019 0.205452003984055 -0.187839536378029 0.851002441826761 NA 0.963216238161609
"OXLD1" 45.3766148340353 -0.0343266113361197 0.182852257248966 -0.187728671510911 0.851089353231054 NA 0.963216238161609
"POLR3G" 15.3528168008259 0.0612224260086568 0.322315776852111 0.189945483297728 0.849351850690598 NA 0.963216238161609
"PRPF18" 44.2279842742404 -0.0347329582493927 0.185868817369197 -0.18686812958196 0.851764027906836 NA 0.963216238161609
"SDCCAG8" 32.7861104985341 0.0397689973772407 0.21069653227654 0.188750127719443 0.85028866142367 NA 0.963216238161609
"SEC24D" 39.6279309963083 -0.0377870300927862 0.202033463152459 -0.187033521591773 0.851634350249304 NA 0.963216238161609
"SLC16A14" 18.8725131394069 -0.0546717626822037 0.288209523177136 -0.189694504468549 0.849548527421197 NA 0.963216238161609
"STOX1" 19.4225921674758 0.0511840305589143 0.273271039841825 0.187301334925723 0.851424376389868 NA 0.963216238161609
"STX17" 31.3815418790595 0.0398964022109886 0.213383422532589 0.186970485979975 0.851683773630007 NA 0.963216238161609
"TACO1" 44.6220195617667 -0.0462444235364323 0.247288043145632 -0.187006306282258 0.851655688474789 NA 0.963216238161609
"USP37" 46.035848116503 -0.0350876067098786 0.185048144393001 -0.189613393989839 0.84961209073627 NA 0.963216238161609
"ZNF777" 16.5340893753062 -0.0633302427365156 0.338809904865563 -0.186919691033367 0.85172360008093 NA 0.963216238161609
"ZNF780B" 13.4705768537616 -0.0577011535416626 0.30701152869817 -0.18794458236254 0.850920093747198 NA 0.963216238161609
"INPP5B" 18.8822357187386 0.0535245567822305 0.286977429558335 0.186511381276939 0.852043754483743 NA 0.963434993677517
"UBE2M" 151.10635356501 -0.0333329563302844 0.17904741229369 -0.186168322140331 0.852312764930586 0.947855411870559 0.963641589025408
"RABGAP1" 99.7527846132305 0.0231812265949103 0.124651040352425 0.185968978111777 0.852469088808148 0.947855411870559 0.963649778663164
"PRKCQ-AS1" 11.8831207470592 -0.0695410394779037 0.373999250032115 -0.185938981086011 0.852492612720288 NA 0.963649778663164
"HECTD1" 144.942585302758 0.0191410868406066 0.103046511375677 0.185751915179581 0.852639314288676 0.947855411870559 0.963690967768947
"NAB2" 71.0626779275007 -0.0285052824757168 0.153540369030305 -0.185653340914471 0.852716620641679 0.947855411870559 0.963690967768947
"ALPL" 17.2057160119913 0.0581168980656881 0.313193344021695 0.185562366426479 0.852787968164514 NA 0.963690967768947
"HAUS1" 181.716328887681 -0.0208757525131595 0.112567015942322 -0.185451771448361 0.852874704847154 0.947855411870559 0.963691454596572
"SRPX2" 16.3521835447613 -0.0629910771380221 0.339911220729184 -0.185316262884445 0.852980983013783 NA 0.96371401966325
"SHISA2" 17.2655134356461 0.0534625896354213 0.289338901836198 0.184774979431172 0.853405533436212 NA 0.963998602564364
"SOBP" 16.452727205082 0.0596849869955635 0.32282734414465 0.184882068009766 0.853321536175762 NA 0.963998602564364
"ADNP" 167.000337453643 0.0174145036511474 0.0945170671379312 0.184247186021272 0.853819543964576 0.948724557145004 0.964358858553776
"SNRK" 26.4239292162708 0.0426689920692611 0.231710062485307 0.184148204922982 0.853897190983448 NA 0.964358858553776
"BPNT2" 82.1864173898782 -0.0263321433768402 0.143379051262627 -0.18365404949296 0.854284858838218 0.949060647599911 0.964578435434406
"OAT" 89.1038664974359 -0.0261454987856265 0.142606731571085 -0.183339864097466 0.854531357439705 0.949153564162112 0.964578435434406
"DHODH" 22.2201708635614 -0.0488844780641195 0.267421529986645 -0.182799335814737 0.854955469773806 NA 0.964578435434406
"DMKN" 20.4318070723382 -0.049400968970086 0.269856218586558 -0.183064037689538 0.854747772659862 NA 0.964578435434406
"FAM83G" 22.0081897950808 -0.0486556032974178 0.266026431476435 -0.18289762798148 0.854878344101443 NA 0.964578435434406
"FBXO33" 44.4004050307519 0.0325415472846222 0.177164819541488 0.183679510237086 0.854264883873522 NA 0.964578435434406
"RNF166" 18.4358774032418 -0.0507672815124478 0.276757118923931 -0.183436226355578 0.854455753554686 NA 0.964578435434406
"RTN4IP1" 18.8917268272493 -0.0536224762923289 0.292757912207631 -0.183163200912222 0.854669967281871 NA 0.964578435434406
"STRADA" 28.6784751352738 0.066900185906125 0.365925638031603 0.182824538520985 0.854935694152643 NA 0.964578435434406
"ZNF70" 11.9096338720962 -0.0635043036909935 0.346131545793672 -0.183468696981604 0.854430278057118 NA 0.964578435434406
"NID1" 67.2821132958577 0.0291578267917273 0.159629602335192 0.182659270994746 0.855065375060276 0.949565740444224 0.964604968470706
"TRMT6" 86.5516597344326 0.0243835747874377 0.133722250491262 0.18234493285791 0.855312038400084 0.949658708286472 0.96464298477745
"GTF2IRD2" 31.746743877175 -0.0732053788445178 0.401650991323887 -0.182261168093286 0.855377771584969 NA 0.96464298477745
"LIPE-AS1" 12.1197664187178 0.0637686173173272 0.35003859685513 0.182175959709149 0.855444638658992 NA 0.96464298477745
"TRMT1" 46.14854836822 -0.0331174961180677 0.181506211509496 -0.182459299010464 0.855222292840859 NA 0.96464298477745
"EEF1AKMT2" 38.9317507253923 0.0372727132254562 0.204774192714224 0.18201860659987 0.855568123860085 NA 0.964648931531974
"NFYA" 43.6415986542995 -0.034651564208454 0.190446504396042 -0.181949069206304 0.855622695494597 NA 0.964648931531974
"ARMCX1" 101.863840321979 -0.0215620326247687 0.119371071616238 -0.180630301234856 0.856657770142895 0.949969516741391 0.96469871072386
"AZIN1" 270.496090761126 -0.0146508774575058 0.0814276917753494 -0.179925000182077 0.857211448175108 0.949969516741391 0.96469871072386
"DPF2" 69.9320461258718 0.0275712235787092 0.153230195114317 0.179933358161816 0.857204886551113 0.949969516741391 0.96469871072386
"FZD2" 130.766890102781 0.0217345178518026 0.120606503999736 0.180210163888427 0.856987579434509 0.949969516741391 0.96469871072386
"MTA3" 67.4233897424006 -0.0262857755691048 0.144998795499838 -0.181282716718389 0.856145671327731 0.949969516741391 0.96469871072386
"PCBP2" 480.407849487974 -0.0143941242999523 0.0800066549353555 -0.179911587499598 0.857221978130229 0.949969516741391 0.96469871072386
"PRRC2B" 194.853820329846 0.0169637793965299 0.0942661804171013 0.179956155234782 0.85718698923545 0.949969516741391 0.96469871072386
"SLBP" 148.191269795688 -0.0182898216901186 0.10130374651942 -0.180544375884582 0.856725219810383 0.949969516741391 0.96469871072386
"TIMM44" 70.5258030111646 0.0350379564587899 0.194645720406246 0.180008871428881 0.857145603573487 0.949969516741391 0.96469871072386
"WDR70" 70.4780485932394 -0.0261704158581634 0.145453468568045 -0.179922941101405 0.857213064705205 0.949969516741391 0.96469871072386
"ENSG00000283515" 13.4179783382851 0.198786116540911 1.09910017411314 0.180862601264995 0.856475424545205 NA 0.96469871072386
"LRRC3" 16.6686538568568 0.0553351557460318 0.305393833408175 0.181192773699767 0.856216266476674 NA 0.96469871072386
"NCOA1" 52.6598550666135 -0.0306928143726507 0.170124405442244 -0.180413940568161 0.856827610903512 NA 0.96469871072386
"PAPOLG" 38.7451462922342 0.033215844956796 0.184476208735461 0.180054898051529 0.857109469983987 NA 0.96469871072386
"SCD5" 54.0454569356834 0.0305807993874759 0.168593531627444 0.181387738261827 0.856063242690211 NA 0.96469871072386
"SIRT7" 28.7800340745622 0.0434408096318667 0.24084004388217 0.180372038352227 0.856860504451993 NA 0.96469871072386
"SP8" 22.5423558847581 -0.0470809142967891 0.261148012832972 -0.180284405713252 0.856929297523347 NA 0.96469871072386
"WDR44" 22.8119186222091 -0.0439117146206193 0.24280926696044 -0.180848594332167 0.856486419172027 NA 0.96469871072386
"CCDC82" 137.156346093887 -0.0188569226086021 0.105328614605478 -0.179029437339825 0.857914587440417 0.950195023869774 0.964965415533679
"FAM131B-AS2" 75.4909507274565 0.0263261190007528 0.146883911464491 0.179230786668676 0.857756490846323 0.950195023869774 0.964965415533679
"SSR1" 216.944130313644 -0.0156314207913299 0.0872092983122773 -0.179240299989082 0.857749021265208 0.950195023869774 0.964965415533679
"CNNM3" 22.7001469576592 0.0461328011408723 0.25749507654807 0.179159934859027 0.857812122016913 NA 0.964965415533679
"SH3PXD2A" 26.7738848093251 -0.0447441794760714 0.249431643396691 -0.179384535445293 0.857635773361742 NA 0.964965415533679
"TTC28-AS1" 44.4744984948071 0.0329601238612373 0.184186909934298 0.178949328554319 0.857977489290558 NA 0.964965415533679
"ASAP1" 164.109850220439 -0.0190652981979119 0.106920239175302 -0.178313276746915 0.858476952568673 0.950594043350256 0.965210709209515
"DBN1" 212.511600418282 0.0240930750998167 0.135236420550126 0.178155226246073 0.858601071413134 0.950594043350256 0.965210709209515
"ELP4" 32.214885965935 0.0374686119602174 0.209971811779059 0.178445914443237 0.858372793386173 NA 0.965210709209515
"HDAC6" 48.4712779360151 0.034814195197166 0.195104175923924 0.178439005891606 0.8583782185484 NA 0.965210709209515
"PGAP4" 45.8618785310433 0.0327700653125825 0.183976225699784 0.17812119575742 0.858627796397825 NA 0.965210709209515
"CREB5" 81.5022233223334 0.0265150872840567 0.149814083076169 0.176986613939197 0.859518904120271 0.950887656266693 0.965346753055057
"SMIM10L1" 141.717937880001 0.0179967860984822 0.101665740173759 0.177019181365558 0.859493322957999 0.950887656266693 0.965346753055057
"STC2" 56.8246474506656 0.0309795869019011 0.17443449407101 0.177600118983862 0.859037031093144 0.950887656266693 0.965346753055057
"UBE4A" 66.6246385737489 0.025921556373389 0.146264339532694 0.177224034622567 0.859332417573712 0.950887656266693 0.965346753055057
"COPE" 127.452199381802 0.0336234984274263 0.190307172567345 0.17668014281242 0.859759639222872 0.950973463160162 0.965346753055057
"APTR" 29.6926171847299 -0.0430358104555117 0.242315708596493 -0.177602231010023 0.859035372308303 NA 0.965346753055057
"CCNJ" 49.5726802689312 -0.029806045419061 0.168747764235675 -0.176630757474414 0.859798432953502 NA 0.965346753055057
"CEP164" 47.113221001691 -0.0341074253577917 0.192656556948987 -0.177037448908749 0.85947897417652 NA 0.965346753055057
"PICK1" 21.5699782748989 -0.046764502234123 0.264370644636779 -0.176889920204163 0.859594856281494 NA 0.965346753055057
"RNF24" 33.3581412537363 -0.0397273124205865 0.224061467724297 -0.177305419017741 0.859268494473318 NA 0.965346753055057
"SORBS1" 19.8139238308908 -0.0508231115720249 0.28789061430139 -0.176536187868975 0.859872721286548 NA 0.965346753055057
"SPEG" 12.2891243994685 0.0664666426974732 0.376189099885322 0.176684126992874 0.859756509539024 NA 0.965346753055057
"UNK" 45.5845299474764 -0.0316294500243863 0.177871515814951 -0.177821895087981 0.858862851593033 NA 0.965346753055057
"MEA1" 244.341796310412 0.0155359000510954 0.0882267554139027 0.176090574545227 0.860222785646795 0.951043222936476 0.965473396772724
"MEX3A" 303.220232217727 0.0157786866422947 0.089643739812527 0.176015488368656 0.860281774458102 0.951043222936476 0.965473396772724
"SAP130" 70.1402256149326 0.0252987461838129 0.143761924755608 0.175976679686364 0.860312263438761 0.951043222936476 0.965473396772724
"PANX1" 43.9258483428558 -0.0311424076359132 0.176993432568026 -0.175952334411865 0.860331389744636 NA 0.965473396772724
"UBQLN1" 238.210592351652 0.0147989175508562 0.0842432536066089 0.17566887456606 0.860554089491045 0.951130141011532 0.965500992546094
"TLN2" 58.8424867156673 -0.029227576444653 0.166644174615983 -0.175389127834834 0.860773882908044 0.951192679102784 0.965500992546094
"IER3IP1" 141.566603106654 0.0197941877468227 0.113130498545827 0.174967740806026 0.861104981641064 0.951223458665164 0.965500992546094
"NUP155" 99.4685379511012 -0.0206995822216894 0.118325091137872 -0.174938231803855 0.86112816882591 0.951223458665164 0.965500992546094
"BRD3" 121.502430234501 -0.0230217142035971 0.132273168888966 -0.174046742789705 0.861828727354959 0.95122781004454 0.965500992546094
"OTUD6B-AS1" 140.233425431682 -0.017687625473787 0.10139174133243 -0.174448384467479 0.861513091915046 0.95122781004454 0.965500992546094
"SRPK2" 110.880612076728 0.0203547946707397 0.116894315833283 0.174129892678187 0.861763381099387 0.95122781004454 0.965500992546094
"USP4" 70.7954221747478 0.0268211556455567 0.154047119113649 0.174110076188892 0.861778954496521 0.95122781004454 0.965500992546094
"CRY2" 30.5621192447256 0.0393790704219791 0.224905288183838 0.175091794150214 0.861007505990877 NA 0.965500992546094
"CTDSP1" 41.9835281017077 -0.034621426333047 0.198171660132512 -0.17470422516467 0.861312047636354 NA 0.965500992546094
"CYTH3" 46.7589273988461 -0.0308461557181888 0.175936775473933 -0.175325230527252 0.860824087716228 NA 0.965500992546094
"ENTPD7" 30.7608824681891 -0.0372376432381648 0.213761992201021 -0.174201423062837 0.861707167195383 NA 0.965500992546094
"FXR2" 15.5938989611687 -0.0568197678265339 0.324021530367832 -0.175358000939109 0.860798339577632 NA 0.965500992546094
"GANAB" 31.2944494016712 0.041453310488879 0.238353775675637 0.173915057025531 0.861932219165044 NA 0.965500992546094
"GFUS" 54.9978080063086 0.0359417298262488 0.205481479338262 0.174914692759642 0.861146665103715 NA 0.965500992546094
"PPIL3" 45.2855741369818 0.0358455219720107 0.20576283158787 0.174207954349146 0.86170203445903 NA 0.965500992546094
"PTPRK" 44.0452246302554 0.0309953800035717 0.177106191847407 0.175010143238115 0.861071663440754 NA 0.965500992546094
"RRAGB" 14.2340587929751 -0.0554582215805476 0.319036657480509 -0.173830248907794 0.861998871099052 NA 0.965500992546094
"TMEM132B" 30.8274122427007 0.0380256076641253 0.218687445712444 0.173881072780583 0.861958927759735 NA 0.965500992546094
"LETM1" 116.443052247935 -0.0215083752306019 0.123864477983223 -0.173644418325608 0.862144921492914 0.95122781004454 0.965567722506507
"CDC42BPB" 146.960945791372 0.0203303368490815 0.117471397627526 0.173066271957913 0.862599335941481 0.95122781004454 0.965635356812717
"SCAMP2" 67.3486943491998 0.0272731245706071 0.157385813403856 0.173288328730262 0.862424797233869 0.95122781004454 0.965635356812717
"SRRM1" 383.130618333278 -0.0124402118180053 0.0718821138154005 -0.17306407891611 0.862601059726389 0.95122781004454 0.965635356812717
"TIPRL" 116.500988716584 0.0200444075915 0.1157623754523 0.17315131547002 0.862532490149627 0.95122781004454 0.965635356812717
"SCAMP3" 79.7593448326497 -0.0266904478013661 0.154480175638431 -0.172775876846725 0.862827599345523 0.951297625612128 0.965635356812717
"ARFGEF1" 200.42259666372 -0.0153884279547905 0.0896142975748349 -0.17171844640014 0.863658883099148 0.951314301776948 0.965635356812717
"ATG4B" 61.2718654901487 0.0306758420763756 0.177904083701572 0.172429105831169 0.863100191706781 0.951314301776948 0.965635356812717
"CHMP1B" 90.2262971049224 -0.0218733188746248 0.127152855159629 -0.172023812183885 0.86341880863319 0.951314301776948 0.965635356812717
"CSNK1E" 205.27151601214 -0.0182804705129149 0.106208091332723 -0.172119377003461 0.863343679449095 0.951314301776948 0.965635356812717
"GGCT" 221.425415458952 -0.015342448684829 0.089291068159282 -0.171825122054318 0.863575014704869 0.951314301776948 0.965635356812717
"CEBPZOS" 54.843905520092 0.0281393652264588 0.163889341181336 0.17169734787892 0.863675470937543 NA 0.965635356812717
"DYNC2I1" 54.1126391652594 -0.0280612709757606 0.163002424703299 -0.172152475810335 0.863317658798033 NA 0.965635356812717
"GRK2" 18.3946760959959 0.049458525432612 0.28801434002477 0.171722440724161 0.863655742734099 NA 0.965635356812717
"MORC3" 35.053923484194 -0.0346988281616635 0.200768932057048 -0.172829669442102 0.862785315121019 NA 0.965635356812717
"RRAS" 32.1137206346821 -0.0457738491250525 0.265523932534059 -0.172390671862247 0.863130405173363 NA 0.965635356812717
"SLC27A5" 28.8871260899593 -0.0413603321386339 0.240180064983762 -0.172205516479605 0.863275961146548 NA 0.965635356812717
"ZNF667-AS1" 49.8348790434261 -0.0322727286973254 0.187101421213169 -0.172487886452536 0.863053983846814 NA 0.965635356812717
"BICD1" 62.4194996205291 -0.0268161636331297 0.157568108751055 -0.170187760998623 0.864862476617682 0.951434062156634 0.965667625775286
"BYSL" 94.4432347040953 0.0212420684836779 0.124632449882529 0.170437703051648 0.864665923142114 0.951434062156634 0.965667625775286
"ENSG00000286235" 93.0114889016304 -0.0460287700768009 0.26951670160103 -0.170782626098394 0.864394690728635 0.951434062156634 0.965667625775286
"PGM3" 97.6874116776345 -0.02180909983082 0.127565223758289 -0.170964305069099 0.864251832746085 0.951434062156634 0.965667625775286
"PSMD11" 345.73426979543 -0.0121860205771914 0.0712361706953933 -0.171065070711043 0.864172600522541 0.951434062156634 0.965667625775286
"TRAPPC1" 105.589183934762 0.0230479519156844 0.135434883711986 0.170177367041551 0.864870650566972 0.951434062156634 0.965667625775286
"ZNF714" 66.3849968020553 0.0268374596211284 0.157749695962737 0.170126854808442 0.864910374280345 0.951434062156634 0.965667625775286
"C3orf38" 55.8591437841893 0.0273616221546407 0.159872511331915 0.17114650871928 0.8641085666535 NA 0.965667625775286
"CUL7" 30.7629898278615 0.039964404752212 0.233190314472623 0.171381066330282 0.863924141402769 NA 0.965667625775286
"EDEM2" 27.8075169401476 0.0400762446368712 0.234163711604848 0.17114626498789 0.864108758295656 NA 0.965667625775286
"METTL25B" 11.7702524306865 0.0632495298342368 0.371791746909334 0.170120854914138 0.864915092726011 NA 0.965667625775286
"NBAS" 54.1895047237784 -0.0292915049216567 0.171971358347818 -0.170327810416044 0.864752341260223 NA 0.965667625775286
"PNMA6A" 17.5533738508966 0.0497920783393226 0.29216199069682 0.170426270099564 0.864674913789304 NA 0.965667625775286
"REEP4" 37.1001629548867 0.0368579406800487 0.215466436637847 0.171061169689268 0.864175667878269 NA 0.965667625775286
"HCCS" 85.4095058753927 -0.0228217783078636 0.13451707814349 -0.169657106910392 0.865279808670038 0.951604572256667 0.965978238713222
"PPP2R2B" 75.0434156852087 -0.0247347544825998 0.145915243174349 -0.16951453422207 0.865391941139384 0.951604572256667 0.966006839424409
"KDELR3" 25.0836148097657 0.0414862085906636 0.245175191611885 0.169210466678606 0.865631097286667 NA 0.966177212345354
"CLTC" 435.437284299768 0.0118278263610909 0.0700325882752275 0.168890321668644 0.865882912030742 0.951928727399035 0.966361678734159
"FNBP1L" 200.602556114233 0.0141592412895951 0.0839715463202163 0.168619513514737 0.866095930779528 0.951928727399035 0.966367776698357
"RPP14" 70.8902143647524 -0.0243047486113777 0.144227464565288 -0.168516784820658 0.866176740116178 0.951928727399035 0.966367776698357
"BROX" 89.6822581500428 -0.0220815092991328 0.131316164931393 -0.168155301448755 0.866461104419241 0.952033731353589 0.966367776698357
"TSG101" 157.030069194784 0.0162905280982171 0.0969789611765555 0.167980022683057 0.866598995338159 0.952033731353589 0.966367776698357
"AASDH" 17.0378531913155 -0.0481032082908002 0.2862459864464 -0.168048498733475 0.866545125091985 NA 0.966367776698357
"ACD" 28.1160719472481 0.0407160693591843 0.242809702797234 0.16768715949208 0.866829398387037 NA 0.966367776698357
"ARHGAP42" 28.6966558475213 0.0367535183907892 0.219341227991859 0.167563201534339 0.866926922728591 NA 0.966367776698357
"CHRDL1" 17.366862058502 -0.0504952577662206 0.301266058166625 -0.167610178436671 0.866889963253702 NA 0.966367776698357
"PFAS" 52.1174254868874 -0.0287174236336028 0.170457853434603 -0.16847228247316 0.866211747373214 NA 0.966367776698357
"PPP2R3A" 47.1603478497145 0.0286476223291009 0.170549437325662 0.167972540855697 0.866604881344301 NA 0.966367776698357
"TSPAN15" 10.0886866421676 -0.0654457332940298 0.389160207461213 -0.168171699056751 0.866448204711747 NA 0.966367776698357
"ZNF747" 15.3523075237878 -0.055270495053809 0.32924616347752 -0.167869822597288 0.86668569126754 NA 0.966367776698357
"KLF3" 120.923597329729 -0.0182555408730508 0.109172705306496 -0.167217078864168 0.867199246627667 0.9525136089985 0.966567395642936
"GPRASP1" 11.6182936878543 -0.0509941227004945 0.305142886711832 -0.167115554453844 0.86727912743566 NA 0.966567395642936
"FEN1" 270.72461170042 -0.0163635511811218 0.0981662682277863 -0.166692199637778 0.867612243451134 0.952543714315254 0.966573008452675
"RBCK1" 64.4333636489187 0.0257344670155334 0.154506527525383 0.166559092536111 0.867716983407632 0.952543714315254 0.966573008452675
"TP53BP1" 205.29646149232 0.0143005600985404 0.0858195498189655 0.166635226224178 0.867657074680542 0.952543714315254 0.966573008452675
"PTCD2" 16.5975177886377 0.0488783541399238 0.293168839525557 0.166724247430337 0.867587025877006 NA 0.966573008452675
"STARD9" 14.3830507670339 0.0570563761648791 0.342176949275598 0.166745236012156 0.86757051058108 NA 0.966573008452675
"UBE3A" 315.423202792317 0.0118001010650001 0.0709534405101461 0.166307665705269 0.867914833696154 0.952581478489865 0.966600541896195
"ZNF551" 18.4728154990381 -0.0467533122918723 0.280972790448466 -0.166398006786524 0.86784374244262 NA 0.966600541896195
"SCML1" 21.7220662833089 -0.0415148933647473 0.250169448743971 -0.165947095351497 0.868198584551318 NA 0.966763088039378
"TEPSIN" 18.4679653697554 -0.0488419710321721 0.294402258666996 -0.165902161394143 0.868233946521483 NA 0.966763088039378
"STXBP5" 21.6664685864394 0.0434511943647392 0.262159546923445 0.165743322624171 0.868358951019134 NA 0.966805867691659
"PPP1R18" 88.5384448198195 0.0232380200024326 0.140321467482705 0.165605594206722 0.868467344547968 0.953008413486266 0.966830146482813
"QNG1" 17.7146383126045 0.0515645328578471 0.311608528472727 0.165478567324772 0.868567318061819 NA 0.966845047699957
"AGRN" 147.022273110158 -0.0238003505830523 0.144427879473568 -0.164790556157185 0.869108837512711 0.953532813445798 0.967278555403295
"ZRANB3" 17.6234414227121 0.0462386548589978 0.280636259577231 0.164763651456354 0.869130014898913 NA 0.967278555403295
"CDCA4" 87.5223873093442 0.021586758643735 0.131275882641179 0.164438114674413 0.869386260758939 0.953657656258817 0.967295568969346
"SEPSECS" 19.6968670984718 -0.0465445646471368 0.283093561668446 -0.164414069937942 0.869405188086724 NA 0.967295568969346
"WDR90" 19.8990208543367 0.0464725523350547 0.282525424933776 0.164489805991613 0.869345571088133 NA 0.967295568969346
"HMGCR" 420.710971732706 -0.0124487784061116 0.0759456137182422 -0.163917016357212 0.869796471172731 0.953928083175513 0.967634492090736
"RBPMS2" 29.6303334682794 -0.0378374179894066 0.231121106923699 -0.163712516321142 0.869957463894682 NA 0.967690624127831
"WIZ" 53.2463277679081 0.0266011128440905 0.162565939103527 0.163632757210907 0.870020255742369 NA 0.967690624127831
"RLIM" 83.8243604076661 0.0213297276743943 0.130444351211044 0.16351591675967 0.87011224204711 0.954071370097461 0.967696543296617
"ANXA11" 127.500780554353 0.019156811574426 0.11728527020147 0.163335187287533 0.870254530445797 0.954071370097461 0.96773263705507
"HSD17B7" 59.1312695506278 -0.028291522342598 0.174110046362738 -0.162492187749212 0.870918279796334 0.954260525409482 0.96773263705507
"SBF2" 73.195428746336 -0.0226941183928668 0.139348592250338 -0.162858612536947 0.870629758101564 0.954260525409482 0.96773263705507
"USP5" 83.5420864877425 0.0277664203999327 0.170782996505661 0.162583049648109 0.870846733827237 0.954260525409482 0.96773263705507
"SPAG16" 73.5915297498491 -0.0232431729126252 0.143340256576792 -0.162153839177573 0.871184709625431 0.954373024003197 0.96773263705507
"B3GNTL1" 12.409796351912 -0.0560648214857701 0.34557800656137 -0.162234923581034 0.871120859038894 NA 0.96773263705507
"DNAJC14" 46.7976123389119 0.0282474674341752 0.173364232301767 0.162937112570061 0.870567949666991 NA 0.96773263705507
"MRNIP" 31.4291258606915 0.0356146649306331 0.219311545942331 0.162393023028519 0.870996364732527 NA 0.96773263705507
"QSOX2" 41.7724600679616 -0.032128714370018 0.198007211438473 -0.162260324442786 0.871100857092225 NA 0.96773263705507
"RALGAPA2" 26.4610971936413 0.0382379272227354 0.23493065052918 0.162762615846867 0.870705343922473 NA 0.96773263705507
"UAP1" 44.8263044274525 -0.0294073469923559 0.180628407128711 -0.162805770475521 0.870671364708592 NA 0.96773263705507
"VPS13A" 53.1492039523402 0.0293555569062159 0.180431246893877 0.16269663604044 0.870757295750939 NA 0.96773263705507
"ARL6IP6" 72.4432485981503 -0.0298957081961731 0.185301494704277 -0.161335494049219 0.871829169212769 0.954570612394852 0.968093584010169
"HAGH" 90.1690819841814 0.0217216932010189 0.13466145686506 0.161305942373589 0.871852443213926 0.954570612394852 0.968093584010169
"WDR33" 124.723080127051 -0.0175617664120469 0.108875839089099 -0.161300859391542 0.871856446427213 0.954570612394852 0.968093584010169
"TYW5" 31.0678937601573 0.0364324693262926 0.225827494386615 0.161328758596243 0.871834473840968 NA 0.968093584010169
"KIF23" 150.708471365953 -0.0168313598247339 0.104669446589254 -0.160804899358873 0.872247066328061 0.954582502718555 0.968107578753632
"UPF2" 105.305024292918 0.0206939111548156 0.128845972198087 0.160609686137499 0.872400825511251 0.954582502718555 0.968107578753632
"WRN" 62.2129222099369 0.0245931072439085 0.153058147952544 0.160678196965598 0.872346862587347 0.954582502718555 0.968107578753632
"CABIN1" 46.4807567807339 0.0312187754240091 0.194490161708686 0.160515962091541 0.872474648724156 NA 0.968107578753632
"SLC66A3" 13.2403589400175 0.0585564990718885 0.364379515650968 0.16070195100643 0.87232815272742 NA 0.968107578753632
"SOX9" 39.9782427297377 0.0314361594723968 0.195846475334341 0.160514297838296 0.872475959609332 NA 0.968107578753632
"TRIQK" 28.0197675208607 0.03916479670425 0.243262767207275 0.160997908368275 0.872095048031819 NA 0.968107578753632
"ARID5B" 201.92796787739 -0.0162534222567477 0.101618851414933 -0.15994495145769 0.872924438166415 0.954582502718555 0.968124183210786
"HSF2" 66.3422521886205 -0.0233846785222887 0.146168734716047 -0.159984134553238 0.87289357202804 0.954582502718555 0.968124183210786
"NETO2" 99.3946624174127 0.0191722804031385 0.119739648593867 0.160116391089196 0.872789389535841 0.954582502718555 0.968124183210786
"TTC3P1" 31.3231692431143 -0.0387809408927305 0.242201920309022 -0.160118222197621 0.872787947131573 NA 0.968124183210786
"UBA6-DT" 21.0608168972988 0.0423128364814078 0.263865240890957 0.160357750564402 0.872599269031197 NA 0.968124183210786
"CALM3" 505.769078989641 0.0159049519346779 0.0997882330632502 0.159387048416787 0.873363942336096 0.954582502718555 0.96813783550278
"H2AZ2" 590.651351202058 -0.0105396241281458 0.0660371793551665 -0.15960136745788 0.873195101715703 0.954582502718555 0.96813783550278
"CCDC8" 26.392937527112 -0.0421233853940628 0.264296930586369 -0.159379018517574 0.87337026840583 NA 0.96813783550278
"RMI2" 41.6932850224253 0.0313011959884879 0.196060585126549 0.159650630279841 0.873156293262242 NA 0.96813783550278
"RRP8" 37.8118794844824 -0.031879090346389 0.199837660469619 -0.159524937749336 0.873255312406417 NA 0.96813783550278
"AAR2" 56.7759399223807 0.0252001176372218 0.158443258055292 0.159048216670902 0.87363088587594 0.954582502718555 0.968330600723719
"ANP32B" 610.004530136097 0.0142405630677721 0.0900041707765213 0.158221146252557 0.874282541330964 0.954582502718555 0.968462157910778
"C2orf68" 64.7128665048234 -0.0235944580407873 0.150998181523858 -0.156256570792274 0.875830787261546 0.954582502718555 0.968462157910778
"C4orf46" 56.7792277038519 -0.0260753835229322 0.166785844555216 -0.156340507148373 0.875764628794727 0.954582502718555 0.968462157910778
"GATAD1" 82.1077277220714 -0.022452650788357 0.142669974854016 -0.157374744134716 0.874949516679003 0.954582502718555 0.968462157910778
"GNAQ" 170.171893032589 -0.0153807068219063 0.0973277486921426 -0.158030027701113 0.874433137325594 0.954582502718555 0.968462157910778
"KCTD10" 130.526098176426 0.0168085594033614 0.107088860348095 0.156958990400353 0.875277168337908 0.954582502718555 0.968462157910778
"NCSTN" 91.5295749425472 -0.020800250242064 0.132597033095542 -0.156868142193472 0.87534876781501 0.954582502718555 0.968462157910778
"NF1" 104.782627748152 -0.0182961173310686 0.115394152166656 -0.15855324544215 0.874020867429117 0.954582502718555 0.968462157910778
"NT5C2" 102.867665751729 -0.0194861628960662 0.124672012411634 -0.156299417320129 0.875797015606144 0.954582502718555 0.968462157910778
"OTUB1" 158.744762628031 -0.018912747189531 0.121195991333407 -0.156050930244901 0.87599287639294 0.954582502718555 0.968462157910778
"PPM1A" 70.4815325118382 -0.0222414813014089 0.142415406992482 -0.156173280483501 0.875896437372887 0.954582502718555 0.968462157910778
"SCAMP1" 74.8204471377996 0.0221359088940951 0.141549661757513 0.156382633623073 0.87573142511939 0.954582502718555 0.968462157910778
"SLC35B4" 81.5166682410073 -0.0226909775502763 0.144489073279527 -0.1570428616867 0.875211068432227 0.954582502718555 0.968462157910778
"TRAPPC2L" 147.134703334304 -0.0162919888903934 0.102760185001912 -0.158543787071718 0.874028319857531 0.954582502718555 0.968462157910778
"ZNF48" 71.399817865656 -0.0266623177331918 0.16961472701916 -0.157193412398559 0.875092419904383 0.954582502718555 0.968462157910778
"CCDC92" 29.803360437674 0.0352000637545625 0.225589363820507 0.156036007896941 0.876004638626084 NA 0.968462157910778
"FURIN" 15.5059196754331 -0.0577593515079967 0.369129464853437 -0.156474508289199 0.875659011164956 NA 0.968462157910778
"GPRASP2" 55.195357042687 -0.0269136242529488 0.170577581014183 -0.157779375771022 0.874630650826577 NA 0.968462157910778
"GRIPAP1" 36.8248578819065 -0.0322876329083605 0.20429715802978 -0.158042496624715 0.874423312028909 NA 0.968462157910778
"HAUS2" 54.9537647951727 -0.0261235286866678 0.1659133299724 -0.157452862232428 0.874887954922038 NA 0.968462157910778
"HBP1" 34.8771099896235 0.0331634591955295 0.21013339837059 0.157820981589241 0.874597864937308 NA 0.968462157910778
"PLPP3" 20.7048837956523 0.0409722524416858 0.261935592220694 0.156421096095885 0.875701109565533 NA 0.968462157910778
"RAB11FIP5" 24.6692136104432 -0.0398274917245999 0.251270247097578 -0.158504606831279 0.874059190826788 NA 0.968462157910778
"TEDC2" 44.3535030686045 0.0328487864425839 0.207561712711865 0.158260336231588 0.874251661302147 NA 0.968462157910778
"TRMT61B" 42.289816218094 -0.0317000535368805 0.201128336090809 -0.157611076355586 0.874763275002309 NA 0.968462157910778
"TSSC4" 34.3743316294897 -0.0407038155059121 0.259981995417988 -0.156563978365003 0.875588493465736 NA 0.968462157910778
"HSDL2" 86.1725082003765 0.0215851254564885 0.138718998896639 0.155603238404076 0.87634577216129 0.954582502718555 0.968555514738151
"NUP85" 81.4806298694969 0.021369817569841 0.137456017821692 0.155466584209953 0.876453495546841 0.954582502718555 0.968555514738151
"PSEN1" 81.2482631248828 -0.0216839164174484 0.139390249775676 -0.155562648408657 0.876377768684242 0.954582502718555 0.968555514738151
"VPS36" 60.214803253279 -0.0243069911625938 0.156207640770071 -0.155606928334398 0.876342863451094 0.954582502718555 0.968555514738151
"CD200" 18.1151064031461 -0.0463860863053429 0.298535719737171 -0.155378680803024 0.876522790294556 NA 0.968555514738151
"POLR2I" 181.758675760616 0.0163556581119464 0.105560296393664 0.154941381094191 0.876867530158329 0.954786813802471 0.968619315534193
"APBA2" 39.1422796206635 0.0358664670228269 0.231597841431407 0.154865290631172 0.876927517529568 NA 0.968619315534193
"HEMK1" 18.3898319234732 0.0478238563995303 0.30848845963153 0.155026403440352 0.876800502002888 NA 0.968619315534193
"MIRLET7IHG" 17.9332893119801 -0.0425041877708921 0.274256337297389 -0.154979783474621 0.876837255176044 NA 0.968619315534193
"ATP6V1G1" 378.751176321327 0.0139033588265503 0.0905365186034323 0.153566307176552 0.877951704730172 0.954786813802471 0.968625150429976
"GNAI3" 234.98419625444 0.0122381535323276 0.0793151216791965 0.154297859893942 0.877374884667666 0.954786813802471 0.968625150429976
"MIF" 420.894581929304 0.0323775446218427 0.209776494458802 0.15434305309264 0.877339252534426 0.954786813802471 0.968625150429976
"MRPL19" 154.685803772336 0.0149400496084987 0.0971304170277127 0.1538143257867 0.877756137917775 0.954786813802471 0.968625150429976
"RCC1" 71.682770114786 -0.0257400907370836 0.167355801825352 -0.153804591513028 0.877763813414404 0.954786813802471 0.968625150429976
"SDF4" 73.8058454060715 -0.0228199921364095 0.148335916156883 -0.153839964909609 0.877735921466843 0.954786813802471 0.968625150429976
"ZWILCH" 115.312336980738 0.0170062897187593 0.110675307276692 0.153659295259447 0.877878381201803 0.954786813802471 0.968625150429976
"DHRS4" 10.9786243480306 -0.0792801830156491 0.515329435017728 -0.15384369226439 0.877732982453871 NA 0.968625150429976
"ENSG00000282057" 18.5739008884633 0.0422138571938415 0.275191757169893 0.153397971029271 0.878084444835297 NA 0.968625150429976
"PCGF1" 16.1208493096573 -0.0467152542507455 0.303316464620885 -0.154014897638791 0.877597989121417 NA 0.968625150429976
"PCSK6" 17.7862663943515 -0.0507826033023781 0.331082687514175 -0.153383445337062 0.878095899112907 NA 0.968625150429976
"PEX12" 13.128877368657 -0.055126576507431 0.359556398304384 -0.1533183021284 0.878147268296852 NA 0.968625150429976
"PPP3CB" 55.3722076165711 0.0250397700417669 0.162755366152342 0.153849121130232 0.877728701805305 NA 0.968625150429976
"TTC9" 15.83793931622 -0.0497240644063185 0.323792799268377 -0.153567542325438 0.877950730776201 NA 0.968625150429976
"SEL1L" 102.459509574613 -0.0181256216034763 0.11853011085699 -0.152919975122147 0.878461383308281 0.955162862298631 0.968781185791307
"SLC35G1" 14.086213541353 0.0517759527379384 0.338640423723577 0.15289359778324 0.878482184778576 NA 0.968781185791307
"TTLL1" 24.3165793681626 0.0376842485165908 0.246610370093275 0.152808855938773 0.878549013731218 NA 0.968781185791307
"CDC42SE2" 65.2997249462755 0.0234170257723799 0.153789385267068 0.15226685334436 0.878976467237411 0.955312723023789 0.968884803149591
"COL1A2" 508.308675075649 -0.0144008307827486 0.0946494236506076 -0.152149165069492 0.879069287447598 0.955312723023789 0.968884803149591
"TIMM10" 165.726054825809 0.0167706726174352 0.110245116684071 0.152121682318998 0.879090963208061 0.955312723023789 0.968884803149591
"DSC3" 13.2773702963739 0.0488217002621098 0.321132904259096 0.152029579076455 0.879163606082004 NA 0.968884803149591
"PLXND1" 55.2936372083511 0.0252772240899675 0.165716146198042 0.152533260457068 0.878766359298505 NA 0.968884803149591
"RNF121" 27.8952437750921 0.039961082773354 0.262753035200524 0.152086093859418 0.879119032109893 NA 0.968884803149591
"TMED4" 62.0022296577964 0.0242181549367549 0.159860685913136 0.151495377355721 0.879584957089215 0.95567135158761 0.969062223074314
"CYTH1" 21.2343560062721 -0.043500041043513 0.287065627034019 -0.151533436771787 0.879554936637932 NA 0.969062223074314
"PCSK9" 16.0912966158419 -0.048303421562318 0.318838265785997 -0.151498194368988 0.879582735083623 NA 0.969062223074314
"INA" 58.9666144568669 0.0251733417036914 0.166424460572817 0.151259866590808 0.879770726778379 0.955695022491033 0.96907565701957
"GLYCTK" 11.668965095302 -0.0576296575693864 0.380808311259158 -0.151335083467143 0.879711395370521 NA 0.96907565701957
"B3GLCT" 39.3532081855865 -0.0298184144500007 0.197795477157654 -0.150753772929973 0.880169953252326 NA 0.969419776880595
"NEMP1" 81.9263021481064 -0.0212095178396619 0.141030439652665 -0.150389645610532 0.880457209971347 0.956262508332652 0.969475508799385
"CYB561A3" 25.8487813652693 -0.0370608770546543 0.2468057046128 -0.15016215736503 0.880636681358271 NA 0.969475508799385
"GPC2" 26.5701998295309 0.0384865716574267 0.256287188691256 0.150169705532143 0.88063072631475 NA 0.969475508799385
"POLE2" 22.9117112498993 -0.0368961398489053 0.245745964772885 -0.150139351761093 0.880654673629963 NA 0.969475508799385
"ZNF670" 15.9016493722756 0.0464600444184591 0.309390691007711 0.150166264754556 0.88063344087759 NA 0.969475508799385
"DHX9" 383.652140249782 -0.0115637953757746 0.0772024125215787 -0.149785414705045 0.880933916910077 0.956601987656406 0.969687314295931
"TELO2" 24.9736548944613 -0.0426968960811296 0.285623208289189 -0.14948678833514 0.881169533615538 NA 0.969851060852745
"NUDC" 360.464678366117 0.0121047332097579 0.0815974797562646 0.148346900491477 0.882069003556143 0.957299469781229 0.970144470773297
"RBFA" 78.2610679333729 -0.0216250496036603 0.145768426479784 -0.148352082312279 0.88206491430703 0.957299469781229 0.970144470773297
"TRIM55" 79.7700489483682 0.0198310649199207 0.133656611962937 0.148373242660228 0.882048215588895 0.957299469781229 0.970144470773297
"BNC2" 10.4454980284079 0.0568381252202159 0.382504836669163 0.14859452684353 0.881873592008849 NA 0.970144470773297
"GPKOW" 48.5910807305662 -0.0271614387989227 0.182751279723302 -0.148625163337007 0.881849416064588 NA 0.970144470773297
"OSBPL5" 12.7541657176823 0.052647874270314 0.355085633459332 0.148268105801424 0.882131185004593 NA 0.970144470773297
"PYCR3" 13.2313103008066 0.0562638320833771 0.378412370118558 0.148683913440117 0.881803055348277 NA 0.970144470773297
"ST6GALNAC3" 11.5478009667624 0.0536313430394814 0.360159552752861 0.148909955683677 0.881624685305995 NA 0.970144470773297
"PLA2G12A" 43.7424991279238 0.0278365091255552 0.187985781271527 0.148077737248372 0.882281418840261 NA 0.970214134604132
"ELP1" 72.7553031615078 -0.020568932684383 0.139019358582698 -0.147957326908161 0.882376445688356 0.957454836244971 0.970223081492485
"HSPA1A" 111.562653879565 0.0170296939315935 0.115282959202978 0.147720825777983 0.882563095358014 0.95747909898483 0.970270423336181
"FCHSD1" 11.7273397927911 0.0560969073254624 0.379847865052526 0.147682565802246 0.882593291225648 NA 0.970270423336181
"CCZ1B" 121.454011192032 -0.0173529642996131 0.117766922735006 -0.147350069922944 0.88285571366724 0.957618295040512 0.970463368656074
"ENSG00000286358" 10.4937953992761 -0.0534095191946159 0.363620083504367 -0.146882753779398 0.883224564758058 NA 0.970773254266018
"NOMO3" 75.1789121485614 -0.0838581784879776 0.573653915391929 -0.146182526150256 0.883777299484133 0.958439542499726 0.971128732100363
"FITM2" 15.9634418532766 0.0456317831562419 0.312241712792062 0.146142495658902 0.883808899839145 NA 0.971128732100363
"MIR22HG" 44.159287587249 -0.026821736233825 0.1835169450375 -0.146154003535446 0.883799815420494 NA 0.971128732100363
"CDC27" 133.354202540266 -0.0160241709876245 0.111103434797881 -0.144227503108033 0.885320823652496 0.958718345274471 0.9712932375984
"GJC1" 134.361502769216 0.0158929889145082 0.110154462950309 0.144279119418679 0.885280066071517 0.958718345274471 0.9712932375984
"HADH" 125.282350205261 0.0168127173089855 0.115687394233403 0.145328861630899 0.884451228332162 0.958718345274471 0.9712932375984
"IARS1" 213.545024733187 -0.0133298412358558 0.0924463342384625 -0.144190046535235 0.885350400526287 0.958718345274471 0.9712932375984
"IPO9" 189.87580608396 0.0129258875937441 0.0892627124336714 0.144807246400326 0.884863060734446 0.958718345274471 0.9712932375984
"MAPK3" 56.2351558223113 0.0274884534691151 0.189661968944065 0.144933924403274 0.884763041415134 0.958718345274471 0.9712932375984
"MARS1" 227.253667760774 0.0160469567485566 0.110545062250945 0.145162130463402 0.884582864690386 0.958718345274471 0.9712932375984
"TERF2" 66.7368514138601 -0.0204720950709147 0.141720059960191 -0.144454462386378 0.885141612972592 0.958718345274471 0.9712932375984
"CWF19L1" 23.1071570302242 -0.0385183256230379 0.264957979379181 -0.145375224076246 0.884414625163831 NA 0.9712932375984
"DYNC2LI1" 36.2571789800073 0.0315172432479063 0.216514260935249 0.14556659275821 0.884263542127856 NA 0.9712932375984
"HYDIN" 11.1313579827272 0.0526280663027677 0.364487090565221 0.144389383506438 0.885192999697712 NA 0.9712932375984
"METTL4" 17.0442640611304 -0.0457642719773234 0.314391303856767 -0.145564687750311 0.884265046085593 NA 0.9712932375984
"NCK1" 42.1395337017187 -0.0263575084568695 0.181334891119316 -0.145352658245603 0.884432440864943 NA 0.9712932375984
"PARP14" 46.7992844117198 -0.0276220776972417 0.19089546341024 -0.144697402462001 0.884949790110025 NA 0.9712932375984
"RNF170" 53.7065287702299 -0.0247468833941385 0.171578124329539 -0.144230993845164 0.885318067266126 NA 0.9712932375984
"ZNF471" 26.1711778433545 -0.031242164546042 0.215559107169795 -0.144935488721582 0.884761806310419 NA 0.9712932375984
"CENPQ" 41.3428406676352 -0.028587625989222 0.198779660915478 -0.143815649234745 0.885646045040143 NA 0.971426693410436
"LIN52" 42.022752681354 0.0282949544361242 0.19663273125657 0.143897479607322 0.885581425957178 NA 0.971426693410436
"LHFPL6" 161.901601357734 0.0142284967297539 0.0991086772958125 0.143564591093126 0.885844303150949 0.959074976549086 0.971453298859114
"ARHGEF26" 14.3593061787767 0.0467231398716861 0.325419058950343 0.143578375594823 0.885833417481906 NA 0.971453298859114
"SFSWAP" 134.544525458585 0.0150329895550545 0.105209516667134 0.142886214396521 0.886380046169952 0.959476766173566 0.971542234144904
"UBL7" 62.2908798997983 -0.0248050518724072 0.173940872464745 -0.142606228892148 0.886601177821827 0.95949837359044 0.971542234144904
"ABHD2" 34.6263178895968 -0.0299302549626987 0.209892565157601 -0.14259797597035 0.886607696086998 NA 0.971542234144904
"CNOT3" 40.4230235414299 -0.0291743801688723 0.203998674021056 -0.143012597061592 0.886280232443917 NA 0.971542234144904
"NMRK2" 11.696646393246 0.0518014112202339 0.362081923346813 0.143065444254772 0.886238495646646 NA 0.971542234144904
"PSENEN" 43.1455109270891 0.0309233463991623 0.21686022762456 0.142595748136438 0.886609455660565 NA 0.971542234144904
"RAB12" 38.0138146585897 -0.0299788365363384 0.209261659108741 -0.143260053772011 0.886084802826706 NA 0.971542234144904
"TSC22D4" 27.241799490702 -0.0375656072923965 0.263469398818293 -0.142580532922931 0.886621472858371 NA 0.971542234144904
"TXN2" 102.278256937832 0.0181784411099177 0.127618125057178 0.142444038429282 0.886729279368241 0.95949837359044 0.971565021433204
"DACT3" 11.0694337505818 -0.055893663802837 0.392766395558356 -0.142307652678327 0.886837002084195 NA 0.971587712448207
"NDFIP1" 226.568972083064 -0.0133710816058177 0.0940971185825351 -0.142098735936208 0.887002016622485 0.959547139142547 0.971591289434007
"NOL10" 96.4491697385716 0.0166733604602871 0.117442773110282 0.141970084822761 0.887103635157866 0.959547139142547 0.971591289434007
"DBNDD2" 49.2766755399963 0.0987183239083153 0.695871454333961 0.141862873226782 0.88718832053279 NA 0.971591289434007
"KBTBD6" 45.8749286960224 -0.0254937426008004 0.179613306836793 -0.141936825560288 0.887129906181124 NA 0.971591289434007
"MED14" 65.6894454381792 -0.0212486652354086 0.150062089902119 -0.141599155717933 0.887396633852756 0.959685949544231 0.971628830515775
"ENGASE" 10.2462487827374 -0.0628213689596691 0.443390360055235 -0.1416841109307 0.887329525958919 NA 0.971628830515775
"ARL6IP5" 172.892900827036 -0.0147751514489255 0.104771146437291 -0.141023096065565 0.887851696654449 0.959821867575984 0.971867464142015
"CPSF3" 173.737434844385 0.0142705041882484 0.101070838422803 0.141193092002972 0.88771740319004 0.959821867575984 0.971867464142015
"UBE2G1" 118.229337631472 -0.0156043287319591 0.110866702732948 -0.140748559732549 0.888068581782364 0.959878281644588 0.971867464142015
"MRPL21" 130.465399154798 -0.0173134975137033 0.123472461260871 -0.140221530670905 0.888484960949462 0.959941432959507 0.971867464142015
"UBE2O" 64.7567860827922 -0.0228335108339053 0.162643740261812 -0.140389730321926 0.888352071512165 0.959941432959507 0.971867464142015
"CCDC18-AS1" 10.3011443880461 0.0597711653273002 0.42473707559656 0.140725095032849 0.888087119405898 NA 0.971867464142015
"ENOX2" 29.8058954168972 0.0326534048434621 0.232844376742544 0.140237034281343 0.888472711886394 NA 0.971867464142015
"ENSG00000285184" 10.528815999141 -0.0536569362840075 0.38241514449191 -0.1403106991364 0.888414511261665 NA 0.971867464142015
"NABP1" 49.4316528636999 0.0269326629196697 0.191509456910781 0.140633592482155 0.88815940899742 NA 0.971867464142015
"POLR1G" 32.606434182793 0.0322756675837823 0.229570218416144 0.140591701338524 0.8881925044909 NA 0.971867464142015
"HUNK" 22.3807359914193 0.0338546486260951 0.24168296880275 0.140078751902976 0.888597768578529 NA 0.971895649323916
"AP3S1" 163.55405842062 -0.0144825071538402 0.104185534689948 -0.139006889938604 0.889444704526653 0.959941432959507 0.972060249656906
"AP5M1" 64.1696541244066 -0.0216036990302963 0.155133636565452 -0.139258638607247 0.889245772950953 0.959941432959507 0.972060249656906
"MT-ND2" 982.167496255112 -0.0133236452516483 0.0958091071561034 -0.139064496550833 0.889399183217836 0.959941432959507 0.972060249656906
"RELA" 87.6596145904536 0.0194464340344598 0.139792366655419 0.139109412764963 0.889363690238816 0.959941432959507 0.972060249656906
"SUPT16H" 513.110344911686 0.011887891891319 0.0853700708029583 0.139251283025843 0.889251585226037 0.959941432959507 0.972060249656906
"UTP20" 82.3647401411311 -0.0184875067189556 0.13290655175727 -0.139101545217423 0.889369907191551 0.959941432959507 0.972060249656906
"HS3ST1" 53.753555387027 -0.0244428298266921 0.175491492752399 -0.139282135238194 0.889227206289566 NA 0.972060249656906
"NAPB" 12.9643830197867 -0.0505927631549754 0.362410950433716 -0.139600536613004 0.888975616618255 NA 0.972060249656906
"ETV1" 35.9122637917453 0.0272299232338101 0.196258256175539 0.138745364217722 0.889651369292726 NA 0.97219095610908
"MALSU1" 124.921443597473 0.0160504220770387 0.115830808506401 0.138567815281647 0.88979167758486 0.96013810349279 0.972225943669941
"PLEKHM3" 10.7356237696459 0.0483878895288144 0.349410172777107 0.138484489859663 0.889857526805194 NA 0.972225943669941
"PTBP2" 86.2473981431164 -0.0179779263294727 0.130403081980295 -0.137864274804405 0.890347685317298 0.96056022029419 0.972431300615503
"ABCC1" 44.417973106871 -0.024267688206919 0.176105984829076 -0.137801609811686 0.890397212053502 NA 0.972431300615503
"CALCOCO2" 52.6924170052785 0.0239824246431748 0.174022090153248 0.137812530708345 0.890388580786296 NA 0.972431300615503
"CHMP6" 37.6457900526102 0.0298531251008776 0.21631455810292 0.138007933274069 0.890234147700651 NA 0.972431300615503
"PPCDC" 19.8721178461847 -0.0440502055279365 0.31990984357486 -0.137695686496213 0.890480928604112 NA 0.972431300615503
"ALPK3" 11.7592839545074 -0.0500725340469424 0.36431435530375 -0.137443208915537 0.890680479320928 NA 0.972462229980482
"MAN2B1" 10.3235448462633 -0.18997303577035 1.38223055723519 -0.137439470409585 0.890683434176105 NA 0.972462229980482
"GNA11" 98.884573004853 -0.0201469265109195 0.146742863240108 -0.13729408072101 0.890798349032608 0.960868550464934 0.972492605132783
"BAG4" 56.6597434225989 -0.0212041020944912 0.154769632130987 -0.137004280507338 0.891027411663212 0.960937778529459 0.972647578319623
"EMC2" 73.099239263906 0.0196625824172575 0.143886315554642 0.136653595871599 0.891304610455112 0.961058884316816 0.972693005494949
"CDH8" 28.7807685685659 -0.0328217960772402 0.241017351118742 -0.136180220738838 0.891678811055552 NA 0.972693005494949
"DENND1A" 33.5622429806917 -0.0304993329883032 0.223398057740329 -0.136524611255818 0.891406569732758 NA 0.972693005494949
"HDX" 16.7881948950571 0.0361320422462575 0.265189466612153 0.136249914854656 0.891623716700185 NA 0.972693005494949
"IFI6" 29.6859927097454 -0.0328612602220126 0.240854490816402 -0.13643615325845 0.891476494718348 NA 0.972693005494949
"NPDC1" 45.0130046050246 0.0282949151809174 0.20716013194911 0.136584751683148 0.891359029928723 NA 0.972693005494949
"UBE2E2" 43.7809113238133 -0.0266921858464418 0.195843543039627 -0.13629341785877 0.891589327118534 NA 0.972693005494949
"POLR1C" 90.1861011925513 -0.0181985761850948 0.134497985716839 -0.135307425520919 0.892368814354685 0.961547559622131 0.972719672735819
"RAB3B" 169.4323048974 -0.0191606150794969 0.141389922066393 -0.135516130141861 0.892203811887542 0.961547559622131 0.972719672735819
"TPX2" 357.280038907183 -0.010368109897117 0.0764707663508367 -0.135582659778112 0.892151214348402 0.961547559622131 0.972719672735819
"CLP1" 44.6361920585504 -0.0243237090428667 0.179491702883549 -0.135514392320672 0.892205185794661 NA 0.972719672735819
"NFKB2" 47.2800709930455 -0.0271878688775319 0.200693612876738 -0.1354695273448 0.892240655787065 NA 0.972719672735819
"SPRTN" 34.8907660043081 0.0274905944969257 0.203229821086164 0.135268507101969 0.892399583883122 NA 0.972719672735819
"STK32C" 15.9381448501042 0.0409295827410315 0.302295797918531 0.135395804449991 0.892298941152683 NA 0.972719672735819
"TMEM69" 49.1627619308702 0.0261604622193553 0.193397611866749 0.135267762444657 0.892400172622759 NA 0.972719672735819
"ARF5" 95.1588200418346 0.0294268507998439 0.21786804140328 0.135067312352499 0.892558654272636 0.961547559622131 0.972797455696267
"CTNND1" 175.365627096368 -0.0120274798370513 0.0891978439594429 -0.134840477114223 0.892738001958281 0.961547559622131 0.972830254818356
"TFPI2" 86.9060321626482 0.0176544663100827 0.130959238707647 0.134808864836901 0.892762996697447 0.961547559622131 0.972830254818356
"PHB1" 351.871940848932 -0.010887442690562 0.0808756786875998 -0.134619490893142 0.892912730383488 0.961547559622131 0.9728984726251
"SLC38A1" 279.526044621088 -0.00991310687956755 0.0740286953614295 -0.133908977203622 0.893474551442706 0.961968357368344 0.97341563483357
"MOGS" 71.4845481163181 0.0201236521043794 0.150739976302088 0.133499106196295 0.89379867109636 0.961968357368344 0.97348380427838
"STAU2" 94.0800325457713 -0.0173991290129569 0.130179065330962 -0.133655353637101 0.893675110941938 0.961968357368344 0.97348380427838
"ZNF142" 31.9786360467801 0.0285039779631362 0.213506254296284 0.133504182615564 0.893794656633931 NA 0.97348380427838
"USP15" 80.9623334408379 0.0172126885876186 0.129236570576015 0.133187444628874 0.89404514011686 0.962055959490594 0.973540545793428
"H2BC21" 14.4550518428293 0.0413991774432047 0.310965203677346 0.13313122160819 0.894089603643942 NA 0.973540545793428
"JADE2" 15.50061680524 0.044013956761262 0.330677203876021 0.133102482558078 0.894112331820849 NA 0.973540545793428
"PPP4C" 166.528843397767 0.0143528205662163 0.107962741719688 0.132942349718032 0.894238973906651 0.962086900485132 0.973583500647588
"SCO2" 34.5951171513383 -0.0289202837402752 0.218211822473549 -0.132533074571525 0.894562664030443 NA 0.973840958034896
"MRPS31P5" 15.4845920824297 0.0440594901883126 0.332798671947972 0.132390823347999 0.894675172694979 NA 0.973868490769364
"CRNKL1" 96.7218462114757 -0.0158674965620314 0.12029905513439 -0.131900425521259 0.89506305205267 0.962473185054815 0.974015971798854
"MAGT1" 111.783648801034 0.0154301024138243 0.116809364369953 0.132096450460554 0.894908003432786 0.962473185054815 0.974015971798854
"DOLPP1" 48.0168583905766 -0.0228866305445102 0.17352992477883 -0.131888667465741 0.895072352375787 NA 0.974015971798854
"KLHL28" 27.2639608436377 0.0302157506383327 0.229516884800771 0.131649358453785 0.895261642855045 NA 0.974127022424423
"CACHD1" 57.0361013687073 0.0216597055083016 0.165418391993415 0.130938919471324 0.895823626425475 0.962473185054815 0.974176067504002
"CWC25" 56.7337753059736 0.0240351638772084 0.183067075369161 0.131291570746627 0.895544659642163 0.962473185054815 0.974176067504002
"EIF2AK4" 175.080177905438 -0.0123650517068311 0.094463848856038 -0.130897182960174 0.895856643181538 0.962473185054815 0.974176067504002
"SEC11A" 420.944975707284 -0.00926227214236163 0.0708026695195325 -0.130818120350765 0.895919188215918 0.962473185054815 0.974176067504002
"TRIM24" 465.731113928147 0.00946887346068423 0.0721838888381337 0.131177103548929 0.895635208151345 0.962473185054815 0.974176067504002
"UFC1" 164.74918483638 0.0129053675493856 0.0985363678116441 0.130970603402539 0.89579856214552 0.962473185054815 0.974176067504002
"PPP3R1" 23.5709102369341 -0.0341647993544147 0.26137850506746 -0.130710057223707 0.896004676094044 NA 0.974176067504002
"SLC12A9" 26.2327424866683 -0.031306883433675 0.238212442047319 -0.131424215983882 0.895439733218879 NA 0.974176067504002
"C19orf44" 12.7702091880748 -0.0432685022920751 0.332212968401406 -0.130243266842596 0.896373964103469 NA 0.974389643363072
"CCNE1" 28.7833579685742 -0.0351714455274695 0.270048648590418 -0.130241146219598 0.896375641825674 NA 0.974389643363072
"INSYN2B" 12.5415186814731 0.0491937536482172 0.379080274534697 0.129771335922451 0.896747341728953 NA 0.974698804414045
"MAMLD1" 15.9416111234568 -0.040867649506146 0.315527011067099 -0.129521873160505 0.896944718447018 NA 0.974723574324029
"OSBPL10" 10.4770274380055 0.0528463262707606 0.407874711550653 0.129565096276379 0.896910519552077 NA 0.974723574324029
"AP1G2" 14.9527253963288 0.0422986449238044 0.32712003834892 0.12930618722503 0.897115375840019 NA 0.974814157904793
"CLIP3" 59.291006294994 -0.0203668952805792 0.158207321773325 -0.128735478562492 0.897566961149843 0.963842708747714 0.974872596512975
"SUGP2" 147.775594973573 -0.0134492121640589 0.104270201095505 -0.128984235407202 0.897370122943139 0.963842708747714 0.974872596512975
"LGI1" 51.1216544028192 -0.021670987494352 0.168401363830717 -0.128686531993508 0.897605692705525 NA 0.974872596512975
"SLC39A13" 44.0910862786455 0.024353981099267 0.188957646535988 0.128885925209852 0.897447913829178 NA 0.974872596512975
"TMEM169" 22.8432509883711 -0.034052039374934 0.264154029000855 -0.128909786096141 0.897429033098142 NA 0.974872596512975
"B3GALT6" 88.1101597099916 -0.0183973968367207 0.143290968804297 -0.128391879755154 0.897838856989834 0.963842708747714 0.974954285595247
"TSPAN5" 59.2546523795781 -0.0208534331770663 0.16244685553421 -0.128370802306325 0.897855536340312 0.963842708747714 0.974954285595247
"AP5S1" 11.6542433749254 0.0505244149861592 0.395675911732329 0.127691409782707 0.898393188440819 NA 0.974969223649547
"APLN" 37.9020558660076 0.0300684737090521 0.235306638021909 0.127784213661888 0.898319743309618 NA 0.974969223649547
"PIGM" 49.3034782211949 0.0229781143614202 0.179756734328544 0.127828948646913 0.898284340285469 NA 0.974969223649547
"TF" 40.743795352719 0.0312034518030317 0.244328372578912 0.127711126930024 0.898377584187594 NA 0.974969223649547
"TSGA10" 11.6356503114675 -0.0451730379118827 0.353452288225751 -0.127805192996885 0.898303140352656 NA 0.974969223649547
"XRCC3" 24.7442435524702 0.0352856284476477 0.276057010551585 0.127820077371497 0.898291360948554 NA 0.974969223649547
"CUL4A" 121.022396424753 -0.0146914795851202 0.115630852780726 -0.127055013707977 0.898896856677986 0.964742262760764 0.975180533889339
"HEATR6" 80.7420985121007 0.0174898929047911 0.13783111687762 0.126893645651296 0.89902457602157 0.964742262760764 0.975180533889339
"FGFR2" 34.0179986913487 -0.0283071310511506 0.22299709626401 -0.126939460313139 0.898988314436839 NA 0.975180533889339
"KAT2A" 18.1905148715892 0.0393675453477874 0.309179561712114 0.127329067709992 0.898679954835749 NA 0.975180533889339
"SETD4" 34.7664296425271 0.0263488124366188 0.207627491451267 0.126904256524253 0.899016177663646 NA 0.975180533889339
"CLASP2" 53.3753097950854 -0.0202065376062764 0.159771154978396 -0.126471750229312 0.899358509516175 NA 0.975445142303745
"ZNF335" 20.9592393136074 -0.0331120856757851 0.262035865780611 -0.126364708041563 0.899443237073201 NA 0.975445142303745
"VAMP4" 24.1234152474183 0.0310291614528324 0.245829009465493 0.126222537853849 0.899555771416848 NA 0.975472442812521
"LPP" 391.986841432794 -0.0122061912902694 0.0975877376281765 -0.125079150177421 0.900460889403514 0.965275657816077 0.975537328425144
"NAA20" 161.061354560315 -0.0134606576957034 0.108131657140495 -0.124483967523165 0.900932093701891 0.965275657816077 0.975537328425144
"PHPT1" 490.625390729965 -0.0137494661265428 0.109361245481159 -0.125725215235516 0.899949441369801 0.965275657816077 0.975537328425144
"POLR1H" 56.8504726990426 -0.0205179319527716 0.164209539408038 -0.12494969553375 0.900563375272095 0.965275657816077 0.975537328425144
"SERF2" 906.822067106889 0.0269260519309154 0.21464943919626 0.125441985927092 0.900173650642843 0.965275657816077 0.975537328425144
"SYDE1" 78.4916789935882 0.0199253514034953 0.159674588468463 0.124787241317555 0.900691988387758 0.965275657816077 0.975537328425144
"TESC" 58.2888311773571 -0.0861785547936332 0.69228314114274 -0.124484549271819 0.900931633116177 0.965275657816077 0.975537328425144
"TMEM223" 62.7229037849521 -0.0201351655510529 0.161880775174061 -0.124382685525213 0.90101228183244 0.965275657816077 0.975537328425144
"XPR1" 85.4357257821586 -0.0175416788184134 0.140188524812466 -0.125129206130668 0.900421261854274 0.965275657816077 0.975537328425144
"DDB1" 300.202796213778 0.00910760551101465 0.0733769396312523 0.124120814479098 0.901219618023671 0.965320333365549 0.975537328425144
"CYB5R3" 178.023952935281 -0.013793254564448 0.111410516835139 -0.123805677922299 0.901469136074007 0.965392639338581 0.975537328425144
"SLC35E3" 63.1157307012336 0.0202620221571644 0.163909482325657 0.123617144473116 0.901618417282069 0.965392639338581 0.975537328425144
"ADAM9" 314.546813755701 -0.0130957705920206 0.106629398001648 -0.122815760357365 0.902252993784637 0.965516208015899 0.975537328425144
"ATP6V1H" 88.823490010976 -0.0154148043581707 0.127393496468282 -0.121001501532762 0.903689845883584 0.965516208015899 0.975537328425144
"DDB2" 109.210071183832 -0.0168372157079587 0.138775729385195 -0.1213268039199 0.90343219037909 0.965516208015899 0.975537328425144
"FAHD1" 95.7253852531974 0.0157512006354695 0.12948549280011 0.121644520130027 0.903180553316008 0.965516208015899 0.975537328425144
"HMGN3" 375.237348465277 0.0106887985327448 0.0873698147933779 0.122339718334335 0.902629977548926 0.965516208015899 0.975537328425144
"HNRNPUL2" 103.928962729214 0.0166154688770751 0.137362083033057 0.120961101565973 0.90372184535462 0.965516208015899 0.975537328425144
"LRRFIP1" 311.387910382859 -0.0094625469027158 0.0780408417620489 -0.12125121524916 0.903492059421434 0.965516208015899 0.975537328425144
"OCIAD1" 332.835354742029 0.0123650227195281 0.102194078484314 0.120995491156819 0.903694606492715 0.965516208015899 0.975537328425144
"P4HTM" 58.6122453159021 -0.0203804168577885 0.166734548797472 -0.122232716643172 0.902714716581353 0.965516208015899 0.975537328425144
"RFC1" 281.681260159747 0.0109379666612659 0.0897959623778656 0.121809114481544 0.903050195394649 0.965516208015899 0.975537328425144
"UBE3B" 59.9946237429949 0.020399778852596 0.165608105063517 0.123181041439802 0.90196373796528 0.965516208015899 0.975537328425144
"VPS39" 58.5656323490682 -0.0202659634340904 0.165824838329853 -0.122213075183454 0.902730271580151 0.965516208015899 0.975537328425144
"ABHD17C" 20.817758222266 -0.0365016348257667 0.294873555704342 -0.123787413688481 0.901483597582979 NA 0.975537328425144
"ALKBH2" 39.3722840574197 0.022616858698233 0.183401454932047 0.123318861928401 0.90185460517476 NA 0.975537328425144
"AUNIP" 13.7970205901762 -0.0430883985738249 0.342270302284358 -0.125889971423892 0.899819021161923 NA 0.975537328425144
"C5orf22" 51.8979396836803 0.0209107163633476 0.17211300878175 0.121494107338881 0.903299681793418 NA 0.975537328425144
"DGCR8" 44.7686822532344 -0.0231816295929513 0.186545536911439 -0.124267940025585 0.90110313065953 NA 0.975537328425144
"FAM72D" 11.4714890581595 0.0756128731108726 0.623691906102349 0.121234334406232 0.903505429752685 NA 0.975537328425144
"GPR19" 26.5112310885205 -0.0289120584959141 0.234926229076525 -0.123068669724811 0.902052720582775 NA 0.975537328425144
"IRAK4" 11.8574636050888 -0.043307713311312 0.356270179260104 -0.121558625538777 0.903248582448821 NA 0.975537328425144
"KRI1" 40.4646245059567 0.0242330354873482 0.198018157095503 0.122377845763208 0.902599783140597 NA 0.975537328425144
"LEF1" 33.257235516641 0.0262512615072132 0.213170048599428 0.123147044717067 0.901990658465501 NA 0.975537328425144
"METTL1" 35.0131509023623 -0.0262557918354927 0.212894275714158 -0.123327843115637 0.901847493509678 NA 0.975537328425144
"NECAP1" 27.3395372810606 0.0296626346985566 0.244997294044436 0.121073315581912 0.903632964748132 NA 0.975537328425144
"RAD51D" 24.4493860652554 0.0327723026224929 0.265126234835427 0.123610183816157 0.901623928812495 NA 0.975537328425144
"SIAE" 12.1739303571511 0.0458272182237828 0.367920805339883 0.124557289391254 0.900874043112869 NA 0.975537328425144
"SOCS5" 29.0071964268393 0.027585768321103 0.226541093649862 0.121769379129683 0.903081665359795 NA 0.975537328425144
"TAFA5" 11.7022595986489 0.0427339376002275 0.339660974272278 0.125813504750685 0.899879551477212 NA 0.975537328425144
"TDRD7" 10.47166387925 0.0467594447100807 0.377731744247521 0.123790084953623 0.901481482489486 NA 0.975537328425144
"THAP9" 15.6544493665483 0.0385493022305738 0.312172355415429 0.12348723889812 0.901721278832658 NA 0.975537328425144
"YJU2" 16.5898022455502 0.0408740432895383 0.325587611206866 0.125539307647577 0.900096608167919 NA 0.975537328425144
"ZNF114" 12.1025827492164 0.0458145852571872 0.3773275705846 0.121418599722798 0.903359485422773 NA 0.975537328425144
"ZNF154" 16.0687942685211 -0.0379452397755629 0.309099819320869 -0.122760472196112 0.90229677605678 NA 0.975537328425144
"ZNF362" 19.7721145050098 0.0373998394684323 0.301583035583015 0.124011748194429 0.901305973156021 NA 0.975537328425144
"ZNF830" 51.1091181632721 0.0205836884570365 0.168325274131733 0.122285191948819 0.902673159093772 NA 0.975537328425144
"GPR161" 109.870406782906 0.0143856801611747 0.119344839201115 0.12053877031861 0.904056369251964 0.965519611508236 0.975615484591421
"TMED5" 128.359949931631 0.0131442224876116 0.109030962639511 0.120554952184274 0.904043551461496 0.965519611508236 0.975615484591421
"YIPF1" 42.9308746978522 -0.0227456687485876 0.188665146469799 -0.120561053136694 0.904038718852799 NA 0.975615484591421
"ZC3H6" 21.38557024467 -0.0300301931095144 0.25125274553596 -0.119521850579008 0.904861929859027 NA 0.976390443448579
"JMJD8" 67.2469499107863 -0.0179619229128972 0.150596859681027 -0.119271563503659 0.905060211692188 0.966414604936253 0.976510032249973
"COPS7A" 56.9803131606427 -0.0215627432069704 0.181856596654176 -0.118570035971666 0.905616005677139 0.966830936267881 0.977005956619629
"COX10-DT" 11.8097990349879 -0.0448758390249435 0.37914670398668 -0.118360092684651 0.90578234487967 NA 0.977005956619629
"EOGT" 18.6132917945286 -0.0354167602447298 0.299154310008555 -0.118389603825922 0.905758962792885 NA 0.977005956619629
"CHCHD6" 58.7537726776647 -0.0203658453098947 0.172571413084375 -0.118014014870106 0.906056553224462 0.967124101134096 0.977112948938028
"PCMTD2" 47.9395799549116 0.0204486572271245 0.173229130801841 0.118043986784855 0.906032805089655 NA 0.977112948938028
"MKRN2" 85.7531084880401 -0.0166983546751341 0.141951615807551 -0.117634128925821 0.906357561707293 0.967268242012471 0.977211483701794
"PTPN18" 21.0403245178843 -0.0330652183868602 0.280833845863469 -0.117739435163863 0.906274119337153 NA 0.977211483701794
"ZNF555" 17.4824210951628 0.0337565584916323 0.287125269896213 0.117567354847709 0.906410472568465 NA 0.977211483701794
"TMEM126B" 153.573833834285 -0.011668041703769 0.0995462480043727 -0.117212270052172 0.906691843848862 0.967447833385421 0.977408389863867
"CHST14" 54.560382337947 0.0210255042991653 0.179734426854694 0.116980951657989 0.90687514820659 NA 0.977408389863867
"ESS2" 34.4558214879452 -0.0263854277712814 0.225719019218063 -0.116895013378518 0.906943249810095 NA 0.977408389863867
"MPDU1" 30.7330194252935 -0.0313073835342265 0.267405188314092 -0.117078444631572 0.906797890939677 NA 0.977408389863867
"NBEA" 55.0136804852233 0.0190862161338738 0.163706090445787 0.116588308241313 0.907186303206312 NA 0.977575975834943
"BUB3" 225.663506714955 0.00990859360530704 0.0850706039261278 0.116474941378238 0.907276144793121 0.967894082345654 0.977578445697191
"HIPK3" 72.2348889010082 0.0160696538875258 0.139367712863533 0.115303993710947 0.908204172954495 0.968173303769898 0.977917820174531
"MAX" 60.9795610861131 -0.01795193469419 0.155396039151547 -0.115523759757369 0.908029988988059 0.968173303769898 0.977917820174531
"UBE2D3" 581.505120173423 -0.0114547463420405 0.0992473357119989 -0.115416159636572 0.908115271017836 0.968173303769898 0.977917820174531
"CSK" 41.0581733398064 0.026285652797194 0.226696194134821 0.115951010547453 0.907691367733397 NA 0.977917820174531
"LIMD1" 27.8608592599616 0.0270203047739031 0.234078443385202 0.115432691635932 0.908102167966804 NA 0.977917820174531
"SDF2L1" 41.0253013550147 0.0245984021553741 0.213322950490905 0.115310622222164 0.908198919210385 NA 0.977917820174531
"STAT2" 47.5965658824036 -0.0205782687080665 0.177739227886169 -0.115777867119157 0.907828592014874 NA 0.977917820174531
"EGLN2" 62.4514957738902 0.167246270910259 1.4571781635325 0.114774071624035 0.908624201063905 0.968173303769898 0.978058212531677
"GTF2H5" 192.776210880271 -0.0104545186079542 0.0911131577299367 -0.114742138988771 0.908649512402769 0.968173303769898 0.978058212531677
"MTCH2" 252.73103487152 0.00952160158595982 0.0829513382004545 0.114785388548532 0.908615230748816 0.968173303769898 0.978058212531677
"PPM1B" 64.3105052908874 -0.0187754840122902 0.163887590522752 -0.114563182925577 0.908791363280418 0.968173303769898 0.978058212531677
"UNC119B" 93.742101180718 0.0149954908363203 0.131001687688421 0.114467920993401 0.908866874558187 0.968173303769898 0.978058212531677
"NEIL2" 46.8194825055835 0.0233585760075764 0.204177308517783 0.114403388785693 0.908918027772488 NA 0.978058212531677
"TTC33" 30.5990639624758 -0.0254946625327587 0.222921792003267 -0.114365950065506 0.908947704768154 NA 0.978058212531677
"TMEM88" 48.213618408584 0.0215549662216602 0.188737837287181 0.114205855759926 0.90907461005863 NA 0.978100510302049
"BUB1" 166.748359448845 0.0119333027302892 0.104721886084162 0.113952328176163 0.90927558379886 0.968358392797525 0.978191418415677
"MYO9A" 90.3235629815677 -0.0160777289809936 0.141243933691318 -0.113829518626483 0.909372938191636 0.968358392797525 0.978191418415677
"PEX11A" 21.4958603743335 0.0305691900845398 0.268698238765211 0.113767735229746 0.909421916046314 NA 0.978191418415677
"ZNF542P" 27.5450187210053 0.029541009337687 0.261144482780439 0.113121322813946 0.909934370334996 NA 0.978648350911247
"GPSM2" 68.2663916837784 0.017165588856152 0.152516990437306 0.112548699046144 0.910388358742864 0.968984914030801 0.978703248539746
"MRFAP1L1" 211.831820136635 0.0102658709784463 0.0912446713090304 0.112509265814302 0.910419623333574 0.968984914030801 0.978703248539746
"VPS51" 68.4721128304538 0.018425226219775 0.163840621103572 0.112458229806926 0.910460087376916 0.968984914030801 0.978703248539746
"HYLS1" 14.0923577928044 -0.0374267679409689 0.331529865429176 -0.11289109019641 0.910116900166915 NA 0.978703248539746
"STIM2" 46.9010576614875 0.019457923229287 0.173123025538393 0.112393618172829 0.910511315227555 NA 0.978703248539746
"TMEM185B" 43.0854044586899 -0.0212693371152892 0.188601492071415 -0.112773959960166 0.910209763558305 NA 0.978703248539746
"NSD2" 261.750555149895 0.00904255817820243 0.0807916847112265 0.111924367099451 0.910883375841376 0.969030160621951 0.978914704008162
"TBPL1" 65.5876868133179 -0.0167191004928871 0.149292017102478 -0.111989246427093 0.91083193304036 0.969030160621951 0.978914704008162
"CREB3" 84.4282018642256 -0.0153540475283435 0.138403614997044 -0.110936752112085 0.911666501491104 0.969030160621951 0.978930069719024
"EIF4G3" 165.524618955586 -0.0107744047655683 0.0967777892538708 -0.111331379324078 0.911353572968295 0.969030160621951 0.978930069719024
"HINT2" 99.8790218580739 0.0164313480637595 0.147952917413333 0.11105795242858 0.911570391514479 0.969030160621951 0.978930069719024
"IAH1" 112.588748802998 -0.0135758518486182 0.121921032637314 -0.111349547776577 0.91133916621596 0.969030160621951 0.978930069719024
"KNSTRN" 163.860693817207 0.0115119936424251 0.103211264213755 0.111538151674833 0.911189613668441 0.969030160621951 0.978930069719024
"IQCJ-SCHIP1" 116.528212584999 0.0855509645348163 0.774352556939973 0.110480638009242 0.91202820449178 0.969061144171029 0.978930069719024
"ZMYM3" 76.5526571865183 0.0163808398662698 0.14804484350262 0.110647824528788 0.91189562180602 0.969061144171029 0.978930069719024
"ARRB2" 48.1007335167477 -0.026995141432022 0.244517916761595 -0.110401486277761 0.912090974456798 NA 0.978930069719024
"CDH10" 12.5127324719637 0.0396352074146404 0.356757075847116 0.111098588081335 0.91153816835978 NA 0.978930069719024
"NAV3" 16.1134449732701 -0.0345933861712867 0.312356178414962 -0.110749806028583 0.911814749377599 NA 0.978930069719024
"NTM" 17.7457348627831 -0.032265957678325 0.291986142307531 -0.11050509939729 0.912008805905589 NA 0.978930069719024
"RHOF" 17.5288731297295 -0.0312783835594502 0.282063688561399 -0.110891209425 0.911702616471748 NA 0.978930069719024
"VAMP7" 37.9834058062294 -0.0213298030173064 0.193277387227428 -0.110358502478139 0.912125062274469 NA 0.978930069719024
"ZNF587" 31.3794245134529 -0.0258802227354006 0.233617958055612 -0.110780108476249 0.91179071938601 NA 0.978930069719024
"MSI2" 139.937280431483 -0.0131761267485158 0.119521259748852 -0.110240862388855 0.912218356247634 0.969085249765861 0.978936104359547
"GSTA4" 58.2159993897106 0.0191232471239671 0.174016820692904 0.109893095666394 0.91249415824011 0.969085249765861 0.979137975293972
"CISD1" 115.547671366184 0.0154144838132415 0.140634326762419 0.109606837591522 0.912721187720821 0.969085249765861 0.9792315891431
"THUMPD3" 101.673601451413 -0.0130948309458229 0.119519888314082 -0.109561940950041 0.912756795611802 0.969085249765861 0.9792315891431
"NELFA" 74.5104927709494 0.0155415870832489 0.14223654919456 0.109265777124487 0.912991689932396 0.969085249765861 0.979356427495025
"TRA2A" 123.981177429717 0.0124920143591061 0.114401965956672 0.109194053219656 0.913048576949956 0.969085249765861 0.979356427495025
"SOCS4" 80.7120925886142 -0.0146228870058213 0.135014100630142 -0.108306369020516 0.913752670590073 0.969655965804614 0.97943903570453
"EXOC2" 57.454233039817 0.0177805923766356 0.164593800327642 0.108027108805079 0.913974188322284 0.969714467420767 0.97943903570453
"PTAR1" 134.630648718152 -0.0139934627057787 0.130112689944315 -0.107548792602532 0.914353618859396 0.969763947354424 0.97943903570453
"USO1" 184.702315206841 0.0101018362825449 0.0938961468646906 0.107585205781684 0.914324732944821 0.969763947354424 0.97943903570453
"ACAD10" 11.5149789325444 0.0425979249561559 0.395659138067651 0.107663189997832 0.914262869861332 NA 0.97943903570453
"AK9" 12.7097492397056 -0.0388505573701104 0.360771323582716 -0.107687487420831 0.914243595381096 NA 0.97943903570453
"DNAJB12" 51.3895324969188 -0.0183315999373976 0.168721581938325 -0.108650000354422 0.913480100916804 NA 0.97943903570453
"IQGAP2" 16.639293737553 0.0335196791838805 0.307679841611008 0.108943371162608 0.9132474061339 NA 0.97943903570453
"MLLT6" 29.1931394290939 -0.0266013605994938 0.24653702944149 -0.107900061340713 0.914074968464121 NA 0.97943903570453
"NEIL3" 17.4384458939297 -0.0321665523115418 0.296753178302221 -0.10839497152338 0.913682389777907 NA 0.97943903570453
"RBL1" 34.0872168106145 -0.0213461936535359 0.197559800795116 -0.108049277067623 0.913956603534944 NA 0.97943903570453
"RIN2" 34.0736861495519 -0.0212236207766448 0.196825297098759 -0.107829740838626 0.914130750652965 NA 0.97943903570453
"TMEM192" 38.2035122479248 -0.0208757250066091 0.193537459274242 -0.107864002580649 0.914103572253726 NA 0.97943903570453
"ZNF182" 14.0793925868658 -0.0339312753259194 0.314448725251483 -0.107907180411632 0.914069321239089 NA 0.97943903570453
"AEBP1" 96.6652407554568 0.0151635597882092 0.142229697007803 0.106613176482949 0.915095864845862 0.969878770933928 0.97958522900624
"CBS" 121.164991656584 0.0274499529904084 0.257568910367259 0.106573238793721 0.915127549994109 0.969878770933928 0.97958522900624
"EMC3" 138.510108855579 -0.0123383632042621 0.115344226148937 -0.106969924860654 0.914812839307995 0.969878770933928 0.97958522900624
"TENT5B" 94.6755381469912 0.0172777122162925 0.161371805203629 0.107067725954298 0.914735250911066 0.969878770933928 0.97958522900624
"HERPUD1" 71.6787389128231 0.0165997343209093 0.15701886775995 0.105718086989947 0.915806029428088 0.97024496264441 0.97958522900624
"TENT4B" 69.2259786034091 0.0153455389320197 0.144972467241632 0.105851402159298 0.915700252813608 0.97024496264441 0.97958522900624
"CD2BP2" 176.947658144675 0.0115873414062758 0.109841511526465 0.1054914598793 0.915985846208083 0.970259089731135 0.97958522900624
"BAG3" 94.1165248324686 -0.0147481468577033 0.141182446621773 -0.104461618356944 0.916803025705953 0.970356176503581 0.97958522900624
"CRTAP" 92.3256682679171 0.0149499066765902 0.143625528482806 0.104089480710805 0.917098338687662 0.970356176503581 0.97958522900624
"ERAL1" 59.4278362346077 0.0171631509379035 0.163807685803701 0.104776224959743 0.91655337592433 0.970356176503581 0.97958522900624
"FAM217B" 108.449262555298 -0.0120903017445895 0.116103108253 -0.104134178029442 0.917062868146526 0.970356176503581 0.97958522900624
"POMGNT1" 75.0349669029265 0.0153353120913011 0.1472416764976 0.104150621319169 0.91704981925353 0.970356176503581 0.97958522900624
"SUCLG1" 159.09489510193 -0.010785335226565 0.10309094315492 -0.104619619304068 0.916677646185224 0.970356176503581 0.97958522900624
"WDR3" 100.284721829042 0.0121728780476822 0.117203817061906 0.103860764545344 0.917279844016779 0.970356176503581 0.97958522900624
"AHCYL2" 20.3964232369275 0.0306223016185933 0.288853205167329 0.106013369665932 0.91557174450639 NA 0.97958522900624
"APAF1" 53.3924300873205 -0.0173779393967206 0.164779683391882 -0.105461662742682 0.916009489000239 NA 0.97958522900624
"AUH" 20.1615639631437 -0.0297346949183856 0.279692885552864 -0.106311945903127 0.915334853845094 NA 0.97958522900624
"CREBRF" 20.5019128938793 -0.0267767606247374 0.257362229838758 -0.10404308604846 0.917135156367808 NA 0.97958522900624
"ENSG00000285756" 52.9415554833738 0.0180752490129264 0.1714212760007 0.105443439896297 0.916023948109719 NA 0.97958522900624
"ENSG00000287222" 11.4516303937317 -0.0372938598762711 0.355503158545901 -0.104904440311621 0.916451635553349 NA 0.97958522900624
"FAM156A" 20.9930582607493 -0.0366410273879754 0.352865194602076 -0.103838598843094 0.917297434577221 NA 0.97958522900624
"GDF15" 20.7110101728086 0.0310826981326502 0.297353385280154 0.104531172911872 0.916747831371768 NA 0.97958522900624
"KATNA1" 53.8958386434263 0.0178924209851713 0.171415247307545 0.104380568626253 0.916867342429914 NA 0.97958522900624
"LANCL2" 42.302872629666 0.0213601228913417 0.200839624275136 0.106354126923081 0.91530138799075 NA 0.97958522900624
"LPCAT1" 28.393910945613 0.0254814746479343 0.239900375457236 0.106216901909253 0.915410261022451 NA 0.97958522900624
"PIK3CD" 20.1351091890171 -0.0310032178496925 0.291766545468466 -0.106260358945242 0.915375782448177 NA 0.97958522900624
"PUS3" 45.4590471603224 -0.0192101299267509 0.183233156989525 -0.104839813068598 0.916502917850416 NA 0.97958522900624
"RADX" 14.0046613026599 -0.0337056529057411 0.323500874988936 -0.104190299042912 0.917018332314674 NA 0.97958522900624
"SFXN2" 10.5363014219628 0.0420397158827572 0.394300258601602 0.106618534899907 0.915091613677878 NA 0.97958522900624
"SMIM14" 42.0038343621616 -0.0200447326857244 0.187485290117907 -0.106913628653845 0.914857501062598 NA 0.97958522900624
"TMEM181" 52.5703779175321 0.0175596655601915 0.168182678331262 0.104408288263819 0.916845345549402 NA 0.97958522900624
"ZNF74" 39.3453071528658 -0.019921765166282 0.191767915424153 -0.103884766762047 0.917260796055806 NA 0.97958522900624
"NEPRO" 86.4596359037822 0.0135271247643752 0.131599621908194 0.102789997176527 0.918129644308074 0.970356176503581 0.979750602207001
"RANBP6" 88.2574702622333 0.0135423481646512 0.131906591720039 0.102666197254143 0.91822790252195 0.970356176503581 0.979750602207001
"TCEAL8" 165.457363467824 0.00993130887315985 0.0967506960170837 0.102648448869104 0.918241989261711 0.970356176503581 0.979750602207001
"TM7SF3" 151.95026573369 0.0109495794970915 0.106425465479015 0.102884957541017 0.918054276482889 0.970356176503581 0.979750602207001
"TOP1" 346.331646042991 -0.00794367504564332 0.0769523713386098 -0.103228463365855 0.917781650080497 0.970356176503581 0.979750602207001
"TSPAN3" 352.012825469716 0.00788341972138087 0.0767562939474516 0.102707143817782 0.918195403686321 0.970356176503581 0.979750602207001
"ADGRL1" 10.4741016909218 -0.0434826643049804 0.420519523289068 -0.103402248639691 0.917643727558397 NA 0.979750602207001
"NPHP1" 43.0528740004973 0.0189518828787132 0.183688800548793 0.103173861564189 0.917824984632607 NA 0.979750602207001
"SRXN1" 38.7866048099097 0.0220153085125179 0.214394876838561 0.102685795654975 0.91821234747047 NA 0.979750602207001
"CCNG2" 53.6977242099147 0.0169339434030845 0.165418029646868 0.102370602764614 0.918462516655528 NA 0.979892266479613
"ATP6V1D" 275.624777939157 0.00746724730891453 0.0734416963936497 0.101675855482557 0.919013967340186 0.970898516299182 0.97992568378577
"DPPA4" 178.864250516976 -0.00945111455001472 0.0930391705177611 -0.10158210243513 0.919088386139772 0.970898516299182 0.97992568378577
"FAM172A" 64.4455596698064 0.0159179221097612 0.157414622896042 0.101120987471879 0.919454417846717 0.971109160422375 0.97992568378577
"ZNRF1" 72.4630254538217 -0.0151215149764646 0.149870851635609 -0.100896971034972 0.919632247602876 0.971120989133821 0.97992568378577
"CMTM4" 33.9064766294136 -0.0219088611629574 0.215120180873843 -0.101844750566688 0.918879904481487 NA 0.97992568378577
"ENSG00000278730" 40.8399044085207 -0.0198381055558145 0.195426154567068 -0.101512029440288 0.919144008774955 NA 0.97992568378577
"FBXO16" 12.5698918207745 0.033089051457189 0.325857375690004 0.101544583384442 0.919118168012577 NA 0.97992568378577
"GNL3L" 52.6650723601803 0.0175018289371396 0.172076925633317 0.101709330711978 0.918987395720938 NA 0.97992568378577
"NOA1" 55.9609396070659 -0.0165657926677056 0.163989738451431 -0.101017251592312 0.919536765438518 NA 0.97992568378577
"PEX16" 12.2847148836041 -0.0386727422743885 0.380548529812513 -0.101623680673373 0.91905538229758 NA 0.97992568378577
"USP45" 15.5325719556232 -0.0315920273788308 0.313428531909349 -0.100794995230262 0.91971319983608 NA 0.97992568378577
"WRAP53" 18.2813975521977 0.0305733259140944 0.30335703259855 0.100783310188012 0.919722475915715 NA 0.97992568378577
"ZNF343" 17.4378191547861 0.0296994474566343 0.294156196029603 0.100964888237967 0.919578332832077 NA 0.97992568378577
"ZNF775" 19.2926241448798 0.0296829633451563 0.294407097989243 0.10082285226099 0.91969108579362 NA 0.97992568378577
"ERLIN1" 63.8003177852814 -0.0156305453739639 0.155670984164699 -0.10040757086386 0.920020759463375 0.971355251114593 0.980149966622273
"HERC4" 60.650644895909 0.0157899357244368 0.158117149587177 0.0998622588736407 0.920453679580724 0.971467141530983 0.980304256155852
"RBM7" 79.9445446471708 -0.0139901619305235 0.140105961315251 -0.0998541518090325 0.92046011591182 0.971467141530983 0.980304256155852
"ENSG00000291006" 30.8453017297298 -0.0221850226724004 0.222579788376779 -0.0996722246624028 0.920604552216574 NA 0.980304256155852
"KIF13B" 12.5489060273002 -0.0312369575689551 0.312072279151643 -0.100095265282362 0.920268694213269 NA 0.980304256155852
"NECAB3" 12.9754336127568 0.0363740983543186 0.364750773503042 0.0997231561841096 0.920564116201448 NA 0.980304256155852
"TRIR" 391.416179138899 0.0082570913038123 0.0833278511639258 0.0990916144899577 0.921065529987456 0.971930093928461 0.980631798419149
"NDUFAF5" 39.9943823584045 -0.0191107996476534 0.192914497858024 -0.0990635740695761 0.921087793464091 NA 0.980631798419149
"CCDC191" 13.1707045130325 -0.0366983471008833 0.372198943568037 -0.098598740633381 0.921456869978732 NA 0.98083769401168
"RIPPLY3" 17.08583014247 -0.0296024189655641 0.299991618118516 -0.0986774868952145 0.921394344463562 NA 0.98083769401168
"CIT" 64.7731999309709 0.0148574777085023 0.151478012836566 0.0980833946147189 0.92186607311955 0.972598746223884 0.980935616723329
"MKLN1-AS" 10.3025327565208 -0.0494708843632475 0.505406633310807 -0.097883330179453 0.922024937004651 NA 0.980935616723329
"NR3C1" 34.1123507666266 0.0208851342876286 0.213043999153176 0.0980320232939882 0.921906864918065 NA 0.980935616723329
"RCAN2" 25.870254950138 -0.0248890631571647 0.253324634709862 -0.0982496755030185 0.921734037891193 NA 0.980935616723329
"SPSB3" 33.1844498012611 -0.021388342347716 0.218004713194951 -0.0981095410014806 0.92184531145582 NA 0.980935616723329
"ZDHHC17" 55.8614131271421 -0.0179856619797335 0.183866625377687 -0.0978190682664053 0.922075965710914 NA 0.980935616723329
"CDKN2B" 17.1568160664213 0.0310509213419141 0.318027080769666 0.0976360920798535 0.922221264076541 NA 0.980996726176875
"CMPK1" 148.739064322018 0.0107607589628317 0.111192493841403 0.0967759476478694 0.922904325256557 0.973442882563591 0.981255922282871
"ARHGEF28" 11.3884569370922 0.034322132044857 0.354453443606227 0.0968311428876582 0.922860491689375 NA 0.981255922282871
"SZT2" 17.1623840269702 0.0284480680563965 0.293440008314015 0.0969467940648154 0.922768647506393 NA 0.981255922282871
"WRAP73" 46.3090088272207 0.0178492427705886 0.18435458584105 0.096820172328006 0.922869203993841 NA 0.981255922282871
"ZHX2" 27.6054815862684 -0.0226463842345586 0.23341456460687 -0.0970221557198067 0.922708799732047 NA 0.981255922282871
"MZT1" 110.474074487611 -0.0127020972394931 0.131416622911668 -0.0966551792160331 0.923000234908443 0.973442882563591 0.981264459962646
"CYP2R1" 15.3514628330546 -0.0306191973119781 0.319008022066691 -0.0959825308266917 0.923534446878673 NA 0.981738921729557
"SAMD4B" 90.2495361713512 -0.0136224418943947 0.142850961748317 -0.0953612193272836 0.924027918150025 0.974345843323126 0.981889582609743
"AGO3" 52.601526283479 -0.015923090162717 0.166530251249347 -0.0956168026124895 0.923824919791064 NA 0.981889582609743
"NBPF12" 20.6167758084798 0.0268072528260209 0.280532004233673 0.0955586258304114 0.923871126568424 NA 0.981889582609743
"ZNF428" 36.6328086838287 -0.025208602306228 0.264077343890039 -0.0954591633454358 0.923950125016694 NA 0.981889582609743
"PPP1R11" 98.342279445073 -0.0128144594599261 0.134940327351594 -0.094963897831205 0.924343502642564 0.974345843323126 0.982131463555702
"FILIP1" 141.16246156425 -0.0100794043068103 0.106283988799048 -0.0948346446224132 0.924446168442301 0.974345843323126 0.982137542455597
"MBTPS1" 71.3518763314116 0.0137597012268465 0.145243772490044 0.0947352233486617 0.924525139597956 0.974345843323126 0.982137542455597
"RRAS2" 163.512773113469 0.00874423358980998 0.0925290044818154 0.0945026225968796 0.924709899239785 0.974364363183777 0.982240366715319
"EVL" 107.338088017087 -0.0114929978495789 0.122932204960761 -0.0934905369447112 0.925513867193117 0.975001562894948 0.98272041090513
"ATP11A" 35.4960961141856 -0.0205319047570282 0.219487737647802 -0.0935446552826314 0.925470875411653 NA 0.98272041090513
"FBXO42" 47.6533116511268 -0.0172455938057541 0.184110637424341 -0.0936697305870826 0.92537151602105 NA 0.98272041090513
"ZNF8-DT" 25.2286902742445 -0.0236778095626672 0.2526841618625 -0.0937051589943008 0.925343372028008 NA 0.98272041090513
"KCTD1" 102.430973641281 0.0113544188757756 0.121671664736396 0.0933201571653946 0.925649218856854 0.975001562894948 0.982770673933216
"IBTK" 135.002353024203 -0.00965183743686027 0.10388238565162 -0.0929112031488059 0.92597410542371 0.975129399472497 0.982787577839854
"REPS1" 65.0751899583247 0.0135741554128051 0.146358131491527 0.0927461650027345 0.926105220672662 0.975129399472497 0.982787577839854
"MAP3K8" 14.9276236827811 -0.0273601548852736 0.294001116553426 -0.0930613978818061 0.92585478433397 NA 0.982787577839854
"PPM1H" 27.1539405959572 -0.0223519266673337 0.24074587057378 -0.092844486237963 0.926027108712104 NA 0.982787577839854
"TCN2" 24.8039363309906 0.0234410567385176 0.252575706709996 0.0928080417703524 0.926056062179142 NA 0.982787577839854
"BCAS2" 164.097030699631 -0.0088026195476157 0.0952101325169133 -0.0924546507279778 0.926336820314834 0.975197071675371 0.982873809295249
"FBXO25" 21.0590509914148 0.0250337938972798 0.270863149179975 0.09242229507066 0.926362526332008 NA 0.982873809295249
"ASB7" 22.6773249124937 -0.0235237020297623 0.255133903025113 -0.0922013960153576 0.9265380289115 NA 0.982966615755421
"SIVA1" 219.678330916366 -0.00983882954522693 0.107004332174126 -0.0919479552399471 0.926739390036923 0.975444674938628 0.982993448195334
"TRIM62" 15.3977566029687 0.0305795756252272 0.332317400037601 0.0920191829310388 0.926682798478971 NA 0.982993448195334
"PAGR1" 149.804462781392 0.00951387710599891 0.103844559641329 0.0916165193329252 0.927002726120813 0.97554566410836 0.983179373087481
"CCDC137" 75.4639234091003 -0.0134059037838388 0.147693115545207 -0.0907686437133589 0.927676425862258 0.975870034256562 0.983670945063487
"SOX1" 111.173973839682 0.0110216000859334 0.12155431123 0.0906722268787221 0.927753039443957 0.975870034256562 0.983670945063487
"TGIF2" 79.1274293286875 -0.0124401910470144 0.137314405148205 -0.090596401984101 0.927813290977284 0.975870034256562 0.983670945063487
"SMG9" 59.5044272584989 0.0152861391546755 0.16957038118064 0.0901462805487919 0.928170972343623 0.976070087841688 0.983670945063487
"C2orf74-DT" 12.1117466388706 0.035003015980957 0.387414655375403 0.0903502629425293 0.92800887939052 NA 0.983670945063487
"ELAVL2" 15.0187455085538 0.0286894569356289 0.317103065228497 0.0904736033218598 0.927910869408292 NA 0.983670945063487
"PDXP" 34.1750274436154 -0.154372272295197 1.71155832656579 -0.0901939886588277 0.928133061214029 NA 0.983670945063487
"ZNF786" 16.0574103567543 0.0291566563233286 0.322379833141092 0.0904419362689106 0.927936032898546 NA 0.983670945063487
"PTPRN" 15.4360924500213 0.0297574842890386 0.330726446915964 0.0899761254853619 0.928306186963797 NA 0.983720877255173
"BRIP1" 79.2708326199271 -0.0117070754461398 0.13062632260985 -0.089622636634318 0.928587095359947 0.976331515741976 0.98392517619939
"SNTB2" 71.8820713737597 0.0124051793384456 0.139093058527771 0.0891861856353445 0.928933943891153 0.976483182636857 0.984012562137237
"KIF24" 10.9050197197017 0.030190649581866 0.337785284700252 0.08937822619673 0.928781327183932 NA 0.984012562137237
"POMT1" 41.8619194584986 -0.0167821294779604 0.188113435376603 -0.0892128169599509 0.928912779533765 NA 0.984012562137237
"MAP7D1" 180.703994727305 -0.0104734145151168 0.117653092060115 -0.0890194582371483 0.92906644607436 0.976483182636857 0.984025181064766
"F2RL1" 20.5023966756989 0.0243404899371516 0.273644177164257 0.0889494166818724 0.929122110331885 NA 0.984025181064766
"FMC1" 104.674217984275 -0.0113266827829468 0.128161014528696 -0.0883785355835383 0.929575820654023 0.976777517661606 0.984331277920539
"PABPC1L" 21.8585251006032 0.0239542638877195 0.271086480739099 0.0883639192275831 0.92958743736988 NA 0.984331277920539
"ZNF135" 10.497776207218 -0.034360134834716 0.389377866202961 -0.0882436774585588 0.929683003103813 NA 0.98433912503861
"CCL2" 92.9247010471636 0.0120746651520473 0.137347702053814 0.0879131210168799 0.929945727921017 0.976777517661606 0.984412609159031
"UGGT1" 92.4479124918466 -0.011208048350753 0.127597928143852 -0.0878387957688244 0.930004802356164 0.976777517661606 0.984412609159031
"ZFYVE21" 57.1747224729615 -0.0146561890331434 0.166882153347125 -0.0878235853216588 0.930016891816104 0.976777517661606 0.984412609159031
"RHOBTB2" 18.0373722204717 -0.0258943262725764 0.295255312960677 -0.0877014744050519 0.930113947735414 NA 0.984422022788022
"ENSG00000279738" 30.198438026469 0.0387157108496025 0.442102076113279 0.0875718820186731 0.930216951196258 NA 0.98443772884631
"DYNLL2" 130.090466331841 0.00923804897092436 0.10581438931487 0.0873042790374647 0.930429652830217 0.977034957962974 0.984476215626097
"ADAT2" 27.4090018712638 0.0208029638746889 0.238241570825084 0.0873187823713701 0.930418124868438 NA 0.984476215626097
"ANKRD45" 14.0446862827101 0.0271665016208614 0.312366187687679 0.0869700457080967 0.930695321927765 NA 0.984570721425431
"HMG20A" 48.4714219706542 0.0151723727726465 0.174252611176701 0.0870711358078928 0.930614968516072 NA 0.984570721425431
"DYNLT1" 297.924218575785 -0.00713050299609654 0.082124554336027 -0.0868254696021952 0.930810242255929 0.977258528529554 0.984599011465489
"CDCA8" 171.94302275446 0.0085276450058337 0.0986497240996246 0.0864436782126404 0.93111372666096 0.97731099962282 0.984726784334153
"DNAJB11" 223.059528767768 0.00742582908682471 0.0860061491389378 0.0863406763489518 0.931195604136156 0.97731099962282 0.984726784334153
"ATRIP" 49.3970607492393 0.0151914806187785 0.175831407617771 0.0863979923985041 0.931150042798537 NA 0.984726784334153
"TMEM41B" 50.7121047514213 0.0143915557041126 0.167136598034677 0.0861065492138755 0.93138171744387 NA 0.984830327365365
"C6orf89" 68.2429269951966 -0.0136219035528486 0.158461866206614 -0.0859632912254568 0.931495598525731 0.977449828629449 0.9848574806494
"POLR2J" 222.254632846866 -0.00832601420751993 0.0972834380004536 -0.0855851147805972 0.931796231722589 0.97758927785405 0.984999054958989
"ENSG00000291078" 14.5492288031854 0.0302316009214554 0.353284692662461 0.0855729148455907 0.931805930282268 NA 0.984999054958989
"SLC2A8" 60.6689223700157 -0.0141255520933371 0.165733380351753 -0.085230579762248 0.932078079890824 0.977708972210893 0.985123962453801
"NCBP1" 111.402616024206 -0.00980176063076169 0.11560179305793 -0.0847890017229221 0.932429137406008 0.97782344027884 0.985123962453801
"STAT1" 84.6521686730839 0.0107576580794001 0.127052100598724 0.0846712335231401 0.932522766141007 0.97782344027884 0.985123962453801
"RHOQ" 126.021375120643 -0.0089446741116858 0.106124160147164 -0.0842849931559607 0.932829843670242 0.977969478127391 0.985123962453801
"PBK" 164.78011707556 0.00878942048468921 0.104613573091417 0.0840179741973688 0.933042140953124 0.978016114653742 0.985123962453801
"ATG16L1" 31.8053557069299 -0.0191811149384277 0.225734062304053 -0.0849721780693942 0.932283509377685 NA 0.985123962453801
"C19orf12" 41.8741485878566 0.0158041070506021 0.187494192196895 0.084291181851679 0.932824923314844 NA 0.985123962453801
"CYP27A1" 19.9325154513023 0.0238692143104934 0.282974912192601 0.0843509911375018 0.932777371756813 NA 0.985123962453801
"ENSG00000261884" 23.8323422548379 0.038504443807677 0.452749843736637 0.0850457362721364 0.932225030106506 NA 0.985123962453801
"GUSBP1" 17.1490971538309 0.0239338437610984 0.283323844863048 0.084475218711886 0.932678605005652 NA 0.985123962453801
"NRIP3" 13.7891096884539 0.0299355365220999 0.355273186348908 0.0842606131629102 0.932849227138161 NA 0.985123962453801
"SBNO2" 36.8126902235791 0.0172320737090791 0.205264358440632 0.0839506373146759 0.933095678867667 NA 0.985123962453801
"SPSB2" 13.1388619190239 -0.0308219240747961 0.367026466348126 -0.0839773882833872 0.933074409788073 NA 0.985123962453801
"TNIK" 54.59603803769 -0.0148018141002338 0.176483761752007 -0.0838706856273444 0.933159246898966 NA 0.985123962453801
"HAUS8" 56.6047054140208 0.0136466039801713 0.164232020325492 0.0830934427593658 0.933777239736578 0.978610637148854 0.985423766836985
"INAVA" 43.347419044074 -0.0155420763851156 0.187067576142692 -0.0830826843731615 0.933785794107718 NA 0.985423766836985
"MMP19" 13.5729098679659 -0.0291301700771017 0.350672099396144 -0.0830695402550237 0.933796245468578 NA 0.985423766836985
"PLEKHA4" 20.1879965120111 -0.0240281101836674 0.288467878015291 -0.0832956180389475 0.933616484486485 NA 0.985423766836985
"EXTL2" 55.8727747541859 0.0136358290563087 0.164874657879866 0.0827042144114366 0.934086733740116 NA 0.985564734870599
"PPP1R14C" 18.3769858102387 -0.0250806400733669 0.303755425943192 -0.0825685335347967 0.934194622413615 NA 0.985564734870599
"ZDHHC12" 38.2431463139925 0.0165615349077656 0.200508119817141 0.0825978265761473 0.934171329512342 NA 0.985564734870599
"HDAC3" 148.374305739666 0.00993337061042208 0.120612849200165 0.0823574824431602 0.934362445239702 0.978887819930011 0.985648659758764
"ATP6V0E2" 58.9699652886732 0.0137583602181048 0.167396708867102 0.0821901476511566 0.934495507974074 0.978887819930011 0.985655644660349
"CMTM6" 174.404658913293 -0.00998514053198655 0.121581498011891 -0.0821271385471001 0.934545612575597 0.978887819930011 0.985655644660349
"CYB561" 26.8955505105629 0.0192720790275466 0.235231493389861 0.0819281412952898 0.934703856140091 NA 0.985729434988691
"CDIP1" 91.0398855241444 -0.0114207515424473 0.140701063892803 -0.0811703282581324 0.935306496250744 0.97948721412184 0.986178690947668
"SLC38A9" 29.5774644757129 0.0197735078267399 0.243408904857944 0.081235761848072 0.935254459645696 NA 0.986178690947668
"ERVK3-1" 120.945760775959 0.00923468384192908 0.114054370417008 0.0809673825576786 0.935467892259044 0.97948721412184 0.986183620286861
"GTSE1" 116.855133192969 -0.00960778700936756 0.118947209223526 -0.0807735387159239 0.935622052336356 0.97948721412184 0.986183620286861
"OSBPL6" 36.3314227433106 0.0164574732493574 0.203882896536424 0.0807202248395431 0.935664452204819 NA 0.986183620286861
"TMEM168" 37.5234026382734 0.0173741161287399 0.215078189555154 0.0807804648378097 0.935616544090426 NA 0.986183620286861
"ACTR3B" 23.9026198942076 0.0204485193318981 0.255313908377468 0.080091677973399 0.936164341500859 NA 0.986617370193355
"ZNG1B" 71.2909636296012 0.0144740845624503 0.181022009946268 0.0799575950280663 0.936270982205004 0.979990532379806 0.986636635268127
"APLP2" 454.422004666307 0.00547037034122775 0.0688426589220405 0.0794619270505307 0.936665213632633 0.980227126064102 0.986645042024285
"AACS" 38.2943221190576 0.0165196242726753 0.207737373872073 0.079521676647594 0.936617690736393 NA 0.986645042024285
"ENSG00000284874" 17.7467483449852 -0.0257643347506171 0.323006977296018 -0.0797640192366666 0.936424941599285 NA 0.986645042024285
"PPP1R9B" 37.9368677749875 0.0168574030024872 0.212628572147763 0.0792809867094083 0.936809129100973 NA 0.986645042024285
"PTGFRN" 42.8560117775799 0.0149915215698616 0.188936098633976 0.0793470473787249 0.936756585840338 NA 0.986645042024285
"TRPM4" 13.3865497946368 0.0276753466241136 0.34729621195764 0.0796880175228896 0.936485389776188 NA 0.986645042024285
"GTF3C4" 92.6994374507419 0.00983420840312494 0.124812027111665 0.0787921535344238 0.937197945217449 0.980467053300256 0.986756374374238
"TP53RK" 65.8380544300714 0.012085352160339 0.153463494341561 0.0787506645289911 0.93723094611114 0.980467053300256 0.986756374374238
"NR2F6" 68.28070378703 0.013207561457786 0.168273490245943 0.0784886641293428 0.937439347119373 0.980509065867141 0.986756374374238
"BCKDK" 65.6077583248925 -0.0133987884147772 0.172301379751719 -0.0777636745224239 0.938016042445393 0.980595520954784 0.986756374374238
"ENSG00000285589" 230.869399508778 0.00761439685825539 0.0979925875116332 0.077703804457163 0.938063667739794 0.980595520954784 0.986756374374238
"TP53" 79.4267325425144 0.0152784344317532 0.196503551205013 0.0777514418343167 0.938025773256461 0.980595520954784 0.986756374374238
"CCDC74A" 19.5428134839853 0.0225817627224329 0.286439659741808 0.0788360199240138 0.937163053438858 NA 0.986756374374238
"F8A1" 53.7480661537036 -0.016347293744871 0.209855124529853 -0.0778979964463316 0.937909193173964 NA 0.986756374374238
"H2BC5" 16.8581935844492 0.0235891965008369 0.303443554510601 0.0777383343629822 0.938036199946953 NA 0.986756374374238
"INTS15" 50.1950399298641 0.0133391291252478 0.171504363958356 0.0777771994681531 0.938005283685043 NA 0.986756374374238
"PCDH18" 24.1887725358853 -0.0185438939000142 0.236665757061924 -0.0783547824164613 0.937545841299152 NA 0.986756374374238
"SLC35F6" 45.7150648035736 0.0151858498310498 0.195123197232872 0.0778269833951423 0.937965681897974 NA 0.986756374374238
"SPATA33" 43.2034864893616 -0.0153034117638087 0.195261285541867 -0.078374019311306 0.937530539533876 NA 0.986756374374238
"CDK5RAP2" 147.809185001929 0.00864270676607723 0.112993507660592 0.0764885252703016 0.93903044273948 0.980595520954784 0.986806848124248
"DPYSL3" 135.244356554097 -0.00843897159493959 0.110801281731651 -0.076163122511325 0.93928932141062 0.980595520954784 0.986806848124248
"DZIP1" 178.751232025505 0.00768224699213482 0.100535127405771 0.0764135600199558 0.939090081812307 0.980595520954784 0.986806848124248
"EMP3" 78.7236107835073 -0.0192891752065356 0.250423346936658 -0.0770262654919897 0.93860265019422 0.980595520954784 0.986806848124248
"FBXW11" 93.6944526840032 -0.00928401811788384 0.121291253746903 -0.0765431787625566 0.938986963028102 0.980595520954784 0.986806848124248
"GATAD2A" 141.52082207276 0.00808327503179064 0.106277538684222 0.0760581693165487 0.939372819747866 0.980595520954784 0.986806848124248
"NBPF14" 87.6001601557405 0.0134721122181814 0.175158119827203 0.0769140033671967 0.938691957472013 0.980595520954784 0.986806848124248
"SARS1" 236.012555329238 0.00660703253547343 0.0866487555916203 0.0762507492503722 0.939219608112518 0.980595520954784 0.986806848124248
"SECISBP2" 107.523637239852 -0.00880285450010126 0.116532089140064 -0.0755401758010257 0.939784933167915 0.980850034115796 0.986806848124248
"AKAP8" 95.3474509121197 -0.00970370028108601 0.128890703768587 -0.0752862696638562 0.939986945698408 0.980885213881884 0.986806848124248
"ABHD18" 16.7605060189588 0.0236825116446101 0.30910322879572 0.0766168368311072 0.938928364470155 NA 0.986806848124248
"ADAM15" 16.9892724112249 0.0244066406323653 0.322570169847581 0.0756630430020788 0.939687179086565 NA 0.986806848124248
"ATP2A1-AS1" 25.4531282165424 -0.0201114786121615 0.263333379765362 -0.0763726901241362 0.939122596256945 NA 0.986806848124248
"MCM9" 16.3803111123161 -0.0221945220355532 0.291010589703258 -0.0762670597595258 0.939206631994785 NA 0.986806848124248
"OTUB2" 10.1534652272889 -0.0306817026380545 0.402815702643859 -0.0761680898651091 0.939285369515235 NA 0.986806848124248
"RIOX2" 51.6008710463356 -0.0131971961705294 0.174075782128497 -0.0758129362347925 0.939567924119237 NA 0.986806848124248
"RPS6KA4" 28.5928081809067 -0.0188384083484146 0.25071578771061 -0.075138500532559 0.940104515395817 NA 0.986806848124248
"SLC26A11" 25.5843374022117 -0.0178816131746218 0.238140511280332 -0.0750884974525484 0.940144299690646 NA 0.986806848124248
"TK2" 14.6363072396201 -0.0243056163125175 0.322870722636993 -0.0752797160238173 0.939992159949696 NA 0.986806848124248
"TMEM101" 49.4550127352857 0.0132767585285675 0.175032175790828 0.0758532450881136 0.939535854650473 NA 0.986806848124248
"TMEM131L" 30.5211822327243 -0.0170410053246333 0.225851472061743 -0.0754522659032065 0.939854875509353 NA 0.986806848124248
"ZNF212" 12.7559583450111 -0.0270208857288086 0.35905921109838 -0.0752546791548681 0.940012079975913 NA 0.986806848124248
"ZNF300" 15.8720796398329 -0.0242181430706051 0.32074862735718 -0.0755050560002433 0.939812874915812 NA 0.986806848124248
"ENSG00000290450" 82.864709307726 0.010785649411037 0.144084665317575 0.0748563310832873 0.940329021772854 0.981066512512029 0.986907966643076
"SUGT1" 271.002860148481 -0.00592109026576858 0.0796297061056314 -0.0743578063432013 0.940725681477883 0.981304684383945 0.986913705066139
"DCLK2" 14.2311126696087 -0.0248797376377854 0.335383449735941 -0.0741829617930583 0.940864803011736 NA 0.986913705066139
"MND1" 18.4773565935024 -0.0368602124012299 0.493897456446926 -0.0746313063978918 0.940508064671629 NA 0.986913705066139
"PSKH1" 37.977619368894 -0.0177502318597457 0.239011937232733 -0.0742650432662777 0.940799491626383 NA 0.986913705066139
"TMEM200C" 27.4514124717185 -0.0175026427175189 0.235042305635827 -0.0744659250604758 0.940639653725921 NA 0.986913705066139
"ZNF71" 31.3396568580397 0.0162104761515425 0.218245314385826 0.0742763994597601 0.940790455651186 NA 0.986913705066139
"HSPB8" 73.4079899370676 -0.010830989496295 0.146483367765102 -0.0739400633774575 0.941058077114753 0.981421808750861 0.987023716800989
"P4HA1" 79.1377095988335 -0.0101339151556644 0.137717297781112 -0.0735849114014078 0.941340677544028 0.981421808750861 0.987227388509121
"DDX3X" 305.38717545143 -0.00513671878330118 0.0700368809966085 -0.0733430545479306 0.941533131359077 0.981421808750861 0.9872437735708
"PSMA1" 382.106913147294 0.00529081411427281 0.0720994156747106 0.0733822051782398 0.941501977624389 0.981421808750861 0.9872437735708
"HSD17B4" 104.819723928435 0.00928490826016167 0.126914877068246 0.0731585490577979 0.941679951018328 0.981421808750861 0.987305007800061
"C12orf75" 200.19550887359 -0.00770944255916917 0.106681666251869 -0.0722658618864055 0.942390331907226 0.981811021515072 0.987771561632975
"DPM1" 80.8689056260545 -0.0119291987462596 0.164710778931094 -0.0724251249594907 0.942263590468736 0.981811021515072 0.987771561632975
"MN1" 44.3004687340057 0.0133169909611653 0.184186052074462 0.0723018426812337 0.942361698289034 NA 0.987771561632975
"SH3YL1" 19.7978456208027 -0.0185188534699722 0.257485342764248 -0.0719219714456835 0.942664004642691 NA 0.987896712431595
"ZFTRAF1" 48.22007934595 -0.0148581821422777 0.206669401652627 -0.0718934782965671 0.942686680186158 NA 0.987896712431595
"TSC22D1" 219.830768541874 -0.00581620055298083 0.081222394640094 -0.0716083363308001 0.942913605676989 0.982180606592582 0.988006584742711
"YRDC" 86.4073124848593 -0.00939294344977332 0.131611113988571 -0.0713689229208182 0.943104142436529 0.982203527898515 0.988006584742711
"GBA2" 52.6113800731162 0.0124355915540555 0.174121316177057 0.0714191221792179 0.943064191171073 NA 0.988006584742711
"GPR63" 11.0369784895202 -0.0260585526702122 0.3653904297349 -0.0713170092854329 0.943145458245796 NA 0.988006584742711
"FUNDC1" 58.0316495323914 -0.011520790103792 0.162842330681317 -0.0707481283004861 0.943598215929578 0.982542505348862 0.988017411765723
"DYNLT3" 39.6796513153598 -0.0135164926513182 0.190778699165219 -0.0708490660145061 0.943517880875874 NA 0.988017411765723
"GTF2B" 49.7251900795731 -0.0124681203698357 0.176029231275645 -0.0708298291112332 0.943533191240314 NA 0.988017411765723
"LINC01224" 19.6001381221143 0.0214639809901639 0.30271321568818 0.070905331772081 0.943473099918293 NA 0.988017411765723
"PLCB3" 30.722163714985 -0.0167506265639682 0.235589744468684 -0.0711008308181885 0.943317506948855 NA 0.988017411765723
"CAMLG" 125.025108093789 0.00824094198931927 0.117372990755903 0.0702115702790409 0.94402526530299 0.982570986503837 0.988031954843236
"TRUB1" 80.7291525997865 -0.0105343650663332 0.150116074725588 -0.070174796973542 0.94405453396225 0.982570986503837 0.988031954843236
"DNAJC6" 12.6495544599213 0.0225845388968772 0.319857888523764 0.0706080409681664 0.943709710621215 NA 0.988031954843236
"FBXO28" 52.7393357553773 -0.0116578753431769 0.166119726159475 -0.0701775497269084 0.944052342984436 NA 0.988031954843236
"RUFY2" 47.5552959370116 0.0126847168337513 0.180394123021324 0.0703166856065033 0.943941602185657 NA 0.988031954843236
"DENND5A" 109.218330290064 0.00808045456297774 0.11574833562848 0.0698105464679315 0.944344452792458 0.982570986503837 0.988057548714448
"SAMD4A" 88.1061835496182 -0.00977760495146721 0.13984858282855 -0.0699156527274521 0.944260794541903 0.982570986503837 0.988057548714448
"PSMB8" 24.4609522089726 0.0168471966025826 0.241059693504637 0.0698880694555372 0.94428274910516 NA 0.988057548714448
"COX10" 58.827044555647 -0.0110980381803331 0.159407686469425 -0.0696204707949376 0.944495743135404 0.982570986503837 0.988123251930097
"PBX1" 129.677803245399 0.00797473155228305 0.114870263494201 0.0694238117829828 0.944652275580734 0.982570986503837 0.988194426563095
"PSMA5" 298.346267841711 0.00616811591498274 0.0890946856572866 0.0692310194427211 0.944805732389757 0.982570986503837 0.988262370760096
"IRS1" 307.857825873406 -0.00557538961807519 0.0810813026715431 -0.0687629506972878 0.945178309313569 0.982657222765044 0.988466891617057
"TRMT11" 34.7655216840924 0.0143987721151179 0.209170358659095 0.0688375360993908 0.945118939452026 NA 0.988466891617057
"NAA15" 187.481657758722 -0.00646781495142098 0.0942269265356259 -0.0686408353664766 0.945275513580055 0.982657222765044 0.988475967843688
"KATNBL1" 94.8971001641081 -0.00851777730524434 0.125061799078043 -0.0681085460791182 0.945699227368997 0.982657222765044 0.988490142350129
"WDR73" 75.0449965657756 -0.00949495426960924 0.139492700546955 -0.0680677500140098 0.945731702554758 0.982657222765044 0.988490142350129
"WIPI2" 103.769039446219 0.0084413209901689 0.123266262653509 0.0684803839141024 0.945403234783085 0.982657222765044 0.988490142350129
"CAPN5" 13.4546783261434 0.0245764627751255 0.360117509627027 0.0682456756978556 0.945590067751906 NA 0.988490142350129
"RNF113A" 33.3425913368652 -0.0146848028459102 0.215457501200624 -0.0681563777732502 0.945661151675675 NA 0.988490142350129
"EIF2B5" 128.792880286376 -0.00768585901751779 0.113832085522251 -0.067519267368737 0.946168323883069 0.982832813292984 0.988789937715471
"FAT1" 209.541823683609 -0.00769991993455359 0.114973210473153 -0.0669714266729253 0.946604450326935 0.982832813292984 0.988789937715471
"GOLM2" 97.1464902168932 -0.00838403920340164 0.125697068582036 -0.0667003558474382 0.946820251019373 0.982832813292984 0.988789937715471
"PPFIA1" 135.063264680135 0.00696157294990291 0.104886226506777 0.0663726132759012 0.947081173550686 0.982832813292984 0.988789937715471
"RBM4" 236.339791608502 0.00599492244847179 0.0902729423622666 0.0664088517732598 0.947052323065818 0.982832813292984 0.988789937715471
"RNASEH2A" 180.436570590855 -0.00694440668281576 0.104376994598398 -0.066531966258802 0.946954308687217 0.982832813292984 0.988789937715471
"STXBP6" 120.76478580328 -0.0077710410108334 0.116576549550386 -0.066660413614958 0.946852049538893 0.982832813292984 0.988789937715471
"ARSD" 10.8911707587619 -0.0248756415651477 0.372542071843883 -0.0667727041996266 0.946762653791337 NA 0.988789937715471
"CA14" 28.0796951165257 -0.0166190539604552 0.247655162548012 -0.0671056229535829 0.946497617518553 NA 0.988789937715471
"MTERF1" 26.8711889607437 0.015299977435211 0.227479273512978 0.0672587757070453 0.946375694757952 NA 0.988789937715471
"NRBP2" 38.8859378576144 -0.014131417168753 0.209836328491185 -0.0673449505639183 0.946307092714092 NA 0.988789937715471
"VANGL1" 26.9544894231151 0.0155378317398533 0.233856397860759 0.0664417646127632 0.947026120290675 NA 0.988789937715471
"UBE2C" 284.096380419677 0.0054487105296584 0.082518387639266 0.0660302592614601 0.947353734609771 0.982940638295486 0.988969076635787
"FANCG" 64.0299958634653 0.010251947503595 0.155992486310391 0.0657207776225575 0.9476001300231 0.982957195398482 0.988969076635787
"PRDX3" 189.630621217182 -0.00770614500507682 0.11749585105548 -0.0655865286803878 0.947707014575166 0.982957195398482 0.988969076635787
"CNOT6" 119.103985460478 0.00752953769695546 0.115551175948992 0.0651619305049673 0.948045071736317 0.983114499844699 0.988969076635787
"ATXN3" 55.5476774697768 -0.0103982205530236 0.157713205434134 -0.0659311978626053 0.947432602309925 NA 0.988969076635787
"BCKDHB" 15.6862277809961 0.0215530141010092 0.328174425372814 0.0656754836289405 0.947636191492206 NA 0.988969076635787
"MAP2K5" 13.7689929325943 0.0230498288336694 0.352387590703046 0.0654104441864222 0.947847208631484 NA 0.988969076635787
"RNGTT" 49.7445597905053 0.0104474776223294 0.160345872734992 0.0651558873585496 0.948049883244623 NA 0.988969076635787
"USP53" 41.3688385253624 -0.0112823098209122 0.17271440024872 -0.0653235040313078 0.947916428797467 NA 0.988969076635787
"UROD" 186.597043704003 -0.00635700117295819 0.0978417120008825 -0.0649723011071275 0.94819605415701 0.983114499844699 0.98902915840422
"E2F2" 12.0670440622965 0.0241175761399484 0.371891498630329 0.0648511090701807 0.948292547908199 NA 0.989037417330744
"TMX1" 156.764320750386 0.00638626180760397 0.0987619257280651 0.0646631964750075 0.948442166425541 0.98319476092637 0.98910107689433
"TRABD" 44.59169054904 0.0134444260271785 0.208828580456818 0.0643802012050671 0.948667494467064 NA 0.989243672321557
"NECAP2" 131.839186478669 0.00719785066804231 0.112376607269928 0.0640511476801669 0.94892950042498 0.983461381578474 0.98942448424179
"ZNF322" 104.98992955929 -0.00733142573646201 0.11470350399176 -0.0639163188684163 0.949036858269962 0.983461381578474 0.989444029826554
"LINC03072" 30.2180629462043 0.0139941482288936 0.220130776302018 0.0635719750958118 0.949311047223901 NA 0.989637489805068
"INPP5E" 39.3754332361003 -0.0128991927454259 0.203555576620011 -0.0633693901174987 0.949472361393318 NA 0.989713254977389
"PCGF3" 77.2073078419697 -0.00896549807847537 0.141837142285361 -0.0632098048086571 0.949599437286316 0.983768495681801 0.989753319960702
"AIFM1" 86.368796772213 -0.00848778252703646 0.134640585980725 -0.0630402969892864 0.949734415760856 0.983768495681801 0.989756225356492
"ARID2" 79.6485844069733 0.0092531251520953 0.1470893862594 0.0629081770439706 0.949839623404512 0.983768495681801 0.989756225356492
"OLA1" 299.97484465306 -0.00494547481525383 0.078938481498188 -0.0626497333289513 0.950045425700419 0.983806812541229 0.989756225356492
"SCRN3" 38.5144916286034 -0.0116442489159843 0.185819529822477 -0.0626642900620224 0.950033833884355 NA 0.989756225356492
"ZNF816" 10.0312724163776 -0.0236950395593056 0.377350437136366 -0.0627931949386952 0.94993118482895 NA 0.989756225356492
"CCDC122" 18.7240843460899 -0.0179344108762005 0.287672921639398 -0.062343062301434 0.950289636392545 NA 0.989918283418151
"KDSR" 80.7996562853193 -0.0100631799470064 0.162081263713794 -0.0620872500400546 0.95049335040352 0.984095797859605 0.990008964853955
"IFT52" 92.1729273312994 0.00800826953838829 0.130297960193825 0.0614612042005538 0.950991910530521 0.984437096726799 0.990008964853955
"DENND3" 31.4779905391076 0.0137472374178721 0.222478188071403 0.0617913941903373 0.950728956833989 NA 0.990008964853955
"FBXW9" 30.7000046101853 0.014062349267738 0.228825742605429 0.0614544024095491 0.950997327335082 NA 0.990008964853955
"NYNRIN" 12.1241335755418 0.0230122423058883 0.373498393806887 0.0616126941573584 0.950871267674321 NA 0.990008964853955
"TMEM141" 15.0052830792638 0.0209719586318628 0.339624019919645 0.0617505164588323 0.950761510379071 NA 0.990008964853955
"ZNF248" 51.1098957765095 -0.0104586521072117 0.170114750452496 -0.0614799838308682 0.950976954836192 NA 0.990008964853955
"CAVIN4" 18.6172682635371 0.0157509751560836 0.257578147006998 0.0611502774560129 0.951239528418271 NA 0.990082606881562
"RHOT1" 55.2488493880164 -0.0100138966054395 0.163778576432248 -0.0611428968524588 0.951245406289217 NA 0.990082606881562
"AGO1" 60.4849401294348 0.00930580115994448 0.156166558618042 0.0595889494030856 0.952483019828022 0.984930986436784 0.990464001836914
"CCNG1" 262.719521619899 -0.00466229439851192 0.077882596442299 -0.0598631094941227 0.952264661536104 0.984930986436784 0.990464001836914
"CSNK2A2" 180.668881290501 0.00576712842481475 0.0958855820511712 0.0601459395817925 0.952039401670733 0.984930986436784 0.990464001836914
"GTF2F2" 199.642658564492 -0.00567482063546155 0.0950771100947796 -0.059686507402302 0.952405318108878 0.984930986436784 0.990464001836914
"LZTS2" 142.981414973765 0.00749915826517696 0.12414271616001 0.0604075575043095 0.951831039633626 0.984930986436784 0.990464001836914
"TBC1D16" 82.7959434745201 -0.00840422689073919 0.139974417212057 -0.060041163650691 0.952122849956669 0.984930986436784 0.990464001836914
"ARHGAP18" 15.0548872584152 -0.0190236808048369 0.31656481837553 -0.0600941093279347 0.952080681561238 NA 0.990464001836914
"CDK10" 46.0082059959423 0.0111218058543638 0.186704463481358 0.0595690410769117 0.952498876206769 NA 0.990464001836914
"FAH" 39.0740494303567 -0.0123793149236344 0.204511939342498 -0.0605310133160621 0.951732716073719 NA 0.990464001836914
"MAPK8" 43.9149413796678 0.0108939154889547 0.182543252500227 0.0596785437957568 0.952411660841105 NA 0.990464001836914
"MLH1" 129.637611527648 -0.00654212558564827 0.110561963554123 -0.0591715756065213 0.952815449341223 0.985099953656315 0.990512825592038
"CORO7" 20.0086078640062 0.0171454742639598 0.290218885693698 0.0590777344588643 0.95289019298823 NA 0.990512825592038
"DNAJC4" 31.357077907666 -0.0136284971280312 0.231174770441606 -0.058953220119986 0.95298936820126 NA 0.990512825592038
"THEM6" 17.0905687460965 0.0173534448917987 0.294351620523848 0.0589548135013334 0.952988099074274 NA 0.990512825592038
"TMEM120B" 22.3414186583999 -0.017372558148777 0.293321425156362 -0.0592270344367656 0.952771277066814 NA 0.990512825592038
"NDUFA5" 199.679610782448 0.00552806335050713 0.0940429718158648 0.058782312423421 0.953125496738178 0.985245724545956 0.990562108765683
"COMMD9" 64.2810128857056 0.00864075536186226 0.14970892890424 0.0577170341482388 0.953974025026453 0.985423718159194 0.990646958320438
"FAM219B" 94.235220317977 -0.00738365095846519 0.127618878856898 -0.0578570429751594 0.95386250050995 0.985423718159194 0.990646958320438
"ITPRIPL2" 65.9106125938811 -0.00845378573504884 0.145276775173272 -0.0581908961357793 0.953596572266839 0.985423718159194 0.990646958320438
"MON1B" 76.8711025247196 -0.00800680522829843 0.138356785618891 -0.0578707086355235 0.953851615129164 0.985423718159194 0.990646958320438
"HEXA" 107.080641262212 -0.00683334091454738 0.118986057577678 -0.0574297615507291 0.954202855829223 0.985485423316093 0.990646958320438
"EGFL8" 14.9407692399037 -0.04196178215193 0.731765146758087 -0.0573432368811657 0.954271778944531 NA 0.990646958320438
"GSDME" 24.4501612598719 -0.0148956408046954 0.258522770227536 -0.0576182933193278 0.954052677918106 NA 0.990646958320438
"NUDT14" 33.3665330395936 0.0125418488506784 0.215640078651875 0.058161028919516 0.953620362565037 NA 0.990646958320438
"PINK1" 51.1315742201005 0.010928974932559 0.190270889697176 0.0574390278510438 0.954195474575618 NA 0.990646958320438
"PRRG1" 24.6033339256094 0.0136809423363742 0.235843471511295 0.0580085691950943 0.953741802792107 NA 0.990646958320438
"RCL1" 24.4057619815706 -0.0143579876658696 0.249160398209606 -0.0576254804898448 0.954046952897948 NA 0.990646958320438
"RIN1" 46.2801930299986 -0.0114400237583382 0.195590289525568 -0.0584897327269549 0.953358540591687 NA 0.990646958320438
"FOXJ1" 15.7253315954464 -0.0186469968969221 0.326509142110629 -0.0571101831219294 0.954457424706115 NA 0.990747569421631
"RAB35" 44.034616592941 0.0102861240110305 0.180569451864178 0.0569649179572613 0.95457314115582 NA 0.990775580418841
"SEPHS2" 95.2286803299682 0.00694874038440117 0.122862338154314 0.0565571231085771 0.954897990643366 0.986028612592051 0.991020630497614
"RERE" 88.2838590497395 0.00729060256449898 0.129517685844189 0.0562904017083015 0.95511046503962 0.986073302081649 0.991094816528871
"HDAC5" 61.3408554617554 -0.00941239370646912 0.170361873772433 -0.0552494140739616 0.955939762285919 0.986324564414015 0.991094816528871
"METTL9" 240.022418059672 -0.00464926076621148 0.0858049031332011 -0.0541840920092188 0.956788494802223 0.986324564414015 0.991094816528871
"MSTO1" 82.3911338006929 -0.00747853374079104 0.136271605874182 -0.0548796184855699 0.956234369496736 0.986324564414015 0.991094816528871
"PDIA4" 349.694164962968 0.00395178034646115 0.0737676269745603 0.0535706584112292 0.95727723412716 0.986324564414015 0.991094816528871
"PPT2" 63.5953250304471 0.00839082076309012 0.156542529540771 0.0536009018616551 0.957253137965139 0.986324564414015 0.991094816528871
"PRPF8" 205.715130206479 0.00499238607698687 0.0929542938418221 0.0537079662557846 0.95716783581035 0.986324564414015 0.991094816528871
"RSF1" 284.647255148343 0.00433188208544791 0.0789888873383724 0.054841664839397 0.956264606588651 0.986324564414015 0.991094816528871
"SPECC1L" 129.867634821368 0.00601088931232194 0.108613503364308 0.0553420074496666 0.95586599632127 0.986324564414015 0.991094816528871
"SPINT2" 59.2088063369076 -0.00888549206485535 0.165404848130326 -0.0537196591592905 0.957158519672209 0.986324564414015 0.991094816528871
"ZFP36L2" 201.159699038393 -0.00465288916897294 0.0859167573977357 -0.0541557818276737 0.956811049942004 0.986324564414015 0.991094816528871
"ZNF106" 251.056309196539 -0.00520037123493793 0.0962086696073864 -0.0540530417493547 0.956892904770212 0.986324564414015 0.991094816528871
"CENPBD1P" 28.2175194461956 -0.0132130716573109 0.24001639074971 -0.0550507055623944 0.956098067810558 NA 0.991094816528871
"EIF5A2" 16.225027682188 0.0159861419647083 0.287907852207904 0.0555252030888146 0.955720051757143 NA 0.991094816528871
"ENSG00000258728" 36.7728181676299 0.0116680076995571 0.215077862346981 0.0542501565350937 0.956735860353289 NA 0.991094816528871
"FRAS1" 16.8048135862762 0.0155248483485069 0.28410296655362 0.0546451469227331 0.956421170425753 NA 0.991094816528871
"HES4" 47.5269735005676 -0.0132349540123568 0.240154625100789 -0.0551101358418655 0.956050721183978 NA 0.991094816528871
"LRP11" 17.5324830400432 -0.025813529263733 0.479744290215304 -0.0538068504205607 0.957089051581937 NA 0.991094816528871
"NDE1" 34.4607248976698 -0.0110721310114404 0.203611356525653 -0.0543787497926004 0.956633409008876 NA 0.991094816528871
"PAQR8" 21.1301448276162 0.0143836877913743 0.263047209892845 0.0546810125727381 0.956392596499451 NA 0.991094816528871
"PSMD5" 33.1731550127242 -0.0115386547127045 0.212566858359488 -0.0542824728264583 0.956710113621183 NA 0.991094816528871
"SH2B1" 40.344202863376 -0.0112503707249228 0.205963228783614 -0.0546232004196367 0.956438655087333 NA 0.991094816528871
"TMEM67" 21.9339348454662 0.0145825089564361 0.269297090113035 0.0541502656055999 0.956815444801631 NA 0.991094816528871
"TTBK2" 45.6621148368804 0.0102945169110623 0.185924129043594 0.0553694507755285 0.955844133237992 NA 0.991094816528871
"TUBGCP4" 40.6123307748381 0.0100134544959824 0.183272871211882 0.0546368615811439 0.956427771310598 NA 0.991094816528871
"TVP23C" 13.6807859903752 -0.0269655263921716 0.481362628787392 -0.0560191522555476 0.955326549824264 NA 0.991094816528871
"ASCC3" 233.326983328983 -0.00480808620969399 0.0905763752693429 -0.053083226121562 0.957665596224076 0.986324564414015 0.991333809247519
"IL13RA2" 30.24336712071 -0.0126128933120475 0.237718633950639 -0.0530580758539378 0.957685634994894 NA 0.991333809247519
"CDC25C" 61.2354907260875 -0.00900727360256275 0.171005278274996 -0.0526724887876153 0.957992859354161 0.986324564414015 0.991373871538698
"PLEKHG2" 62.6822170184926 0.00871955932673184 0.165619674583879 0.0526480887529807 0.958012300789801 0.986324564414015 0.991373871538698
"ZBTB10" 98.9885196485173 -0.00621636195842764 0.118263225063678 -0.0525637784279983 0.958079477679929 0.986324564414015 0.991373871538698
"PACS1" 26.775076613215 -0.0124672542398384 0.236952467736615 -0.0526150006325167 0.958038664749832 NA 0.991373871538698
"AGGF1" 139.013343842959 0.00499448627306959 0.0970890476812115 0.0514423242616285 0.958973059516478 0.986324564414015 0.991379796552263
"ETF1" 271.818354691833 0.00372628864018508 0.0716889697123315 0.0519785492124893 0.958545785552957 0.986324564414015 0.991379796552263
"METTL3" 159.298468166258 0.00540336534524879 0.103352755000554 0.0522808061112624 0.958304946903277 0.986324564414015 0.991379796552263
"RBBP4" 347.086156785064 -0.0038578505230319 0.0746137627236706 -0.0517042752195639 0.958764330665761 0.986324564414015 0.991379796552263
"SHC3" 102.719539763867 -0.00654237005263867 0.126475224317324 -0.0517284716271703 0.958745050526122 0.986324564414015 0.991379796552263
"ZNG1A" 138.17826826039 -0.00759055299886002 0.147280284793755 -0.0515381472101951 0.958896705149436 0.986324564414015 0.991379796552263
"AP1S3" 13.4931234116381 0.017104109303522 0.330956821441866 0.051680787931807 0.958783045788819 NA 0.991379796552263
"GPR137C" 15.6518454290779 -0.0152033648010711 0.29148567384498 -0.0521581887731354 0.958402648083843 NA 0.991379796552263
"KLHL36" 43.4032279442516 0.00980063529587218 0.190513946393128 0.0514431383183278 0.958972410852072 NA 0.991379796552263
"PI4KA" 43.5311968395116 0.00959848345815498 0.18419177427837 0.0521113578267004 0.958439963026841 NA 0.991379796552263
"SRGAP2" 88.4850481035294 -0.0067001673868303 0.130577608679042 -0.0513117635911011 0.959077094463662 0.986324564414015 0.991395559783489
"PFDN6" 54.3866479336722 0.00986503866195322 0.19340954009427 0.0510059568785743 0.959320773826146 NA 0.991555656812251
"ARHGDIB" 12.1985048535751 0.0199889065835364 0.395001118602397 0.0506046834861167 0.959640530726946 NA 0.991794350804987
"KAT6A" 151.090129539672 -0.00532860221310632 0.106092864906403 -0.050225830151795 0.959942428041594 0.987040308861399 0.991822999442627
"DPP9" 44.2582633906319 -0.0102419970469066 0.204808480348803 -0.0500076804899082 0.960116267835508 NA 0.991822999442627
"GIN1" 21.1594406476058 -0.0140856537186808 0.282271417826097 -0.0499010981244966 0.960201202218771 NA 0.991822999442627
"GPR89B" 32.747226043792 0.0107645606073164 0.214572651169888 0.0501674400191548 0.959988957969203 NA 0.991822999442627
"UBASH3B" 10.1726465009545 0.0200123649252552 0.397239763390171 0.0503785541368348 0.959820726001403 NA 0.991822999442627
"YAF2" 55.2121839156625 -0.00839419029264205 0.168013566901097 -0.0499613837588686 0.960153161165484 NA 0.991822999442627
"OSBPL11" 59.3280191804486 0.00741794388161747 0.149681459184171 0.0495582012765541 0.96047445622559 0.987174138248015 0.991910182582463
"TUSC2" 122.356282802879 0.00601009118742406 0.121600634150506 0.0494248342486874 0.960580737475033 0.987174138248015 0.991910182582463
"ZNF451" 99.0790035034424 -0.0061790416347057 0.124403119691888 -0.0496695070831781 0.960385756277204 0.987174138248015 0.991910182582463
"GAN" 55.7554388604144 0.00793364052843586 0.160765032664382 0.0493492919259275 0.960640938066161 NA 0.991910182582463
"ITGB5" 57.5963484236106 0.00831652609221549 0.169886708552932 0.0489533652341278 0.960956460500494 0.987386151586191 0.992048532645614
"CEP20" 87.5411804805424 -0.00676979370088279 0.139444681995232 -0.0485482386564894 0.961279320850188 0.987438243024315 0.992048532645614
"TMOD3" 161.887248541718 0.00477706910468711 0.098568320178968 0.0484645482038601 0.961346017659568 0.987438243024315 0.992048532645614
"AKAP12" 999.210142532051 -0.00498641353927578 0.104071931915539 -0.0479131447595552 0.961785463419901 0.987455214853767 0.992048532645614
"CYTH2" 152.291534527268 -0.00494475218976444 0.103895701382087 -0.0475934242128036 0.962040272810516 0.987455214853767 0.992048532645614
"FMNL2" 57.8444160781099 -0.00754972943464033 0.157077930765678 -0.0480635910967192 0.961665562748511 0.987455214853767 0.992048532645614
"MOB3B" 59.079386901639 0.00737950914228664 0.154792999338727 0.0476734036669084 0.961976530793429 0.987455214853767 0.992048532645614
"CHAF1B" 55.2471511541009 -0.00802501195817013 0.168915844142516 -0.0475089355821432 0.9621076088142 NA 0.992048532645614
"DMWD" 29.6750026090897 -0.0117797549109034 0.244994646523223 -0.048081682918679 0.961651144233161 NA 0.992048532645614
"ENPP1" 10.0217794349533 0.0184179909018305 0.384879222829788 0.0478539495232139 0.961832640269685 NA 0.992048532645614
"INO80C" 47.1360615981916 0.00928537694389549 0.19438117060665 0.0477689115407448 0.961900413256424 NA 0.992048532645614
"MED30" 22.2857821988097 -0.0143575900487899 0.295174313618856 -0.0486410550862809 0.961205351442624 NA 0.992048532645614
"PLEKHA1" 46.178615370122 0.00817599912333712 0.169409344835935 0.0482617953056557 0.961507601983308 NA 0.992048532645614
"SLC35F1" 52.5482959202382 -0.00815935820858504 0.167206558684998 -0.0487980751039589 0.961080216193336 NA 0.992048532645614
"ZNF566" 20.7136694223633 0.0135133939832664 0.281157779039599 0.0480633828785622 0.961665728690781 NA 0.992048532645614
"FAM47E-STBD1" 21.5339965560608 0.036997037444087 0.782107989990685 0.0473042571071645 0.962270735202073 NA 0.99212511812247
"CTXN1" 47.3093498026223 0.0147747483169004 0.313395263775747 0.0471441340207127 0.96239835255977 NA 0.992165082142221
"COLGALT1" 108.006017760175 0.0058689791977803 0.131211717743584 0.0447290783072403 0.964323255749747 0.988351633378066 0.992217452104638
"COP1" 72.4312133233221 0.00643298005248842 0.143363479761299 0.0448718185635515 0.964209479739226 0.988351633378066 0.992217452104638
"DYNLT2B" 148.982569959511 -0.00461064389551266 0.101125444873938 -0.0455933113694603 0.963634400383987 0.988351633378066 0.992217452104638
"ERLEC1" 78.6931245947671 0.00602593559791136 0.131627758469413 0.0457801277479904 0.96348549796144 0.988351633378066 0.992217452104638
"KIAA1586" 107.580204290753 -0.00586715790630741 0.131031698829369 -0.0447766300729084 0.964285352905345 0.988351633378066 0.992217452104638
"NUCB2" 167.592710361141 -0.00452760511270168 0.0983261806729004 -0.0460467912179317 0.963272955439259 0.988351633378066 0.992217452104638
"RAB3GAP2" 133.093331386545 0.00484668882562082 0.105483936205834 0.0459471745172964 0.96335235402953 0.988351633378066 0.992217452104638
"ZC3H11A" 119.376417981459 0.0396348299370621 0.887319727134789 0.0446680364754714 0.964371911454484 0.988351633378066 0.992217452104638
"A1BG" 54.0433396342134 -0.0109265872348411 0.235408430299057 -0.046415445789092 0.962979125821582 NA 0.992217452104638
"C19orf47" 11.3822372716382 0.0170535703060014 0.372913670709422 0.0457306117889405 0.96352496464623 NA 0.992217452104638
"COG1" 42.2473691092739 -0.00820397966951534 0.183831669015208 -0.0446276733136587 0.964404084514744 NA 0.992217452104638
"FAAP100" 27.6955183109379 0.0119210293208648 0.262727601371397 0.0453741032865939 0.963809122305528 NA 0.992217452104638
"FASTK" 17.058918834801 0.0145231424939897 0.323008054351231 0.0449621682752146 0.964137463783299 NA 0.992217452104638
"GCDH" 26.0342245814848 0.0110905604164759 0.244130943816177 0.0454287369028761 0.963765575890609 NA 0.992217452104638
"LGI2" 22.2798513888357 -0.0112723388154498 0.243104186975057 -0.0463683450117062 0.963016666385363 NA 0.992217452104638
"PRIM1" 44.2989325763891 -0.0085035257590725 0.184686132541824 -0.0460431199789557 0.963275881560622 NA 0.992217452104638
"RABL3" 33.1201071996592 -0.0100476504196324 0.216021628930213 -0.0465122426369553 0.962901976434606 NA 0.992217452104638
"SMYD4" 31.0897329540474 -0.0105788721591218 0.235437890019216 -0.0449327513012386 0.96416091143535 NA 0.992217452104638
"STK17B" 39.0806631220208 0.0086528736320355 0.188217993106126 0.0459726165880252 0.963332075622577 NA 0.992217452104638
"SWT1" 13.3221738270529 0.0155722924824884 0.331955067328229 0.0469108443134291 0.962584285098484 NA 0.992217452104638
"TXNIP" 29.9898045153102 -0.0108936819478725 0.241610258913348 -0.0450878286247746 0.964037302907609 NA 0.992217452104638
"WNK3" 42.2499494526779 -0.00851123870998572 0.187557047437885 -0.0453794662810762 0.963804847658159 NA 0.992217452104638
"TUBGCP3" 37.3959817711697 -0.0091770031311841 0.206370088335656 -0.0444686689102827 0.964530825849153 NA 0.992256421727625
"BAMBI" 106.402482784917 -0.00568109810327671 0.12913394413855 -0.0439938402034816 0.964909313920875 0.988351633378066 0.992280106763722
"HYPK" 148.227948609699 -0.0525950359979556 1.1905958965784 -0.0441753882649069 0.964764600216321 0.988351633378066 0.992280106763722
"NUB1" 110.594060785694 -0.00526020694999167 0.119343899982645 -0.044076043691857 0.964843788586786 0.988351633378066 0.992280106763722
"PAFAH2" 14.5454748586201 0.0143656131414339 0.324301360468369 0.044297110319508 0.964667575046408 NA 0.992280106763722
"CNIH1" 139.3877493107 -0.00477229447501392 0.109709325419688 -0.0434994423378116 0.965303409056844 0.988351633378066 0.992287057534677
"HNRNPF" 371.374318437541 0.00381432841896697 0.0885128658421578 0.0430934913549059 0.965627007627781 0.988351633378066 0.992287057534677
"NSUN5" 69.5613468936169 -0.00687363752414533 0.158901577530305 -0.0432572012875985 0.965496507690038 0.988351633378066 0.992287057534677
"PELO" 76.6883243741284 0.00597699735400071 0.13821587773542 0.0432439271951244 0.965507088982109 0.988351633378066 0.992287057534677
"PRKD3" 68.0632868399771 0.00591548364976046 0.136263356739772 0.0434121380193026 0.965373002083686 0.988351633378066 0.992287057534677
"CASKIN2" 53.6587196494757 -0.00773936896000415 0.176952039893814 -0.0437370994120689 0.965113966445075 NA 0.992287057534677
"ENSG00000270299" 37.6739383821077 0.0104476731891384 0.242337135583152 0.0431121427757963 0.965612139764584 NA 0.992287057534677
"NDEL1" 35.1849703551866 -0.0094549906048457 0.216746283450416 -0.0436223886026109 0.965205405158352 NA 0.992287057534677
"FAM156B" 20.5148976947335 -0.0200997066164526 0.468750845628689 -0.0428792967605101 0.965797752360807 NA 0.992371188263621
"MNAT1" 149.353043754195 -0.0052543922587481 0.123321730740185 -0.0426071887510085 0.966014664901302 0.988574796671605 0.99241178655258
"G6PC3" 53.2957015449863 -0.00839137216072697 0.196949388632569 -0.0426067438898326 0.966015019527135 NA 0.99241178655258
"RAPGEF3" 16.9773777920501 -0.0136288240169892 0.320868508222105 -0.0424747947142115 0.966120204516488 NA 0.992428537592558
"PPM1F" 59.4966937856391 -0.0070061559014107 0.167685877788409 -0.0417814308146526 0.966672938148497 0.988692300777046 0.992484532203416
"S100A13" 206.539990205944 -0.0046985402076348 0.111285932442775 -0.0422204325784919 0.966322974239809 0.988692300777046 0.992484532203416
"TYW3" 68.7275248028274 0.00581763272379387 0.139712786117656 0.0416399449574692 0.966785729370694 0.988692300777046 0.992484532203416
"UQCC3" 150.303385659692 -0.00505908873182276 0.121577864460163 -0.041611922978631 0.966808068313038 0.988692300777046 0.992484532203416
"EIF3B" 189.29584324558 0.00527465156365032 0.128553150077249 0.0410309009190418 0.967271261227037 0.988818963415396 0.992484532203416
"UQCC6" 67.2123908815593 -0.00643203632939371 0.156271489897458 -0.0411593716397935 0.967168842941552 0.988818963415396 0.992484532203416
"RAB8B" 112.97570933171 0.00455799191852216 0.11197473370474 0.0407055392562119 0.967530645569526 0.988910663342546 0.992484532203416
"BTRC" 40.382058219011 0.00795893621012029 0.195924456868906 0.0406224742807154 0.96759686705771 NA 0.992484532203416
"DBT" 33.4684188191324 -0.00901648270212834 0.220652625208597 -0.0408627936948608 0.967405278988449 NA 0.992484532203416
"LINC00680" 10.5302017073058 0.015587709351967 0.379050784536026 0.0411230103930453 0.967197830476443 NA 0.992484532203416
"LRIG2" 21.8040470323483 -0.0103069004312466 0.251390912879786 -0.0409994948233285 0.967296298597548 NA 0.992484532203416
"MADD" 47.5684891860171 -0.00711723865197 0.17443243030521 -0.0408022673279089 0.967453531799534 NA 0.992484532203416
"PM20D1-AS1" 16.3258524669584 -0.0121377989808286 0.291316814979048 -0.0416652879501705 0.966765526121415 NA 0.992484532203416
"PPP1R1A" 42.7271137386865 0.00800356463067194 0.196346286004811 0.0407624956576762 0.967485238622765 NA 0.992484532203416
"RCHY1" 51.0121303351462 0.00706186543181262 0.168526033602676 0.0419037063938854 0.966575461719977 NA 0.992484532203416
"ZNF681" 11.132495923006 0.0151680503017606 0.363749117928967 0.0416992084767685 0.966738484957947 NA 0.992484532203416
"PITPNB" 163.24903161235 0.00368784622707743 0.0917552877122631 0.0401921929408822 0.967939901733197 0.989036682773733 0.992609855372511
"TP53BP2" 132.421243668766 -0.00395980240463989 0.099212610101712 -0.0399122893811617 0.968163053401535 0.989036682773733 0.992609855372511
"TPRKB" 146.163726620582 0.00453952321652369 0.113657256595228 0.0399404609306247 0.968140593666007 0.989036682773733 0.992609855372511
"MBTD1" 42.3819261144974 0.00704766872647931 0.177076243301138 0.0398001933805087 0.968252422059591 NA 0.992609855372511
"PYGO2" 38.9733474278384 0.00889817451524346 0.223014192847955 0.0398995884594215 0.968173179205099 NA 0.992609855372511
"TXNDC11" 33.7763758462397 0.00887974007969406 0.220409522383226 0.0402874611935089 0.967863950182254 NA 0.992609855372511
"TSC22D3" 64.8414034733213 -0.0063962628338728 0.161741559127526 -0.0395461925084426 0.968454926003793 0.98916146315284 0.992726310819641
"ENTR1" 110.802643960029 -0.0045621132694749 0.117547756742017 -0.038810721666832 0.969041296622063 0.989413573355533 0.992807911045018
"SDHB" 177.494399000433 -0.00377369915216773 0.0970108260674237 -0.0388997734082272 0.968970297227715 0.989413573355533 0.992807911045018
"TEK" 43.462401105443 0.00751602963027401 0.192169729694315 0.0391114128236002 0.968801561814972 NA 0.992807911045018
"ZNF317" 31.4946689154416 0.00805657284511176 0.207765646046036 0.0387772136464111 0.969068012043673 NA 0.992807911045018
"ZNF514" 27.8610580390006 -0.00956291572114294 0.243691896767593 -0.0392418289158913 0.968697584651623 NA 0.992807911045018
"ZNF69" 18.4777762370752 -0.0112901677746083 0.288953628940095 -0.0390725938138292 0.968832511246271 NA 0.992807911045018
"HSPA1B" 76.4536677926344 0.00587301005212247 0.152259702918766 0.0385723204468344 0.969231370947221 0.989434301958382 0.992884173210704
"MCRIP1" 156.970988001741 0.00654934516255093 0.170853198837421 0.0383331726131923 0.969422042294224 0.989455632660374 0.992988397785277
"RLIG1" 56.0060101371843 -0.00604151725521878 0.158464354818978 -0.0381254021582351 0.969587698036742 NA 0.993066981863719
"KHSRP" 149.933740650961 0.00532735119609511 0.143235028124678 0.0371930753660197 0.97033105985138 0.990210018703177 0.993341015673713
"IPO5" 460.807145944343 0.00267024410656953 0.0727081795118191 0.0367254980732321 0.970703877831301 0.990343429794434 0.993341015673713
"MRPS30" 88.5964331701141 -0.0052047139247101 0.142194121775989 -0.0366028768257351 0.970801649693823 0.990343429794434 0.993341015673713
"SEH1L" 81.3635342051952 -0.00512865366416034 0.141130033600886 -0.0363399166945862 0.97101132202642 0.990383966533073 0.993341015673713
"ACVR1" 14.831817914135 -0.0123298425182385 0.332037302242371 -0.0371339076512502 0.970378236267968 NA 0.993341015673713
"CCDC171" 14.3630881241442 0.0117613219646524 0.318565899535798 0.0369195886370465 0.970549120920275 NA 0.993341015673713
"CCDC28B" 36.9179622532092 0.00817277663813756 0.225593990697852 0.0362278117996667 0.971100709931421 NA 0.993341015673713
"CERS4" 10.2499715324641 0.015839692031822 0.436211567203891 0.0363119486568275 0.971033622573484 NA 0.993341015673713
"FLRT2" 38.708307203603 -0.00671652540384325 0.183624362131709 -0.0365775288522209 0.970821860916181 NA 0.993341015673713
"LETMD1" 30.2753650709122 0.00896925607769439 0.245281254974472 0.0365672300503676 0.970830072677563 NA 0.993341015673713
"PEX11B" 24.1306723224276 0.00991418928799101 0.263923763015131 0.0375645950737017 0.970034837024496 NA 0.993341015673713
"PRDM15" 13.3980287782626 -0.0125297490773602 0.342225869026086 -0.0366125129962199 0.970793966292246 NA 0.993341015673713
"TIPARP" 19.8978556275022 -0.00965660903373924 0.264139155305764 -0.0365587942558569 0.970836798970223 NA 0.993341015673713
"WDR55" 40.935730500747 0.00690461407934116 0.187979866366497 0.0367306042546042 0.970699806435 NA 0.993341015673713
"ODR4" 86.412111480449 -0.00450591246993869 0.12536686241006 -0.0359418141550068 0.97132875451741 0.990439179803482 0.993483271314592
"MIR34AHG" 27.1517629373173 0.00851006760218996 0.237765643405051 0.0357918304777635 0.971448347229235 NA 0.993514585561608
"API5" 166.787589186194 0.00352083289724485 0.101173818600825 0.0347998419545286 0.972239346658535 0.990439179803482 0.993613576102626
"ARIH1" 115.532831413744 -0.00376114988450586 0.10814840557521 -0.0347776729994438 0.972257024225084 0.990439179803482 0.993613576102626
"IMMT" 204.929956320369 0.00302735042833921 0.0865674259322223 0.0349710112751818 0.9721028563796 0.990439179803482 0.993613576102626
"SVIP" 57.9160050990178 0.00624572604993505 0.176285844865791 0.0354295380589973 0.971737231526905 0.990439179803482 0.993613576102626
"TM9SF2" 182.332184895021 0.00342222745216368 0.0971833792454185 0.0352141228133412 0.971909000839395 0.990439179803482 0.993613576102626
"BAIAP2-DT" 30.1802099347726 0.00856462804218506 0.24188008265126 0.0354085708434846 0.971753950454129 NA 0.993613576102626
"HDDC3" 20.9739258404849 -0.00967585392905009 0.277474504939646 -0.0348711458415061 0.972182488897248 NA 0.993613576102626
"ZNF568" 22.7397141389213 -0.00939064174586821 0.267904474717128 -0.0350522019304959 0.972038115301638 NA 0.993613576102626
"COMMD10" 43.5264694121449 0.00655939480319778 0.18979067734623 0.0345612065614353 0.972429635685484 NA 0.993699031029936
"ARL2" 89.9372806930606 -0.00603518023702507 0.178432378733833 -0.0338233468603124 0.973018018492526 0.990439179803482 0.99375461396575
"KIF22" 220.61783971766 0.00378308646463711 0.111776892298918 0.0338449780346393 0.9730007691884 0.990439179803482 0.99375461396575
"PLAT" 82.1852761628462 -0.00464255018208557 0.137085881763015 -0.0338659978867211 0.972984007381848 0.990439179803482 0.99375461396575
"RNPEP" 87.1295849395745 -0.00447567934159755 0.132101172398349 -0.0338806935649383 0.972972288652073 0.990439179803482 0.99375461396575
"CINP" 49.048008426194 -0.0059971836145594 0.174801598149568 -0.0343085170733276 0.972631133226933 NA 0.99375461396575
"RPS6KA1" 31.2000654765335 -0.00851854991764102 0.248849693502053 -0.0342317074928233 0.972692382427988 NA 0.99375461396575
"AGAP1" 80.4046746601768 -0.00478924029221958 0.144798584038527 -0.0330751873301834 0.973614629563169 0.990439179803482 0.993898312112807
"FOXO3" 88.7722336459115 0.00427756167377664 0.129224459076271 0.0331017959320837 0.973593410589487 0.990439179803482 0.993898312112807
"GLRX2" 56.2261090397251 -0.00544402577628741 0.164154243916996 -0.033164087911368 0.973543736054596 0.990439179803482 0.993898312112807
"LEPROTL1" 115.197446795158 -0.00384812952615035 0.116064469860574 -0.0331551036313959 0.97355090053291 0.990439179803482 0.993898312112807
"NOPCHAP1" 175.38981773146 0.00318088837473189 0.0954861288076701 0.033312570259696 0.973425329706359 0.990439179803482 0.993898312112807
"ATP1A1" 159.905605471532 0.00437714398317083 0.133336208218383 0.0328278720510919 0.973811851504316 0.990466923310149 0.993898312112807
"EIF4A2" 542.886055138451 0.00248796877158916 0.0767064753042143 0.0324349249750037 0.974125211029214 0.990612760404512 0.993898312112807
"CFL2" 130.120933982626 0.0033253069691917 0.106992624960027 0.0310797774186215 0.975205917160055 0.990905181005163 0.993898312112807
"PDCD10" 142.956870547905 0.00307556887089034 0.0973174479690539 0.0316034681865922 0.974788277559938 0.990905181005163 0.993898312112807
"SLC25A29" 77.9796302263874 -0.00478745750020372 0.153165019300238 -0.031256859575875 0.975064694653932 0.990905181005163 0.993898312112807
"TLK1" 92.9451783959186 -0.00388929604947207 0.125590426509081 -0.0309680933298754 0.975294985296438 0.990905181005163 0.993898312112807
"YIPF5" 109.172226223313 -0.00358833169353638 0.113194622912211 -0.0317005490297833 0.974710857045609 0.990905181005163 0.993898312112807
"APBB2" 22.1733007868481 0.00794584826887744 0.249072458267812 0.0319017539078277 0.974550399936845 NA 0.993898312112807
"CCDC136" 37.8981809985786 -0.00643872664322342 0.205551547903448 -0.0313241457381183 0.975011034339651 NA 0.993898312112807
"CENPB" 41.5897448955939 0.00625883748046533 0.200486866370814 0.0312181919632041 0.975095531896184 NA 0.993898312112807
"CLCN5" 14.8003647446832 -0.0099269621345812 0.313015978938417 -0.0317139149517163 0.974700197942262 NA 0.993898312112807
"DNASE1L1" 26.3571458740239 0.00744589323243295 0.233547614457374 0.0318816925179595 0.974566398472109 NA 0.993898312112807
"GCAT" 33.9017291113056 -0.00667785128961279 0.215537562424278 -0.0309823086728042 0.975283648533696 NA 0.993898312112807
"MIF4GD" 21.1921164143756 0.00821946186177512 0.26231288486676 0.0313345715592665 0.975002719819395 NA 0.993898312112807
"OSTF1" 13.9060490721553 -0.0105089841407837 0.337668568108899 -0.0311221864671587 0.975172095996065 NA 0.993898312112807
"RHBDF2" 12.7583263614642 0.0111348737677782 0.355330215451937 0.0313366926975685 0.975001028226602 NA 0.993898312112807
"SLC25A20" 21.2910743700347 0.00878301282614143 0.273259355330284 0.0321416729375123 0.974359070366553 NA 0.993898312112807
"SLC41A1" 54.9850862254853 0.0053106913998541 0.16920012221017 0.031387042340652 0.974960874775404 NA 0.993898312112807
"WDSUB1" 15.7899210108393 -0.00942990734860242 0.291582031630014 -0.0323404953861079 0.974200515434093 NA 0.993898312112807
"ATAD1" 95.7660849903944 0.00390567537670728 0.126827643193026 0.0307951427494636 0.975432914108892 0.990905181005163 0.993948158326327
"RANBP9" 80.3632165769817 0.00419461621206046 0.137300600514519 0.0305506035395447 0.975627936405989 0.990930570473005 0.993992776996312
"GK5" 24.4127662918866 -0.00733851655628164 0.240473116960474 -0.0305169935377344 0.975654740809563 NA 0.993992776996312
"AHSA1" 196.945644105981 -0.00271193807520956 0.0932820545113148 -0.0290724522462207 0.976806806430856 0.990973642933386 0.994007585147618
"ARFGAP3" 98.3083295821436 0.00366518110969003 0.124340818033814 0.0294768939729294 0.976484246871003 0.990973642933386 0.994007585147618
"CLIP2" 70.5659088178325 0.00433501246453619 0.148600207982923 0.0291723176123305 0.97672715917922 0.990973642933386 0.994007585147618
"IDS" 85.3883779562922 -0.02101108442969 0.698602623037221 -0.0300758739472562 0.976006541825883 0.990973642933386 0.994007585147618
"NRP2" 517.073450593773 0.00217554383895852 0.0733350383925477 0.0296658171406862 0.976333573886031 0.990973642933386 0.994007585147618
"SMPD4" 82.343246042645 -0.00449934303675725 0.154894985614405 -0.0290476997619401 0.976826547718504 0.990973642933386 0.994007585147618
"CCDC28A" 29.1931294938908 0.00674308295546693 0.225862260811362 0.0298548457420192 0.976182817659172 NA 0.994007585147618
"DNLZ" 43.7244219773772 -0.00861405447469842 0.293591985825703 -0.0293402234753517 0.976593247005551 NA 0.994007585147618
"GALNT18" 43.5495808159523 -0.00599833617735763 0.198195586254004 -0.0302647313733328 0.975855923966988 NA 0.994007585147618
"KLHL15" 15.3508717141456 -0.00923483420202235 0.312795086412285 -0.0295235910127124 0.976447004232924 NA 0.994007585147618
"LINC00623" 12.0654459094476 -0.0171289841866153 0.570086011061565 -0.0300463155633642 0.976030115350288 NA 0.994007585147618
"TPRN" 16.4287495796235 0.00885431552785554 0.301955968491942 0.02932320090269 0.976606823212066 NA 0.994007585147618
"TSKU" 23.4897904912383 0.00824187594928571 0.279578101207409 0.0294796906971313 0.976482016377268 NA 0.994007585147618
"FEM1B" 118.996122924384 -0.00333123960258691 0.116122298609441 -0.0286873377678392 0.977113955210225 0.990973642933386 0.994025938033683
"MPZL1" 161.883573678209 -0.00313255594892981 0.108715611559437 -0.0288142236795236 0.977012756734725 0.990973642933386 0.994025938033683
"RBBP7" 292.870526945089 0.00235887032870496 0.0825397215600901 0.0285786077796213 0.977200673633865 0.990973642933386 0.994025938033683
"DTX3" 52.4074502835539 0.00495545538426673 0.17322195665162 0.0286075476807656 0.977177592370687 NA 0.994025938033683
"ITFG1" 70.4167172259231 0.00422570713706071 0.151176589782235 0.0279521263387916 0.977700333858079 0.991203884482253 0.994059547363531
"PCDH7" 157.670026729609 -0.00285901763627165 0.102593433634025 -0.0278674524772262 0.977767867516896 0.991203884482253 0.994059547363531
"PROSER2" 37.1610550618595 0.00606694408200798 0.217546300800142 0.0278880590462516 0.977751432241357 NA 0.994059547363531
"ZBTB6" 19.6690343593994 -0.00747882322523421 0.266004374559414 -0.0281154144085843 0.977570100013315 NA 0.994059547363531
"ZNF423" 49.2549324874338 0.00541647861057945 0.190628188077886 0.0284138388199253 0.977332086875865 NA 0.994059547363531
"ZXDC" 30.3579203597841 0.00615467719704508 0.218072406986167 0.0282230901291216 0.977484221297798 NA 0.994059547363531
"IFT43" 85.6537267265099 -0.00360348377635921 0.133238044654758 -0.0270454567664697 0.978423478020275 0.991696005200376 0.994544975473317
"ZNF174" 33.8093708518046 -0.00577188542939167 0.213048363639254 -0.0270919021897063 0.978386433508149 NA 0.994544975473317
"ZNF580" 85.9203171145332 -0.00363487600912735 0.137638297549687 -0.0264088998035969 0.97893119561005 0.99203808172759 0.994547107755786
"ARHGAP10" 51.4457097406538 -0.00448974849866825 0.170841648141451 -0.0262801755163993 0.979033867096367 NA 0.994547107755786
"C6orf47" 13.5827858204676 -0.0097246300093694 0.370305129114815 -0.0262611269593142 0.979049060402257 NA 0.994547107755786
"CLDN12" 45.3996003922311 -0.00483386874255086 0.183798745691155 -0.0262997917878798 0.979018220984155 NA 0.994547107755786
"COL25A1" 12.7078903849738 -0.00926834731067171 0.352130723266557 -0.0263207573161849 0.979001498701651 NA 0.994547107755786
"NPR2" 19.6661580825643 -0.00729428058139171 0.273422830685356 -0.0266776573233041 0.978716833662311 NA 0.994547107755786
"ZSCAN21" 30.8602578595708 -0.00600450220257683 0.228240242285928 -0.0263078155825592 0.97901182113664 NA 0.994547107755786
"ZNF420" 24.1056918762032 -0.00584035599773197 0.225767711134382 -0.0258688718966357 0.979361928361834 NA 0.994774428462498
"CCDC152" 58.3430019311843 -0.00384253842438165 0.153962169312663 -0.0249576791593414 0.980088720222149 0.992693267545131 0.995241055838534
"COX11" 91.67595178577 -0.00326611592665245 0.130409798688934 -0.0250450193121078 0.980019054638988 0.992693267545131 0.995241055838534
"RFC3" 70.7867484197475 -0.00384543021591912 0.153223329163945 -0.0250968976911121 0.979977674688135 0.992693267545131 0.995241055838534
"DDRGK1" 73.1577885009844 -0.00387539787651303 0.162559019102436 -0.0238399437811013 0.980980278564382 0.992764743357667 0.995786241199138
"RBM39" 486.248002211768 -0.00162062557461053 0.0679867413568784 -0.0238373768512228 0.980982326096231 0.992764743357667 0.995786241199138
"RIC1" 63.1257611805315 0.00384529894765772 0.160238292625677 0.0239973784333843 0.980854699813207 0.992764743357667 0.995786241199138
"DMXL2" 35.9548614552568 0.00484035479132308 0.20116347868333 0.0240617970170556 0.98080331605705 NA 0.995786241199138
"HIBCH" 69.4875542022016 0.00348919068663476 0.1471194132362 0.023716725141045 0.981078565024862 0.992764743357667 0.995793405787438
"ABCD4" 101.074007058822 -0.00265089574925546 0.118231746052458 -0.0224211841384741 0.982111982099633 0.992764743357667 0.995901805958798
"AGAP3" 117.981216012511 -0.00253917367660636 0.119369471625175 -0.0212715499368168 0.983029038564199 0.992764743357667 0.995901805958798
"APOLD1" 124.777559043589 -0.00948176899185238 0.464293473960177 -0.0204219303600758 0.983706789599903 0.992764743357667 0.995901805958798
"CDKN2AIPNL" 93.3064338783242 -0.00288865076742411 0.134443904669415 -0.0214859184172539 0.982858036346433 0.992764743357667 0.995901805958798
"CTTN" 280.276902844487 -0.00178347198381436 0.08515327601062 -0.0209442556689414 0.98329012343739 0.992764743357667 0.995901805958798
"DNMT3A" 153.52406199459 0.00210176798836641 0.101475764691934 0.020712019217072 0.983475381128577 0.992764743357667 0.995901805958798
"ELP5" 98.0915357046498 -0.00301038705845309 0.140853910866879 -0.0213724066298607 0.982948584856282 0.992764743357667 0.995901805958798
"FDXR" 62.6753206275137 -0.00335250367184315 0.166142973452374 -0.0201784258592445 0.983901038052374 0.992764743357667 0.995901805958798
"MAGEF1" 188.254613182428 -0.00207083323526876 0.101338208740777 -0.0204348711211775 0.983696466520652 0.992764743357667 0.995901805958798
"MOB1A" 187.457230966226 -0.00193246352106226 0.0900418766752094 -0.0214618307882771 0.982877251062974 0.992764743357667 0.995901805958798
"PHACTR2" 191.237505235707 0.00214958889887084 0.102505210235685 0.0209705330483045 0.983269161725925 0.992764743357667 0.995901805958798
"POLE3" 146.811408529893 -0.00227338605888578 0.113910822538662 -0.0199575949696456 0.984077200133364 0.992764743357667 0.995901805958798
"PPIE" 91.6566625869043 -0.00296179353282093 0.134569106525994 -0.0220094612298612 0.982440408396859 0.992764743357667 0.995901805958798
"SHC2" 70.171284662918 -0.00331965871532201 0.165866192780661 -0.0200140767667579 0.984032143179017 0.992764743357667 0.995901805958798
"SLC1A5" 115.376458177951 -0.00337256893856935 0.147421133492172 -0.0228771062783101 0.981748302159397 0.992764743357667 0.995901805958798
"VPS16" 74.6020943362454 0.00340788447883354 0.170553905785862 0.0199812749120638 0.984058310039763 0.992764743357667 0.995901805958798
"WTAP" 190.164388375583 -0.00202375396692333 0.100145878748861 -0.0202080604035474 0.983877397927333 0.992764743357667 0.995901805958798
"YAP1" 155.417100873579 0.00224886780720745 0.109684688945061 0.020503023975697 0.983642099800684 0.992764743357667 0.995901805958798
"YY1AP1" 91.2224910214965 -0.00267696032061751 0.127889078735872 -0.0209318915037788 0.983299986451656 0.992764743357667 0.995901805958798
"ALKBH7" 78.440190303153 -0.00309060414074585 0.160070324008313 -0.0193077896224246 0.984595569867802 0.992772142074317 0.995901805958798
"HSD17B12" 135.226995240956 -0.00211519582316226 0.109295197304205 -0.019353053705324 0.984559461101826 0.992772142074317 0.995901805958798
"TWF1" 140.738551428097 -0.00216748648560206 0.110220299451621 -0.0196650389845241 0.984310580232259 0.992772142074317 0.995901805958798
"CSGALNACT2" 25.3238529480522 0.00510583235231964 0.260426907087681 0.0196056252766562 0.984357976374876 NA 0.995901805958798
"CXCL1" 12.4207973631652 0.00745373434538731 0.3542322674325 0.02104194064367 0.983212199277139 NA 0.995901805958798
"ENSG00000280649" 13.941939324152 -0.00694413322015238 0.347594123041086 -0.0199777060653341 0.984061156999187 NA 0.995901805958798
"ESPL1" 28.5594964863599 0.00459285861915553 0.231480722251215 0.0198412143114497 0.984170040080168 NA 0.995901805958798
"FAM72A" 26.37692223902 -0.0131166515698628 0.682367605786301 -0.0192222659144968 0.984663795252116 NA 0.995901805958798
"FOCAD" 53.1631597990761 0.00363449078425146 0.171864117391867 0.0211474671933086 0.983128020003872 NA 0.995901805958798
"GPAA1" 55.3748478061424 0.00362415295943281 0.185959721862338 0.0194889136375226 0.984451081000615 NA 0.995901805958798
"KBTBD4" 21.7146068663516 -0.00602926558008427 0.279890723493985 -0.0215414984277385 0.98281370017564 NA 0.995901805958798
"KDM6A" 20.356433888545 -0.00544759689005488 0.275429965733942 -0.0197785192890636 0.984220053656164 NA 0.995901805958798
"MMACHC" 14.006517677371 0.00708110342431984 0.341407574413288 0.0207409089751121 0.983452335387271 NA 0.995901805958798
"OR10H1" 22.6220732679205 -0.00864599808536339 0.413666285394424 -0.0209009010176393 0.983324707873729 NA 0.995901805958798
"PEMT" 46.7370054062948 -0.0044533651947605 0.193543528799047 -0.0230096310757274 0.981642590496566 NA 0.995901805958798
"PRKCZ" 19.8824986313819 0.00597661670965513 0.292927802552819 0.020403036712698 0.983721861409135 NA 0.995901805958798
"SPIN4" 23.2030702088176 -0.00557932015509903 0.272175329401192 -0.0204989929372879 0.983645315428174 NA 0.995901805958798
"TBC1D13" 38.7083717407322 -0.00457486832417287 0.197177543490341 -0.0232017715769797 0.981489325474871 NA 0.995901805958798
"ZBTB17" 35.8843663259802 -0.00478338039116493 0.212038101857948 -0.0225590606086895 0.982002000411032 NA 0.995901805958798
"ZNF767P" 18.5639513259867 -0.00671123674415297 0.298469442972561 -0.0224855069829374 0.982060672830621 NA 0.995901805958798
"PTRH1" 16.0957200669826 0.0057283516451523 0.307901833764895 0.0186044739490779 0.98515663375939 NA 0.996310023780214
"THAP10" 11.3783399566897 -0.00638226891422219 0.355249672339185 -0.0179655870537399 0.985666306530897 NA 0.996554688403114
"TMEM256-PLSCR3" 22.5014316760993 0.0163994160043991 0.90993970815144 0.018022530347329 0.98562087971099 NA 0.996554688403114
"ZNF639" 47.7875391177982 0.00321603931861279 0.177666557518941 0.0181015457468406 0.985557844826672 NA 0.996554688403114
"SRP72" 411.582057493462 0.00143725624624834 0.0830114490555499 0.0173139520222873 0.986186155167851 0.994203928787101 0.996710752662459
"ARMCX5" 22.4560705917147 -0.00471701028578882 0.271940730327741 -0.0173457292701388 0.986160804399406 NA 0.996710752662459
"SMYD5" 29.7823296680841 0.00391136230989659 0.223038318652805 0.0175367279197673 0.986008432703193 NA 0.996710752662459
"STK19" 36.9489353519468 -0.00401505521862447 0.229800065178861 -0.0174719498686801 0.986060110192378 NA 0.996710752662459
"ZNF710" 26.0811251183018 -0.00419189872425031 0.24353611129593 -0.0172126371811718 0.986266980670563 NA 0.996710752662459
"SORBS2" 692.434221181968 -0.00108457128437952 0.064858446619006 -0.0167221285879779 0.986658293568094 0.994335904360168 0.996732420086464
"TMEM167A" 203.682310317064 -0.00166980213710594 0.0996609235655964 -0.016754833061595 0.986632202828792 0.994335904360168 0.996732420086464
"MRPL12" 163.450575182947 -0.00272374911535234 0.168141215673625 -0.016199175820397 0.987075492978063 0.994565844093538 0.996732420086464
"ZNF621" 56.1052627976096 0.00250388424563822 0.156411551019013 0.0160083077581263 0.98722776391234 0.994565844093538 0.996732420086464
"ATG2A" 13.0671101430914 -0.00593995718987048 0.372040782046981 -0.0159658765288811 0.987261614808845 NA 0.996732420086464
"ENSG00000274015" 18.3974872139762 -0.0050409808313222 0.30946192713417 -0.0162895024858313 0.987003432234579 NA 0.996732420086464
"PIGO" 32.5419621829868 -0.00358611107882575 0.224764860955033 -0.0159549453753058 0.987270335496713 NA 0.996732420086464
"PLOD2" 11.7646607419627 -0.00537874125013627 0.332446719694709 -0.0161792580028332 0.98709138301473 NA 0.996732420086464
"SLC25A33" 54.9151463704866 0.00285595137985433 0.168519133285557 0.0169473419674839 0.986478624751702 NA 0.996732420086464
"TMEM53" 18.6827559286779 0.00497364343552134 0.295572628031174 0.0168271448836486 0.986574514475248 NA 0.996732420086464
"WASL-DT" 13.2669036897847 0.00591279698607054 0.361664868023472 0.0163488287330325 0.986956103040554 NA 0.996732420086464
"PITHD1" 65.8087319228154 -0.00241845683577635 0.156198901343509 -0.0154831872373913 0.987646697527558 0.994815926925442 0.996769416023662
"ADD3" 190.370009552547 0.00131422301939335 0.0863394606420916 0.0152215801398306 0.987855405193906 0.994854207960961 0.996769416023662
"AARSD1" 53.6986331489394 0.00846697727919911 0.56250549504276 0.0150522570069391 0.987990490030634 NA 0.996769416023662
"ALG3" 32.0325512963662 -0.00337318936512654 0.221037042432391 -0.0152607423986787 0.987824161861221 NA 0.996769416023662
"EMB" 31.8848433069742 -0.00352662333611948 0.229058577442248 -0.015396163616744 0.987716124055311 NA 0.996769416023662
"ENSG00000282393" 13.7092104481363 0.00461529427759854 0.307402332175811 0.0150138557665819 0.988021126325442 NA 0.996769416023662
"HAUS7" 49.0076823344728 0.00320192593020496 0.2028047020268 0.0157882233410044 0.987403343679759 NA 0.996769416023662
"KIFC3" 52.8048473305962 -0.00273256208096149 0.180004499652847 -0.0151805209660395 0.987888161889955 NA 0.996769416023662
"DDA1" 108.280142291011 0.00192858961583641 0.131403593905784 0.0146768407051271 0.988289995809515 0.994984767364059 0.996888690594699
"TMEM9" 129.438180749146 -0.00181846627999813 0.124287822711735 -0.0146310896781558 0.988326495928369 0.994984767364059 0.996888690594699
"PSMC2" 259.881484167931 -0.00111310387203633 0.0782159875301866 -0.0142311553837602 0.988645564099209 0.995134084209014 0.996888690594699
"DIP2A" 58.3190961626867 0.00223935212435016 0.167586029104816 0.0133624033955096 0.989338661906896 0.995144239142801 0.996888690594699
"ELAPOR2" 63.9735520354145 0.00208027354168004 0.152406129843455 0.0136495398434223 0.989109581063466 0.995144239142801 0.996888690594699
"HS6ST1" 188.405150308201 0.00134552415589554 0.0960828973520781 0.0140037841590592 0.988826962011108 0.995144239142801 0.996888690594699
"RPS6KA3" 67.4940165110691 -0.00199712779477265 0.148939735529219 -0.0134089656308061 0.98930151394641 0.995144239142801 0.996888690594699
"SKA2" 360.498267372026 -0.00103707746050797 0.0794492992746165 -0.0130533241951362 0.989585249918668 0.995220506734426 0.996888690594699
"FTSJ1" 58.8085530554878 -0.00206940260011638 0.161453302282799 -0.012817344525364 0.98977351870191 0.995238106796882 0.996888690594699
"ARG2" 42.2231000097165 -0.00252720117888726 0.199368269066649 -0.0126760451435851 0.989886250138414 NA 0.996888690594699
"ARK2N" 28.7200070677771 -0.00332818358208604 0.256512193786977 -0.0129747577803259 0.989647931539757 NA 0.996888690594699
"BCL11A" 14.7317454798192 0.0044270909718671 0.30556069300049 0.0144884177620974 0.988440319582181 NA 0.996888690594699
"CLMP" 10.4657446226156 0.00466218616456806 0.361328252066352 0.0129029106855224 0.989705252429083 NA 0.996888690594699
"MED6" 55.6542439453778 0.00233702413203251 0.167348986290728 0.0139649733400387 0.988857925536589 NA 0.996888690594699
"MON1A" 11.8021250311448 -0.00512645869625175 0.39680186969409 -0.0129194418872167 0.989692063537809 NA 0.996888690594699
"QTRT1" 10.0818994564979 0.00580314255157807 0.429066217195696 0.0135250511902485 0.989208899469527 NA 0.996888690594699
"SERTAD4" 22.3140200988753 -0.0034898055610194 0.259631983203436 -0.0134413546357459 0.989275673588203 NA 0.996888690594699
"SKIC2" 23.4712151488425 -0.00369800429625993 0.271136641178308 -0.0136388954299541 0.989118073286118 NA 0.996888690594699
"SLX1A-SULT1A3" 54.0035094679663 -0.00221929924349317 0.175750447648963 -0.0126275595492417 0.989924932949492 NA 0.996888690594699
"UQCC1" 52.3804688989012 -0.0025095497457006 0.174526655771559 -0.0143791774076356 0.98852747169551 NA 0.996888690594699
"MTFR1" 54.1923634692531 0.00206011424911148 0.169033575437247 0.0121876038164755 0.990275939813816 NA 0.997152235905949
"CASC3" 150.921342847801 0.00130596524251547 0.108754913295818 0.0120083332599713 0.990418966555725 0.995715324665649 0.997206328274231
"TNPO3" 117.589034895903 0.00147995711295818 0.125668466012788 0.0117766784294763 0.990603787297782 0.995729367432127 0.997212575637129
"UEVLD" 28.7302304098668 -0.00284739111464862 0.241453892479958 -0.0117926908752775 0.990591012101629 NA 0.997212575637129
"BAP1" 98.8069011495464 -0.00157004477602351 0.137543072736758 -0.0114149316631045 0.99089240005154 0.995847716416688 0.997323286368803
"NPY2R-AS1" 11.7693087359988 -0.0040380484116784 0.352992702671468 -0.0114394671082949 0.990872824876744 NA 0.997323286368803
"PIR" 86.3598700557958 0.00156100952956923 0.141581900325793 0.0110254879047195 0.991203111652853 0.995969080433223 0.997546096864872
"YY1" 233.641724520422 0.000851072760382035 0.078547186371506 0.0108351781864815 0.99135494776821 0.995969080433223 0.997608989435818
"UBXN8" 20.4610997330643 -0.00284935742386242 0.274582827416114 -0.0103770416040781 0.991720467311706 NA 0.997886882761333
"MTIF3" 131.108365086484 -0.00109056441463085 0.108949035892485 -0.010009858331441 0.992013421953953 0.996285715958149 0.997911880138544
"REPIN1" 165.19569520107 -0.00102729794401582 0.101154327233494 -0.0101557488652414 0.991897024066395 0.996285715958149 0.997911880138544
"NR2C2AP" 21.5394424147771 -0.00267474473037662 0.266019539160337 -0.0100546927448231 0.991977651067879 NA 0.997911880138544
"PDXDC1" 87.9197358369292 -0.00126408246166273 0.129022730471127 -0.00979736250385438 0.992182960779186 0.996285715958149 0.997971368013608
"RASL11B" 55.4477169172401 0.00295188521376516 0.303951586713783 0.00971169535806637 0.992251310020336 NA 0.997971368013608
"KLHL25" 18.7996507425645 0.00273470688849394 0.286263036106013 0.00955312612376955 0.992377824094732 NA 0.998008716909104
"ZNF549" 13.7646014753584 -0.00326162306217631 0.34595695580364 -0.00942782911995432 0.992477792137405 NA 0.998019364824051
"TFDP1" 130.911201739493 0.00110376631381872 0.122896505940337 0.00898126684215557 0.992834082187912 0.996767791729742 0.998214170695247
"SDF2" 89.9620505356128 0.00114885361014793 0.132016377547445 0.00870235671884762 0.993056611569849 0.996819485399428 0.998214170695247
"ANK3" 85.6668843988835 0.00100927328400461 0.140126926526967 0.00720256491039484 0.994253234347296 0.997368746755955 0.998214170695247
"IL6ST" 130.059938977279 -0.000790576901813584 0.113849029096168 -0.00694408119322463 0.994459469354642 0.997368746755955 0.998214170695247
"LRRCC1" 66.8730121201467 -0.0010289482834169 0.145388518986527 -0.00707723203035211 0.994353232968273 0.997368746755955 0.998214170695247
"NCKAP1" 169.108370616192 -0.000763755917123552 0.108564505516192 -0.00703504256287191 0.994386894455004 0.997368746755955 0.998214170695247
"RNF19A" 65.9846472543179 -0.0011270439888165 0.144683385088399 -0.00778972643007971 0.993784760405247 0.997368746755955 0.998214170695247
"AKTIP" 40.6788880987189 0.00152117410048709 0.197524778086421 0.00770118116432741 0.993855407186545 NA 0.998214170695247
"ARHGEF9" 32.816768195359 0.00193707103752349 0.217530347298468 0.00890483126414396 0.992895066516733 NA 0.998214170695247
"DOT1L" 22.3242477738429 0.00196424080688974 0.278506691194856 0.00705275984021319 0.994372758463647 NA 0.998214170695247
"ENSG00000289194" 26.7647642524336 0.0021032849141811 0.245943055121237 0.00855191830134942 0.993176639593633 NA 0.998214170695247
"FANCE" 31.4513706463817 -0.00188078465131521 0.233213339317225 -0.0080646529774907 0.993565407650612 NA 0.998214170695247
"LRRIQ1" 37.7182215731657 0.00133816480009962 0.189642699778407 0.00705624208927224 0.994369980100021 NA 0.998214170695247
"PIF1" 26.6586002079705 -0.00181479165104238 0.241171034782021 -0.00752491547205348 0.993996042785254 NA 0.998214170695247
"RIMS3" 13.5013508126917 0.00296849258039165 0.362474802346205 0.00818951430879434 0.993465786012222 NA 0.998214170695247
"SARS2" 26.4523160137348 0.0022598150178045 0.261251817681193 0.00864994945436959 0.993098424943251 NA 0.998214170695247
"STIMATE" 11.8163504989493 0.00403344922860209 0.562439423373421 0.0071713487017146 0.994278140635005 NA 0.998214170695247
"UTY" 15.7160376148475 -0.00234673080269458 0.29506707072299 -0.00795321144085814 0.993654322280406 NA 0.998214170695247
"VWA8" 22.7251952615659 -0.0018198853811693 0.252447455528788 -0.0072089670199182 0.994248126335564 NA 0.998214170695247
"ZNF562" 22.6575304943149 0.00193572102862369 0.245899540913432 0.00787199935971069 0.993719118117643 NA 0.998214170695247
"ZNF687" 23.1716218182795 0.00168675401373399 0.2638230858879 0.00639350422294242 0.994898756444944 NA 0.998565349614763
"RAB29" 48.7984754653692 -0.00105038461437134 0.169130553099897 -0.00621049594599821 0.995044773023845 NA 0.998622140534267
"CHMP4A" 27.9181675073312 -0.00171130460449006 0.300846963061111 -0.00568828944483126 0.995461426150102 NA 0.998950506371173
"MGAT1" 73.7542048786055 0.000719872332929094 0.163974878539995 0.00439013792441084 0.996497187982119 0.999211434460659 0.999324595250204
"NIP7" 80.0242325932767 0.00059662661872436 0.141664510537276 0.00421154611314856 0.996639682312939 0.999211434460659 0.999324595250204
"LHFPL2" 34.5618978272184 -0.000928690525660318 0.205892050524375 -0.00451057009386758 0.996401097965111 NA 0.999324595250204
"MAN2C1" 14.7919430652556 0.00157785485202119 0.364019106028387 0.00433453856100109 0.996541549433667 NA 0.999324595250204
"NCOA2" 41.3283054016346 0.000795103307015452 0.188351721939068 0.00422137530164269 0.996631839824909 NA 0.999324595250204
"PLXNC1" 17.0441610910524 0.00125086081605184 0.284384470628632 0.00439848495695566 0.996490528078024 NA 0.999324595250204
"RNF2" 47.2171564196893 -0.000852020157529487 0.18112077850595 -0.00470415467820827 0.996246641453691 NA 0.999324595250204
"SLC16A9" 53.5781004970032 0.000919387310555873 0.184032664148781 0.00499578330188491 0.996013958214822 NA 0.999324595250204
"ZFAND3" 49.9107275432694 0.000778492853330506 0.166436621123141 0.00467741322839355 0.996267977808893 NA 0.999324595250204
"BOC" 106.713656073042 -0.000426288284082576 0.117649535145393 -0.00362337414725663 0.997108972035867 0.999509991232376 0.9993610613416
"BCAS4" 11.9205586417942 -0.00123029720001755 0.363911973955337 -0.00338075492995058 0.997302552975949 NA 0.9993610613416
"COBL" 15.4995808169272 -0.00127800400408778 0.323469323568308 -0.00395092798905829 0.996847623758032 NA 0.9993610613416
"INPP5K" 17.0906840735634 0.00106191465576061 0.309906713374505 0.00342656228449413 0.997266004206698 NA 0.9993610613416
"KCNH2" 10.519764574509 -0.00157657862602579 0.405015198976546 -0.00389264064659728 0.996894129971023 NA 0.9993610613416
"LINC01508" 25.1058320110177 -0.000909700791154576 0.247206440555115 -0.00367992350487227 0.997063852477334 NA 0.9993610613416
"USP32" 49.3064365215408 0.000588543712823166 0.170050846150988 0.0034609866763062 0.997238537678829 NA 0.9993610613416
"EXOSC10" 182.935714206555 -0.000247677702658194 0.0915798554112629 -0.00270449982199615 0.997842123977901 0.99988147551658 0.999532215186241
"NTAN1" 90.8086901116119 0.000362971730396053 0.134689529504847 0.00269487711279734 0.997849801761025 0.99988147551658 0.999532215186241
"ITPK1" 38.4701797245121 0.000552065813480703 0.211866300642754 0.0026057273469441 0.997920932732959 NA 0.999532215186241
"LRRC8C" 23.8773505457123 -0.000729365680965263 0.263487355239213 -0.00276812403503421 0.997791359390681 NA 0.999532215186241
"TNFRSF19" 35.9101901235515 0.000636220662616224 0.214377420444213 0.00296775967029507 0.997632073854855 NA 0.999532215186241
"GATD3" 136.467841174409 -0.00024617065588029 0.111242175674524 -0.00221292557780014 0.99823434228835 0.99988147551658 0.999756450443243
"BUD23" 142.244370242979 -0.000235117890672226 0.11526729493881 -0.00203976236969072 0.998372506226084 0.99988147551658 0.999802019186356
"CSNK1D" 120.98985385118 -0.000197704557298223 0.111801718245412 -0.00176834990017102 0.998589061651905 0.99988147551658 0.999802019186356
"GSTCD" 49.2444978108701 0.00027803204476509 0.162876316461516 0.00170701333874273 0.998638001073386 NA 0.999802019186356
"WASHC5" 53.324714436553 0.000272876117078318 0.158086494843457 0.00172611909289614 0.998622756909584 NA 0.999802019186356
"DNPEP" 64.535959014824 -0.000179797845447452 0.153924256286505 -0.00116809299447117 0.999067996846073 0.99988147551658 0.999826600330247
"HS2ST1" 79.4075837868583 0.000128986141204222 0.144819174431513 0.000890670325325056 0.999289347992617 0.99988147551658 0.999826600330247
"PRKCSH" 88.4039238149755 0.00025235222308787 0.213518025591867 0.00118187784093804 0.999056998137497 0.99988147551658 0.999826600330247
"TULP3" 76.1958346317323 0.000145549103222038 0.138676519013392 0.00104955838419901 0.999162573723334 0.99988147551658 0.999826600330247
"ZDHHC16" 96.6862511118651 0.000155481090973612 0.12576452548233 0.00123628734237507 0.999013585668077 0.99988147551658 0.999826600330247
"B4GALT6" 37.8021800662204 -0.00025789300628356 0.194127846474423 -0.00132846992828275 0.998940034666509 NA 0.999826600330247
"NKAIN4" 30.867648860307 -0.000213286644726236 0.216695352095868 -0.000984269587064684 0.999214666619617 NA 0.999826600330247
"GNL3" 330.964871067677 -1.13949260354561e-05 0.0767085015634085 -0.000148548411234925 0.99988147551658 0.99988147551658 0.999957336959082
"N4BP2" 129.724373055401 -4.1469629624595e-05 0.136875817243712 -0.000302972654042729 0.999758262800692 0.99988147551658 0.999957336959082
"RAB7A" 207.957600587967 4.12227409164377e-05 0.0863112597455448 0.000477605599060504 0.999618925880844 0.99988147551658 0.999957336959082
"SEPTIN9" 181.63627035672 -1.61563580024543e-05 0.0982107471242913 -0.000164507026731072 0.99986874238382 0.99988147551658 0.999957336959082
"GPR143" 12.1323322275176 1.85244870381704e-05 0.346445116884426 5.34701923489665e-05 0.999957336959082 NA 0.999957336959082
"IFT46" 36.3971766206412 -5.40432621133836e-05 0.205298342392069 -0.000263242564375773 0.999789962824564 NA 0.999957336959082
"EIF3CL" 30.9128764376518 1.72417633563844 2.52794639079024 0.682046241929783 NA NA NA
"ENSG00000241489" 42.0638229163197 -1.13585504410546 2.3139160756525 -0.490879965810844 NA NA NA
"5_8S_rRNA" 0 NA NA NA NA NA NA
"5S_rRNA" 0 NA NA NA NA NA NA
"A1BG-AS1" 7.45005510900085 -0.114821740839603 0.471181261042919 -0.243689107214185 0.807471610276662 NA NA
"A1CF" 1.39177780037251 -0.606680363941855 1.18796053244895 -0.510690673107801 0.609567672683395 NA NA
"A2M-AS1" 7.90013681249862 -0.596800779063425 0.473392942110903 -1.26068795280774 0.207421296095767 NA NA
"A2ML1" 0.170446173633742 -0.986180921584902 8.0955163127752 -0.121818162484418 0.90304302949638 NA NA
"A2ML1-AS1" 0 NA NA NA NA NA NA
"A2ML1-AS2" 0.0082374088221482 0 8.1030458415403 0 1 NA NA
"A2MP1" 0 NA NA NA NA NA NA
"A3GALT2" 0 NA NA NA NA NA NA
"A4GALT" 0.752880021163279 -0.879706318903471 1.52035451612418 -0.578619203332978 0.562846144348764 NA NA
"A4GNT" 0 NA NA NA NA NA NA
"AA06" 0 NA NA NA NA NA NA
"AACSP1" 0.102185406430978 1.1428802411802 8.0954534586977 0.141175568115002 0.887731246569718 NA NA
"AADAC" 0.0371285046289884 0 8.10304584153146 0 1 NA NA
"AADACL2" 0 NA NA NA NA NA NA
"AADACL2-AS1" 0.0468776998661212 0.606655453622803 8.10304584152011 0.0748675825717648 0.940320069504746 NA NA
"AADACL3" 0 NA NA NA NA NA NA
"AADACL4" 0 NA NA NA NA NA NA
"AADACP1" 0 NA NA NA NA NA NA
"AANAT" 0.158495455071526 0 8.10304584146917 0 1 NA NA
"AARD" 3.54905481556089 -0.693937363928843 0.839714759249417 -0.826396530828066 0.408579190730723 NA NA
"AARS1P1" 0 NA NA NA NA NA NA
"AARSD1P1" 0.30665806066757 -0.655073836984213 3.33708001419537 -0.196301507365014 0.844374181637508 NA NA
"AATBC" 0.0378276036701745 0.606673570038068 8.1030458415385 0.0748698183253621 0.940318290624061 NA NA
"AATK" 1.76956322114074 -0.279038375178354 1.03022754431678 -0.270851208276911 0.786505472846545 NA NA
"ABALON" 0.0398812102086218 0.606673014562148 8.1030458415403 0.0748697497738488 0.940318345167171 NA NA
"ABCA10" 1.82842424547813 1.24286182834798 0.768459921380975 1.61734111795248 0.105804668275747 NA NA
"ABCA12" 1.44820373637231 0.23451156992045 1.01680219433035 0.230636372765596 0.817597307915678 NA NA
"ABCA13" 5.63503065605397 -1.42350124017045 0.662843576946176 -2.14756737438528 0.0317481395531108 NA NA
"ABCA15P" 0 NA NA NA NA NA NA
"ABCA17P" 0.170073124430842 0.275221946712023 8.10283227821149 0.0339661413765276 0.972904150380457 NA NA
"ABCA2" 4.04968462979616 -0.389566274880492 0.645020523801921 -0.603959502845407 0.54587056688532 NA NA
"ABCA3P1" 0 NA NA NA NA NA NA
"ABCA4" 0.596682098321967 -1.1006353866455 1.79261578988432 -0.613982869534207 0.539226647242893 NA NA
"ABCA5" 6.61329617987453 -1.04524586160432 0.637324887144355 -1.64005185218441 0.100994386186831 NA NA
"ABCA6" 0.450211638350997 0 2.62687247108589 0 1 NA NA
"ABCA7" 5.62344479879427 0.675344676441416 0.504569503614529 1.3384571830115 0.180747448971131 NA NA
"ABCA8" 0.692250510830913 -2.15575095480662 1.63035581291074 -1.32225796217935 0.186082265923693 NA NA
"ABCA9" 0.12481203186457 0.606565011765525 8.103045841537 0.0748564211072599 0.94032895014508 NA NA
"ABCA9-AS1" 0.0386084216978978 0 8.1030458415403 0 1 NA NA
"ABCB1" 3.246404635495 -0.929300615374003 0.820195774690366 -1.13302292458752 0.257204626414611 NA NA
"ABCB10P1" 0.00886594486577857 0 8.10304584154009 0 1 NA NA
"ABCB10P3" 0.0112119951205771 0 8.1030458415403 0 1 NA NA
"ABCB10P4" 0.0339467625055128 0.606670955543527 8.1030458415403 0.0748694956695698 0.940318547345605 NA NA
"ABCB11" 2.68069450355858 -0.979594126693335 0.97113574234129 -1.00870978585512 0.313113837232303 NA NA
"ABCB4" 7.73449263761022 -0.287481576081779 0.498592208136314 -0.576586579955502 0.564218766988413 NA NA
"ABCB5" 0.182291111566183 -0.0373717881735008 8.08966219628464 -0.00461969699929679 0.996314028199435 NA NA
"ABCB6" 1.48301326564083 0.416111328586781 1.08192648824748 0.384602219380732 0.700532149555757 NA NA
"ABCB9" 5.87275445379845 0.449106678995192 0.460684983851531 0.974867197190716 0.329626139392226 NA NA
"ABCC11" 0.100643784731527 1.17362923913632 8.09803585741582 0.144927641689999 0.884768001922955 NA NA
"ABCC12" 0.0433112401178998 0 8.1030458415403 0 1 NA NA
"ABCC13" 0.23761653983436 -0.0490821818588046 8.10276126112385 -0.00605746365677778 0.995166872827532 NA NA
"ABCC2" 2.61470600862831 0.584486273196002 0.674056049881103 0.867118206711593 0.385877245831451 NA NA
"ABCC3" 0.460524746175622 0.32395034574388 2.71637414912334 0.119258367205574 0.905070666196534 NA NA
"ABCC5-AS1" 0 NA NA NA NA NA NA
"ABCC6" 4.33411321019422 -0.498546951489298 0.727898702716726 -0.68491254295217 0.493399110537442 NA NA
"ABCC6P1" 2.0082466580467 1.43408830562755 0.954029913744892 1.5031900834202 0.132790033994795 NA NA
"ABCC6P2" 4.02660024648133 -1.70942981979774 1.0289242357196 -1.6613757946932 0.0966379960454061 NA NA
"ABCC8" 0.947737028450457 -0.923738138117121 1.29490470705196 -0.713363796645812 0.475620669576604 NA NA
"ABCD1" 1.31804762254639 1.27815312583768 1.03570590244239 1.23408886907331 0.217169790777477 NA NA
"ABCD1P2" 0 NA NA NA NA NA NA
"ABCD1P3" 0 NA NA NA NA NA NA
"ABCD1P4" 0 NA NA NA NA NA NA
"ABCD1P5" 0 NA NA NA NA NA NA
"ABCD2" 0.575457381698737 1.88089056676742 1.72089445794199 1.09297264459598 0.27440581063166 NA NA
"ABCF2-H2BK1" 0.280866268338819 -0.532213564324286 4.32417114054531 -0.123078746660607 0.90204474101452 NA NA
"ABCF2P1" 0 NA NA NA NA NA NA
"ABCF2P2" 0 NA NA NA NA NA NA
"ABCG1" 1.41133045116637 -0.475807892960288 1.10150740207019 -0.431960685934609 0.665769986889008 NA NA
"ABCG2" 3.25485017977172 -1.06026570893248 0.858968629326905 -1.23434741704515 0.217073473983976 NA NA
"ABCG4" 1.38057567348464 0.384203631960756 1.01171726631619 0.379753953750042 0.704128065728739 NA NA
"ABCG5" 0.185722512257316 -0.0343736054957918 8.10304584148265 -0.00424205985850653 0.996615336084111 NA NA
"ABCG8" 0.253418208315537 -0.460753624072414 6.12665721551453 -0.0752047336524145 0.94005181811278 NA NA
"ABHD1" 0.943411417024526 -1.61371344713822 1.42398112580547 -1.13324075571958 0.257113163379445 NA NA
"ABHD12B" 0.165420573025188 -0.0343871677402754 8.10304584147327 -0.00424373358031296 0.996614000659343 NA NA
"ABHD14A" 8.74581688562301 0.692181819210973 0.407723713983545 1.69767368311304 0.0895693674259899 NA NA
"ABHD14A-ACY1" 3.06685721373048 -0.0722755692176562 0.912008761911799 -0.0792487662795569 0.936834756649976 NA NA
"ABHD14B" 5.79681663517627 0.200650770993724 0.512696627377086 0.39136354771873 0.695528532606497 NA NA
"ABHD15-AS1" 0 NA NA NA NA NA NA
"ABHD16B" 0 NA NA NA NA NA NA
"ABHD17AP1" 0.0405433162549966 0 8.10304584153621 0 1 NA NA
"ABHD17AP3" 0.0585788102672112 0 8.10304584151401 0 1 NA NA
"ABHD17AP4" 0.0357365174567529 0 8.1030458415403 0 1 NA NA
"ABHD17AP5" 0.0146475471832474 0 8.1030458415403 0 1 NA NA
"ABHD17AP6" 0 NA NA NA NA NA NA
"ABHD17AP7" 0 NA NA NA NA NA NA
"ABHD17AP8" 0 NA NA NA NA NA NA
"ABHD17AP9" 0 NA NA NA NA NA NA
"ABHD8" 6.09433287848581 0.95651693501221 0.544133601513935 1.75787147191592 0.0787693808776827 NA NA
"ABI1P1" 0.00936076753541151 0 8.1030458415391 0 1 NA NA
"ABI3" 6.19017912033574 -0.577873824420406 0.566225640665976 -1.02057162890174 0.307457436825114 NA NA
"ABI3BP" 0.372690291619113 0.612152246126902 2.13726202288561 0.286418903986517 0.774557297626809 NA NA
"ABITRAMP1" 0 NA NA NA NA NA NA
"ABLIM2" 1.75116784656417 -0.341699404559298 1.00207168314243 -0.34099297516097 0.733108870169105 NA NA
"ABLIM3" 0.130274882425008 1.79256403350413 8.0962488033863 0.221406737494824 0.824775746841918 NA NA
"ABO" 0.145533738701007 0.606549428107532 8.1030458414624 0.0748544979227298 0.940330480331236 NA NA
"ABR-AS1" 0 NA NA NA NA NA NA
"ABRA" 0.012284013421823 0 8.1030458415403 0 1 NA NA
"ABRAXAS1P1" 0.00886594486577857 0 8.10304584154009 0 1 NA NA
"ABRAXAS1P2" 0.335613605124912 0 4.43749442570811 0 1 NA NA
"ABT1P1" 0 NA NA NA NA NA NA
"ABTB1" 5.09208341211224 0.883232076843336 0.509552972282336 1.73334692345578 0.0830340252984679 NA NA
"ABTB3" 6.64082224149111 0.825003697577716 0.437140769380723 1.88727237394595 0.0591237002102505 NA NA
"ACAA2P1" 0.0801957729353052 0.606611501001357 8.10304584151889 0.0748621583618796 0.940324385286668 NA NA
"ACACB" 2.73458204674875 0.209275609023956 0.750161372315665 0.278974120432175 0.780264685516699 NA NA
"ACAD11" 1.97917746060588 2.3396958353351 1.54165310570205 1.51765389158 0.129101673434628 NA NA
"ACAD9-DT" 1.49742513650926 -0.640657076065233 1.04693972776447 -0.611933102809297 0.540582019012765 NA NA
"ACADL" 1.63747017803138 0.715470952927888 0.909390696423689 0.786758601931581 0.431423191758084 NA NA
"ACADS" 1.91905501447589 0.150270406931462 0.83415375058098 0.180147133339388 0.857037060792318 NA NA
"ACAN" 1.33145726160887 0.286163445700401 1.12153135474512 0.255154209010442 0.798603996623114 NA NA
"ACAP1" 6.09231676255362 -0.0907688279809453 0.522122087805186 -0.173845983728643 0.861986504800091 NA NA
"ACAP2-IT1" 0.263062610067593 1.8705058050403 6.67190441192093 0.280355606069266 0.779204693024882 NA NA
"ACBD3-AS1" 0.0409985619990114 0.286217275969541 8.10304584153702 0.0353221839746188 0.971822834112823 NA NA
"ACBD4" 1.28139971061091 -0.658043829760568 1.15175283453399 -0.571341185391413 0.567768388832513 NA NA
"ACCS" 3.27032916624287 0.450553530596534 0.699608131013551 0.644008425036167 0.519569970733236 NA NA
"ACCSL" 0.066611618166945 0.286199719934551 8.1030458415403 0.0353200173775825 0.971824561729141 NA NA
"ACE" 0.623181074348268 -0.378415047357904 1.59207085595402 -0.237687315198761 0.812123622767845 NA NA
"ACE2" 0.185898807507513 0.286035054738277 6.97726007778201 0.0409953264676361 0.967299621670335 NA NA
"ACE2-DT" 0.0745395493747816 0.286183248191258 8.1030458415403 0.0353179845934153 0.971826182644937 NA NA
"ACE3P" 0 NA NA NA NA NA NA
"ACER1" 0.0342377155682413 0.286214609827271 8.10304584153876 0.0353218549449696 0.97182309647678 NA NA
"ACER2" 2.66758526943981 1.08288280273141 0.600797569304071 1.80240876138324 0.071481117759589 NA NA
"ACER2P1" 0 NA NA NA NA NA NA
"ACHE" 5.18366578472283 0.0631234791974014 0.53154428115736 0.118754883525337 0.905469553387497 NA NA
"ACKR1" 0.324972180919116 -0.069523888458768 3.24855322492705 -0.0214014928015622 0.982925382755895 NA NA
"ACKR2" 0.142464475079641 0.606551389194542 8.1030458414775 0.0748547399410916 0.940330287768762 NA NA
"ACKR4" 0.441898616691926 0.286094588356377 2.10184714933603 0.13611579150594 0.891729743898728 NA NA
"ACKR4P1" 0.0083034808044931 0 8.1030458415403 0 1 NA NA
"ACMSD" 0.0082374088221482 0 8.1030458415403 0 1 NA NA
"ACNATP" 0 NA NA NA NA NA NA
"ACOD1" 0.00986299089135307 0 8.10304584153878 0 1 NA NA
"ACOT11" 3.06034272954294 -2.78167960816984 1.18433389349267 -2.34872920842155 0.0188376010548999 NA NA
"ACOT12" 1.06437451687471 0.463404050981841 1.16791046627187 0.396780459088693 0.691529361814036 NA NA
"ACOT4" 1.45255184448864 -0.234043242138312 1.12277033302216 -0.208451573090944 0.834876391109252 NA NA
"ACOT6" 0.0112725434963834 0 8.1030458415347 0 1 NA NA
"ACOX2" 4.53955880328698 0.501445054006648 0.549991682256861 0.911732068290553 0.361909778351917 NA NA
"ACOXL" 1.00201951193854 -0.473049422268286 1.25315811380391 -0.377485823263245 0.705812597882703 NA NA
"ACOXL-AS1" 0.408592363314278 0.914202057739075 1.99396766304915 0.458483893535711 0.646604831423529 NA NA
"ACP3" 0.297863752507207 -0.0344752304164659 5.66883034229309 -0.00608154210565426 0.995147661358793 NA NA
"ACP4" 0 NA NA NA NA NA NA
"ACP5" 0.65644767513304 -0.910494692361159 1.52399208475925 -0.597440565122745 0.550213277361616 NA NA
"ACP7" 0 NA NA NA NA NA NA
"ACR" 0.0861695900356051 0.606587318415794 8.1030458415032 0.0748591739798507 0.940326759816109 NA NA
"ACRBP" 0.405051705650663 1.02749248726847 2.44437758534514 0.42034933286438 0.674230275910608 NA NA
"ACRP1" 0 NA NA NA NA NA NA
"ACRV1" 0.0669343765654222 0 8.10304584151136 0 1 NA NA
"ACSBG1" 0.283740383791457 1.10309408805385 3.59280215989111 0.307028898047446 0.758821376371776 NA NA
"ACSBG2" 0.030152997567827 0.60668948630544 8.1030458415403 0.0748717825580159 0.940316727779667 NA NA
"ACSF2" 6.62189446874127 0.227722707053746 0.503584735182273 0.452203355551121 0.651122491056882 NA NA
"ACSL3-AS1" 0 NA NA NA NA NA NA
"ACSL3P1" 0.386189491540985 -0.199835800271834 2.71659730024526 -0.0735610685668398 0.941359649955377 NA NA
"ACSL5" 0.957670725985636 -0.174690629156334 1.51635289787803 -0.11520446816885 0.908283057173385 NA NA
"ACSL6" 6.11867508774928 -0.510138242184657 0.686836903423659 -0.74273563293088 0.457641751980861 NA NA
"ACSL6-AS1" 0.103670943302032 0.606600811106606 8.10304584149455 0.0748608391180869 0.940325434945526 NA NA
"ACSM1" 0.38264291398224 2.31243562185848 3.07275968272224 0.752559868206104 0.451714441210265 NA NA
"ACSM2A" 0.477042683068391 -0.177283734142533 2.17218964570566 -0.0816152192295996 0.934952698476197 NA NA
"ACSM2B" 0.827732558654317 0.0893792515102039 1.10583297275482 0.0808252726336647 0.935580909164069 NA NA
"ACSM3" 0.850072842497255 -1.49983146166306 1.52953782105311 -0.980578211940125 0.326800783132516 NA NA
"ACSM4" 0.0547022425183425 0.286199719934551 8.1030458415403 0.0353200173775825 0.971824561729141 NA NA
"ACSM5" 0.787027352820391 0.963141313899188 1.33783784091384 0.719923808734018 0.471571907999739 NA NA
"ACSM5P1" 0.130084962130699 0 8.10304584147374 0 1 NA NA
"ACSM6" 0.127635935392619 0 8.10304584149407 0 1 NA NA
"ACSS1" 4.81374987436594 0.722950862420409 0.555543875966509 1.30133891074337 0.193142473950801 NA NA
"ACTA1" 5.28462319807375 0.651467009670034 0.600650268803717 1.08460287709107 0.278097580202236 NA NA
"ACTA2-AS1" 0 NA NA NA NA NA NA
"ACTBL2" 0 NA NA NA NA NA NA
"ACTBP1" 0 NA NA NA NA NA NA
"ACTBP11" 0 NA NA NA NA NA NA
"ACTBP12" 0 NA NA NA NA NA NA
"ACTBP14" 0.0302154695110807 0 8.10304584153667 0 1 NA NA
"ACTBP15" 0 NA NA NA NA NA NA
"ACTBP16" 0 NA NA NA NA NA NA
"ACTBP2" 0 NA NA NA NA NA NA
"ACTBP4" 0.0217503427092833 0 8.10304584153665 0 1 NA NA
"ACTBP6" 0.0153891473570691 0 8.1030458415403 0 1 NA NA
"ACTBP7" 0 NA NA NA NA NA NA
"ACTBP8" 0 NA NA NA NA NA NA
"ACTBP9" 0 NA NA NA NA NA NA
"ACTE1P" 2.29916246330112 -2.13915811697215 1.22750263814641 -1.74269125824641 0.081387559461276 NA NA
"ACTG1P1" 0 NA NA NA NA NA NA
"ACTG1P10" 0.0387844050405961 0 8.10304584153894 0 1 NA NA
"ACTG1P12" 0 NA NA NA NA NA NA
"ACTG1P13" 0 NA NA NA NA NA NA
"ACTG1P14" 0 NA NA NA NA NA NA
"ACTG1P15" 0 NA NA NA NA NA NA
"ACTG1P16" 0 NA NA NA NA NA NA
"ACTG1P17" 1.11547314357113 0.418956780806211 1.14134390473299 0.367073218745777 0.713564403352838 NA NA
"ACTG1P18" 0.010399839673666 0 8.1030458415403 0 1 NA NA
"ACTG1P19" 0 NA NA NA NA NA NA
"ACTG1P2" 0 NA NA NA NA NA NA
"ACTG1P20" 0.155951020188198 0.905382726689837 8.09892153163965 0.11179052953567 0.910989496788715 NA NA
"ACTG1P21" 0 NA NA NA NA NA NA
"ACTG1P22" 0 NA NA NA NA NA NA
"ACTG1P23" 0 NA NA NA NA NA NA
"ACTG1P24" 0 NA NA NA NA NA NA
"ACTG1P25" 3.13868967131082 -1.70539077103759 0.985003494329023 -1.73135504681563 0.0833884590744568 NA NA
"ACTG1P3" 0.00888992521533467 0 8.1030458415403 0 1 NA NA
"ACTG1P4" 0 NA NA NA NA NA NA
"ACTG1P9" 0.00981666663675529 0 8.1030458415403 0 1 NA NA
"ACTL10" 1.35384910289265 1.24226037063691 1.04381222683425 1.19011862354259 0.2339997714214 NA NA
"ACTL11P" 0.0215581216580891 0 8.1030458415403 0 1 NA NA
"ACTL6B" 0.267921257808865 0.280601030694666 4.03210346422698 0.0695917238196321 0.944518624405997 NA NA
"ACTL7A" 0 NA NA NA NA NA NA
"ACTL7B" 0.0251162521613304 0 8.1030458415403 0 1 NA NA
"ACTL8" 0.0328489714434862 0.286216191677843 8.1030458415403 0.0353220501617496 0.971822940813462 NA NA
"ACTL9" 0 NA NA NA NA NA NA
"ACTN1-DT" 0.212337717174105 0.27908624527685 6.5843834706193 0.0423860861874438 0.966190919995692 NA NA
"ACTN2" 1.88622063786484 0.375639669692324 0.783594627264539 0.479380098615083 0.631668248803471 NA NA
"ACTN3" 0.056913231722809 0 8.1030458415403 0 1 NA NA
"ACTN4P1" 0 NA NA NA NA NA NA
"ACTN4P2" 0 NA NA NA NA NA NA
"ACTP1" 0 NA NA NA NA NA NA
"ACTR1AP1" 0 NA NA NA NA NA NA
"ACTR3-AS1" 1.92107472518406 1.18629895420626 0.852686255123207 1.39124906385978 0.164149913795907 NA NA
"ACTR3BP1" 0 NA NA NA NA NA NA
"ACTR3BP2" 0 NA NA NA NA NA NA
"ACTR3BP3" 0 NA NA NA NA NA NA
"ACTR3BP4" 0 NA NA NA NA NA NA
"ACTR3BP5" 0 NA NA NA NA NA NA
"ACTR3BP6" 0.0768161092010797 0 8.10304584153868 0 1 NA NA
"ACTR3BP7" 0 NA NA NA NA NA NA
"ACTR3C" 0.297115808950136 -0.396851842910113 4.29507709261355 -0.0923969079839329 0.926382695992677 NA NA
"ACTR3P2" 0 NA NA NA NA NA NA
"ACTR3P3" 0 NA NA NA NA NA NA
"ACTR6P1" 0.023592480231445 0 8.10304584153491 0 1 NA NA
"ACTRT1" 0 NA NA NA NA NA NA
"ACTRT1P1" 0 NA NA NA NA NA NA
"ACTRT2" 0 NA NA NA NA NA NA
"ACTRT3" 6.27767866451182 -0.117998265497682 0.503571185921324 -0.23432290964344 0.81473430162948 NA NA
"ACVR1C" 0.571329503403015 -0.488704289350028 1.62653451340602 -0.300457374449844 0.763828305483529 NA NA
"ACVR2B-AS1" 0.66792674206104 -0.146876616969578 1.54283685120361 -0.0951990593529025 0.924156717122756 NA NA
"ACVRL1" 0.993119381144692 0.513411865045381 1.27867916118917 0.401517347454001 0.688039268773565 NA NA
"ACY1" 9.17782468141227 -0.25963247164141 0.566562474149241 -0.458259209686061 0.646766225766822 NA NA
"ACY3" 0 NA NA NA NA NA NA
"ADAD1" 0.0146733036938778 0 8.1030458415346 0 1 NA NA
"ADAD1P1" 9.0114356816873 -0.655373868084048 0.904367083737918 -0.72467682633391 0.468650314976797 NA NA
"ADAD1P2" 0 NA NA NA NA NA NA
"ADAD2" 0.00843519566997121 0.606705958048732 8.1030458415403 0.074873815342183 0.940315110392408 NA NA
"ADAM11" 1.73526861678972 -0.599476243721452 0.903026408628507 -0.663852394562769 0.506784787706218 NA NA
"ADAM18" 0.0694017513169898 0 8.1030458415403 0 1 NA NA
"ADAM1A" 0 NA NA NA NA NA NA
"ADAM1B" 0.0394913483664517 0 8.1030458415403 0 1 NA NA
"ADAM2" 0 NA NA NA NA NA NA
"ADAM20" 0.178970309423064 1.63934965009288 8.08764074410988 0.20269812940032 0.839370985350387 NA NA
"ADAM20P1" 0.367214810522339 -0.366372798998109 3.42749823185388 -0.106892191976404 0.914874507601057 NA NA
"ADAM20P2" 0 NA NA NA NA NA NA
"ADAM20P3" 0 NA NA NA NA NA NA
"ADAM21" 0.280543554137829 0.286041610856872 6.54717269219531 0.0436893334427934 0.965152041779068 NA NA
"ADAM21P1" 0.015427605311482 0.60670389903011 8.1030458415403 0.074873561237904 0.940315312570782 NA NA
"ADAM22" 3.05600047831875 0.36212460022088 0.682654511528356 0.530465402492016 0.59578929055197 NA NA
"ADAM24P" 0 NA NA NA NA NA NA
"ADAM28" 0.11300214569271 1.20368898081633 8.09444223537318 0.148705611308972 0.881785933289358 NA NA
"ADAM29" 0.410728732473061 -0.675253961546361 2.45507849817484 -0.275043735688435 0.783282637349455 NA NA
"ADAM30" 0.0646403034817982 0 8.10304584153187 0 1 NA NA
"ADAM32" 3.25536527492941 0.044232504666346 0.634025009006764 0.0697646055565516 0.944381019183095 NA NA
"ADAM33" 0.709333528446193 0.8387867575407 1.5293519640637 0.548458940289929 0.583376815145167 NA NA
"ADAM3A" 0.198308100713804 -0.00408470971093665 6.76828173917581 -0.000603507635814531 0.999518470604288 NA NA
"ADAM3B" 0.859524779140546 -0.356149158648002 1.22126331313309 -0.291623562927081 0.77057445755447 NA NA
"ADAM5" 0.0130470327679838 0 8.1030458415403 0 1 NA NA
"ADAM6" 0 NA NA NA NA NA NA
"ADAM7" 0.0826283398640403 1.47651571311526 8.0966213987732 0.182361955733657 0.855298680067821 NA NA
"ADAM7-AS1" 0.0102248976740533 0 8.1030458415403 0 1 NA NA
"ADAM7-AS2" 0 NA NA NA NA NA NA
"ADAM8" 1.14676102941832 0.520107372131271 1.15551423852359 0.450109011893972 0.652631839049912 NA NA
"ADAMDEC1" 0 NA NA NA NA NA NA
"ADAMTS10" 2.24695084023933 -1.1681440027824 1.07156286025733 -1.0901311029965 0.275655397119434 NA NA
"ADAMTS13" 2.55341128257428 -1.30027720433757 0.951323552068345 -1.36680859157805 0.171685309103587 NA NA
"ADAMTS14" 0.308095932594743 1.65873933739917 5.01887447205591 0.330500263880817 0.741021993268971 NA NA
"ADAMTS17" 0.264723159339685 3.80747686536152 7.54822479949616 0.504420173815659 0.613966144475224 NA NA
"ADAMTS19" 1.24925617116829 -1.54126622108781 1.42328938084184 -1.08289026942377 0.278857131446438 NA NA
"ADAMTS19-AS1" 0.0228495131591174 0.60668948630544 8.1030458415403 0.0748717825580159 0.940316727779667 NA NA
"ADAMTS2" 3.56659233728125 0.99986627787362 0.625541191597468 1.59840197784613 0.109953544745922 NA NA
"ADAMTS20" 0.314060243051316 1.16081421214454 3.2676365685987 0.3552458138398 0.722405445585249 NA NA
"ADAMTS3" 6.03501687192926 -0.111580603118324 0.477286628475835 -0.233781121156997 0.815154906625576 NA NA
"ADAMTS4" 0.342776875155241 0.367682655160181 4.45649480226397 0.082504899360231 0.934245222493466 NA NA
"ADAMTS5" 1.08310745206134 -0.806284685076599 1.34138865742839 -0.601082080582332 0.547785317948757 NA NA
"ADAMTS6" 1.65378414245257 0.0107094111515537 0.841483933549274 0.0127268159552171 0.98984574415915 NA NA
"ADAMTS7P1" 0.141172355291211 2.4035237418796 8.07806782833919 0.297536959698165 0.766056595127145 NA NA
"ADAMTS7P3" 0 NA NA NA NA NA NA
"ADAMTS7P4" 0.00880495685168251 0 8.1030458415403 0 1 NA NA
"ADAMTS8" 1.00616925309019 -0.217187727949462 1.46287943946881 -0.148465910511618 0.881975087242193 NA NA
"ADAMTS9-AS1" 0.0620760903343053 0.606642130094186 8.1030458415403 0.0748659383097936 0.940321377764425 NA NA
"ADAMTS9-AS2" 2.66737454797116 -1.21988058573193 0.936285385446009 -1.30289397302814 0.192610961841042 NA NA
"ADAMTSL1" 7.15110136298001 0.402222817867273 0.466445404831278 0.862314889805303 0.388514261243364 NA NA
"ADAMTSL2" 0.148775471272951 2.2392817360966 8.08592995869894 0.276935584099088 0.781829568584583 NA NA
"ADAMTSL4" 2.55359413853166 0.287828297081587 0.752300632922084 0.382597441083633 0.702018267880234 NA NA
"ADAMTSL4-AS1" 0.284614719445653 0.286062584134214 4.32915709388546 0.0660781251246926 0.947315626403292 NA NA
"ADAMTSL4-AS2" 0.0397809728525915 0.606672399178188 8.1030458415352 0.074869673829125 0.940318405592699 NA NA
"ADAMTSL5" 3.22539688387865 0.844721758999015 0.794267893089992 1.06352247944046 0.28754507646147 NA NA
"ADAP1" 1.20535997491344 1.68961405908146 1.09634872000894 1.54112831824867 0.12328555899561 NA NA
"ADAP2" 7.19007132345498 -0.172920363538931 0.476366658192216 -0.362998460461431 0.716606034380605 NA NA
"ADARB2" 0.0710380045216092 0.606614426423561 8.10304584152066 0.0748625193893413 0.940324098034493 NA NA
"ADARB2-AS1" 0 NA NA NA NA NA NA
"ADAT3" 2.94168992622815 0.026976932579823 0.852263220407908 0.0316532873105933 0.974748547527094 NA NA
"ADCK5" 4.20216996468404 0.159955214598886 0.625444172135845 0.255746590543248 0.798146517116831 NA NA
"ADCY1" 9.06308779733445 -0.437294601070831 0.456712891530172 -0.957482499794822 0.338323775266163 NA NA
"ADCY10" 0.163675406164656 -0.393869883636255 8.10023263407876 -0.0486245150514803 0.961218532883777 NA NA
"ADCY10P1" 1.25542216397642 -0.0510546389040266 1.14046546839285 -0.044766492558493 0.964293433368907 NA NA
"ADCY4" 0.305457017875876 0.0165134288027907 3.90392464527594 0.00422995582734244 0.996624993617053 NA NA
"ADCY5" 2.39126426126594 1.02073717212224 0.733275266950601 1.39202454811694 0.163914964470788 NA NA
"ADCY6-DT" 0.502464107481955 0.526714891338855 1.95415535933744 0.269535832359531 0.787517371888345 NA NA
"ADCY7" 6.987687645887 -0.558174635240137 0.54424521654919 -1.02559401216104 0.305082991075912 NA NA
"ADCY8" 0.342892020736564 1.14788798356988 2.628172970255 0.436762723215476 0.662283435580183 NA NA
"ADCYAP1" 1.3552915641899 0.68939959731739 1.07334232854802 0.642292378657966 0.520683361811117 NA NA
"ADCYAP1R1" 0.722479084835487 1.18683600621377 1.5638876249653 0.758901079123322 0.447911733375702 NA NA
"ADD3-AS1" 1.3753852763868 -1.65762643735461 1.25560647821691 -1.32017990199335 0.186774960505349 NA NA
"ADGB" 0.154706531143513 0.606539576966136 8.10304584147859 0.0748532821894363 0.940331447632317 NA NA
"ADGB-DT" 0 NA NA NA NA NA NA
"ADGRA1" 0.15734998492827 0 8.10304584149497 0 1 NA NA
"ADGRA1-AS1" 0.100088324651106 0.606583138367979 8.10304584153694 0.0748586581182324 0.940327170262476 NA NA
"ADGRA2" 1.39347568483373 -0.0744974920710952 1.18126011400162 -0.0630661199748193 0.949713852915965 NA NA
"ADGRA3P1" 0.0146684600048482 2.02997749392749 8.08971930084428 0.250932995130701 0.801865913938629 NA NA
"ADGRB1" 5.82458260897977 0.413869015328664 0.540475792646675 0.765749402580963 0.443825425616264 NA NA
"ADGRB3" 2.78472371901597 -1.67232576051002 1.0376684608254 -1.61161856955717 0.107044967284123 NA NA
"ADGRB3-DT" 1.87835485913733 1.2290314054632 0.956941389152258 1.28433300032302 0.199025464852223 NA NA
"ADGRD1" 0.135273651686379 1.96117862141415 8.08369701602708 0.242609120248549 0.808308215336482 NA NA
"ADGRD1-AS1" 0 NA NA NA NA NA NA
"ADGRD2" 0.213080317032849 -0.00617210823098842 5.21185243232657 -0.00118424462532858 0.999055109718095 NA NA
"ADGRE1" 0 NA NA NA NA NA NA
"ADGRE2" 0.737492637459776 1.46656453740142 1.41398123301871 1.03718812043244 0.299648193365301 NA NA
"ADGRE3" 0.0470782853708064 1.78277111666273 8.09535258323341 0.220221552839477 0.82569861189308 NA NA
"ADGRE4P" 0 NA NA NA NA NA NA
"ADGRE5" 3.1527530546461 0.458054544641727 0.730148073380801 0.627344728201226 0.530433289992238 NA NA
"ADGRF1" 0.383151968941245 2.09808344954991 3.8680611416801 0.542412173101948 0.587534595585936 NA NA
"ADGRF2P" 0.0083034808044931 0 8.1030458415403 0 1 NA NA
"ADGRF3" 0.31636396548193 -0.24742362313611 3.30089853285513 -0.0749564461534962 0.940249365292777 NA NA
"ADGRF4" 0.0579811281404648 0 8.10304584152166 0 1 NA NA
"ADGRF5" 0.189236181337172 0.286018874076506 8.1030458414568 0.035297699121135 0.971842358024468 NA NA
"ADGRF5-AS1" 0 NA NA NA NA NA NA
"ADGRF5P1" 0 NA NA NA NA NA NA
"ADGRF5P2" 0 NA NA NA NA NA NA
"ADGRG2" 0.20680898502936 0.286045106988857 6.64948695536976 0.0430176205937005 0.965687487652404 NA NA
"ADGRG3" 0.0145588991855777 0 8.1030458415403 0 1 NA NA
"ADGRG4" 0.0643094223643258 0 8.10304584151441 0 1 NA NA
"ADGRG5" 0.261981593760933 -0.679095707791404 4.8812970371033 -0.139121979799533 0.889353759755588 NA NA
"ADGRG7" 0.0258852988144549 0 8.10304584153473 0 1 NA NA
"ADGRL1-AS1" 5.42378749207345 0.556057272654942 0.510927011004256 1.08833015416817 0.27644938319441 NA NA
"ADGRL3-AS1" 0 NA NA NA NA NA NA
"ADH1A" 0 NA NA NA NA NA NA
"ADH1B" 1.03078191853641 -0.0328653991068581 1.31567338430372 -0.0249799072466994 0.980070990302068 NA NA
"ADH1C" 0.00981666663675529 0 8.1030458415403 0 1 NA NA
"ADH4" 0.083642827460865 -0.050486185694582 8.10273322583669 -0.00623075995314763 0.995028604998225 NA NA
"ADH5P2" 0.012093223816089 0 8.1030458415403 0 1 NA NA
"ADH5P3" 0.0120561868881342 0 8.1030458415403 0 1 NA NA
"ADH5P4" 0.200568354150566 0 8.10304584150473 0 1 NA NA
"ADH5P5" 0 NA NA NA NA NA NA
"ADH6" 0.040510077113543 0.606673085788718 8.10304584154008 0.0748697585639491 0.940318338173315 NA NA
"ADH7" 0.0438206855262537 0.606655101199733 8.10304584153828 0.0748675390789306 0.940320104109887 NA NA
"ADHFE1" 2.67257576897464 -0.108954293393071 0.881653640344356 -0.123579474305257 0.901648245022695 NA NA
"ADI1P1" 0 NA NA NA NA NA NA
"ADI1P2" 0 NA NA NA NA NA NA
"ADI1P3" 0 NA NA NA NA NA NA
"ADIG" 0.0282336255203888 0 8.1030458415403 0 1 NA NA
"ADIPINT" 1.58098822077397 0.157419043950398 1.09605153038789 0.143623761826863 0.885797575968504 NA NA
"ADIPOQ" 0.0316139367773962 0 8.1030458415387 0 1 NA NA
"ADIPOQ-AS1" 0.230058236479565 0.282839831410497 8.10298213257514 0.0349056466845016 0.972154977955547 NA NA
"ADIPOR1P1" 0.0537961799519909 0.286199719934551 8.1030458415403 0.0353200173775825 0.971824561729141 NA NA
"ADIPOR1P2" 0 NA NA NA NA NA NA
"ADIRF" 0.346415913330222 1.55969915611892 3.44677928688606 0.452509147322865 0.650902232978811 NA NA
"ADIRF-AS1" 0.626425853643161 -0.025679456528514 1.90970989403475 -0.0134467840422921 0.98927134194002 NA NA
"ADM-DT" 0.34724769272327 0.286079688372657 3.45769312015472 0.0827371540594834 0.934060541470052 NA NA
"ADM2" 2.77955033249928 -1.71976091553742 1.21052349719671 -1.42067536856574 0.155411156443493 NA NA
"ADM5" 2.25661210458673 0.412120422832943 0.764720628732491 0.538916314466401 0.589944599558006 NA NA
"ADNP-AS1" 1.39335118152869 0.247298718690607 1.17913171426411 0.209729511723756 0.833878790734059 NA NA
"ADORA1" 1.65294055152586 1.07204630397335 0.890580343692578 1.20376147033335 0.228681785718436 NA NA
"ADORA2A" 0 NA NA NA NA NA NA
"ADORA2A-AS1" 0.167173352902507 -0.31717460776038 8.10216356070262 -0.0391469026000352 0.968773266739751 NA NA
"ADORA2B" 4.6455189311522 0.545091466726087 0.556557352630261 0.979398554614386 0.327383091007539 NA NA
"ADORA2BP1" 0 NA NA NA NA NA NA
"ADORA3" 1.52823174350114 -0.169577168970733 1.21048963422609 -0.14008973243224 0.888589092926478 NA NA
"ADPGK-AS1" 0.0512856247575373 0.286197660915929 8.1030458415403 0.0353197632733034 0.9718247643486 NA NA
"ADPRH" 5.84988536604767 -0.233895358991501 0.538380297099914 -0.434442642591904 0.663967037593188 NA NA
"ADPRHL1" 3.43975910629382 0.79097292892763 0.605904464187577 1.3054416590051 0.191742500773983 NA NA
"ADRA1A" 0 NA NA NA NA NA NA
"ADRA1B" 0.522884261471625 0.721017916622006 1.71592240598166 0.420192611337528 0.674344751924759 NA NA
"ADRA1D" 2.29683799251338 -1.19216853078218 0.942605073499267 -1.26475929771569 0.205957626110661 NA NA
"ADRA2A" 1.48113856488134 -1.29775890611908 1.27495310425905 -1.01788756134154 0.308731393520457 NA NA
"ADRA2B" 2.26775870366172 0.188664201778212 0.818681581560699 0.230448816765305 0.817743031441979 NA NA
"ADRA2C" 5.69112258018581 0.17480582310524 0.518378175924152 0.337216787326358 0.735953483233001 NA NA
"ADRB1" 1.33550561316838 0.390906275528615 1.0264540946326 0.380831717241609 0.703328122614922 NA NA
"ADRB2" 2.10417205387916 -0.319880648872362 0.987314520803267 -0.32399062520838 0.745945131758587 NA NA
"ADRB3" 0.045386511388224 0 8.1030458415403 0 1 NA NA
"ADSS1" 5.70047114914771 -0.224042656271184 0.549407526671543 -0.40778956493096 0.683428175306508 NA NA
"ADTRP" 0.235110880108863 0.606523823969553 8.10304584143676 0.0748513381064632 0.940332994446732 NA NA
"AFAP1-AS1" 0.308723095580928 1.01603135459967 3.92612670892328 0.258787204266852 0.795799431167372 NA NA
"AFAP1L1" 6.59538129932347 0.489839996297838 0.477622188002736 1.02558048725959 0.305089368897416 NA NA
"AFDN-DT" 8.76301478198759 0.182139873023675 0.392110350424794 0.464511770286996 0.642281128618516 NA NA
"AFF2-IT1" 0.163769480514981 0.0855410647989378 8.10211369481166 0.0105578702078342 0.991576194864826 NA NA
"AFF4-DT" 0.0739750862743365 0.606622527734753 8.10304584153709 0.0748635191751156 0.940323302553112 NA NA
"AFF4P1" 0.141389618726981 0.606556702890787 8.10304584147553 0.0748553957064045 0.940329766007581 NA NA
"AFG3L2P1" 0.0111582819844231 0 8.1030458415403 0 1 NA NA
"AFM" 0.00880495685168251 0 8.1030458415403 0 1 NA NA
"AFTPH-DT" 0.640011650172702 -1.60726381078522 1.76483293837846 -0.91071725591318 0.362444369621152 NA NA
"AGA-DT" 0.263955838100014 1.77561151813105 4.81499525512274 0.368767033828736 0.712301378697279 NA NA
"AGAP1-IT1" 0.724924165423924 0.68073551148613 1.54240277917454 0.441347435752447 0.658961489877486 NA NA
"AGAP10P" 0.649931361015881 0.0188777329976704 3.06631379309853 0.00615649091106047 0.995087861983649 NA NA
"AGAP11" 0 NA NA NA NA NA NA
"AGAP12P" 0.623428484573295 1.79305628387213 2.51696844548957 0.712387271713836 0.476224995189071 NA NA
"AGAP13P" 1.05171498653735 2.46078712310692 1.40854495684276 1.74704194647983 0.0806300622499213 NA NA
"AGAP14P" 0.0775270887506858 0 8.10304584153051 0 1 NA NA
"AGAP2" 0.592681835274127 -0.0542522035061287 1.61073419475407 -0.0336816612466666 0.973131002880026 NA NA
"AGAP2-AS1" 0.00881101099143422 0 8.1030458415403 0 1 NA NA
"AGAP5" 2.00295146456849 -2.01786003379617 1.52236850415696 -1.32547410714701 0.185013951864567 NA NA
"AGAP7P" 0 NA NA NA NA NA NA
"AGAP9" 7.40644127784174 0.548432378158129 0.420899585406892 1.30300051882434 0.192574584437908 NA NA
"AGBL1" 6.88418762356935 0.235645510150008 0.453715802763843 0.519368090585685 0.603504078833116 NA NA
"AGBL1-AS1" 0 NA NA NA NA NA NA
"AGBL2" 1.13685355297753 -1.3010029915911 1.40743371042809 -0.924379586726954 0.355288719043931 NA NA
"AGBL3" 2.44820079556686 -2.33090222576376 1.20123734327158 -1.94041771912912 0.0523289448994806 NA NA
"AGBL4" 0.348406780728202 0.865233870402368 3.18548625088248 0.271617518412667 0.785916127965115 NA NA
"AGBL4-AS1" 0 NA NA NA NA NA NA
"AGBL4-IT1" 0 NA NA NA NA NA NA
"AGBL5-AS1" 0.198820783259499 1.01367933886509 6.7441377373259 0.150305254481208 0.880523787609819 NA NA
"AGBL5-IT1" 0 NA NA NA NA NA NA
"AGER" 9.5946654402599 -0.532542550655215 0.475740222489031 -1.11939778366647 0.262970476075454 NA NA
"AGFG2" 9.78434015964121 0.0554459096706415 0.387590527742017 0.14305279851304 0.886248482766296 NA NA
"AGGF1P1" 0.0265812232557754 0 8.10304584153665 0 1 NA NA
"AGGF1P10" 0.572157144820956 -0.891161428334591 2.02998283440048 -0.438999489667005 0.660661906109265 NA NA
"AGGF1P2" 0.153834291833101 -0.0359254960783142 8.10295604102849 -0.00443362840627657 0.996462487935814 NA NA
"AGGF1P3" 0.14456026261178 1.047319168574 8.07585343403812 0.129685262013269 0.896815443298975 NA NA
"AGGF1P4" 0 NA NA NA NA NA NA
"AGGF1P5" 0 NA NA NA NA NA NA
"AGGF1P6" 0.0146684600048482 2.02997749392749 8.08971930084428 0.250932995130701 0.801865913938629 NA NA
"AGGF1P7" 0 NA NA NA NA NA NA
"AGGF1P8" 0.0222654969577514 0 8.10304584153739 0 1 NA NA
"AGGF1P9" 0 NA NA NA NA NA NA
"AGK-DT" 0.209717400437466 0 6.57129163725138 0 1 NA NA
"AGKP1" 0.11039471021874 1.87154923069434 8.0784812587811 0.231670925603747 0.816793615062896 NA NA
"AGKP2" 0.0205262291992615 0 8.1030458415403 0 1 NA NA
"AGMAT" 2.72500431515309 0.412028990380156 0.883388043900249 0.466419025280222 0.640915596009391 NA NA
"AGMO" 0.198099726492033 0.606535707921758 6.79121331856252 0.0893118327271366 0.928834090494954 NA NA
"AGPAT5P1" 0 NA NA NA NA NA NA
"AGR2" 0 NA NA NA NA NA NA
"AGR3" 0.00981666663675529 0 8.1030458415403 0 1 NA NA
"AGRP" 0 NA NA NA NA NA NA
"AGT" 0.41801012735892 0.286093086198085 2.40611622166891 0.118902438552884 0.905352649783769 NA NA
"AGTR1" 0.294823278525757 0.574980129735654 3.88088027053501 0.148157142105389 0.882218754108533 NA NA
"AGTR2" 0.00894641472455145 0 8.10304584153714 0 1 NA NA
"AGXT" 0.0117105097379052 0.60670389903011 8.1030458415403 0.074873561237904 0.940315312570782 NA NA
"AGXT2" 0 NA NA NA NA NA NA
"AHCTF1P1" 0.545017471380885 -0.537265504553327 1.58462281904257 -0.339049455868586 0.734572473884286 NA NA
"AHCYP2" 0 NA NA NA NA NA NA
"AHCYP3" 0 NA NA NA NA NA NA
"AHCYP4" 0 NA NA NA NA NA NA
"AHCYP5" 0 NA NA NA NA NA NA
"AHCYP7" 0 NA NA NA NA NA NA
"AHCYP8" 0 NA NA NA NA NA NA
"AHI1-DT" 3.12481167089298 0.351832286476364 0.682291430730384 0.515662766128739 0.60608996418923 NA NA
"AHRR" 1.90016281370667 0.143553615828856 0.899411104225923 0.159608453969895 0.873189519057493 NA NA
"AHSG" 0.0949165427052756 0.286152404813926 8.10304584151746 0.0353141782004702 0.97182921781374 NA NA
"AHSP" 0.0639710991928069 0.606639751295895 8.10304584153415 0.0748656447414397 0.940321611342575 NA NA
"AICDA" 0.629491391958627 0.64416208051044 1.65179821821058 0.389976253399929 0.696554106560244 NA NA
"AIDAP1" 0.00888992521533467 0 8.1030458415403 0 1 NA NA
"AIDAP2" 0 NA NA NA NA NA NA
"AIDAP3" 0 NA NA NA NA NA NA
"AIF1" 0.16044660358045 0 8.1030458414923 0 1 NA NA
"AIFM1P1" 0.118897939341687 0 8.10304584149217 0 1 NA NA
"AIFM3" 2.69275261770573 0.344419146711856 0.751139637264305 0.458528786959307 0.646572585683851 NA NA
"AIG1P1" 0 NA NA NA NA NA NA
"AIM2" 2.91138468574974 0.676059386717938 0.660058328146401 1.0242418857383 0.305721039391562 NA NA
"AIMP1P1" 0.727080693003884 0.551687911185675 1.5909301807471 0.346770661504833 0.728763619778023 NA NA
"AIMP1P2" 0 NA NA NA NA NA NA
"AIPL1" 0.934156029250397 0.0519045429949812 1.23807327780668 0.0419236437175458 0.96655956800407 NA NA
"AIRE" 0.10541785395461 0 8.10304584152171 0 1 NA NA
"AIRN" 0.326962409160651 0.792267595936066 4.10014815990965 0.193229016376209 0.846779615157047 NA NA
"AJAP1" 5.52205601298569 -0.000960077055247941 0.502687428207348 -0.0019098887327891 0.998476130193687 NA NA
"AJM1" 1.16730093543048 -1.736936351459 1.37391418809542 -1.26422477219397 0.206149361852488 NA NA
"AJUBA-DT" 2.24291872176579 -1.92877919414691 1.22944896300838 -1.56881599170031 0.116690821067762 NA NA
"AK2P2" 0.0171149362079666 0 8.1030458415403 0 1 NA NA
"AK3P2" 0.00880495685168251 0 8.1030458415403 0 1 NA NA
"AK3P3" 0.180127890478636 0.606484970573101 8.07608788685492 0.0750963807068331 0.94013802747284 NA NA
"AK3P4" 0.0194286686687063 0 8.1030458415403 0 1 NA NA
"AK3P5" 0 NA NA NA NA NA NA
"AK3P6" 0 NA NA NA NA NA NA
"AK3P7" 0 NA NA NA NA NA NA
"AK4P1" 0.025477380659558 0 8.1030458415403 0 1 NA NA
"AK4P2" 0 NA NA NA NA NA NA
"AK4P3" 0.0946436287023017 0.286154070158685 8.10304584152053 0.0353143837212931 0.971829053934068 NA NA
"AK4P4" 0 NA NA NA NA NA NA
"AK4P5" 0 NA NA NA NA NA NA
"AK4P6" 0.0123199367350616 0 8.1030458415403 0 1 NA NA
"AK6P1" 0.0328077493815356 0 8.10304584153768 0 1 NA NA
"AK6P2" 0.0111582819844231 0 8.1030458415403 0 1 NA NA
"AK7" 5.26473435876352 0.0302939375030089 0.537539273850572 0.0563566961089249 0.955057653595361 NA NA
"AK8" 0.806464490558279 0.546318693776347 1.59495952560268 0.342528249154105 0.731953388525072 NA NA
"AKAIN1" 0.00945465382613522 0 8.1030458415403 0 1 NA NA
"AKAP1-DT" 2.88366864803735 -0.634585267082412 0.833608783939619 -0.76125069613995 0.446507343135331 NA NA
"AKAP13-AS1" 0 NA NA NA NA NA NA
"AKAP14" 0.912518506017297 0.35832363498551 1.16089738232584 0.308660903574109 0.757579486948474 NA NA
"AKAP17BP" 0.102883641074165 0.606574482987988 8.10304584147147 0.0748575899550677 0.940328020148764 NA NA
"AKAP3" 2.26152849729816 -1.69929334325199 1.22014759318473 -1.39269491063506 0.163712068275534 NA NA
"AKAP4" 0 NA NA NA NA NA NA
"AKAP6" 8.28908725084173 -0.190883302325813 0.428973352096554 -0.444977063010777 0.656336330062878 NA NA
"AKAP8P1" 0 NA NA NA NA NA NA
"AKIRIN1P1" 0 NA NA NA NA NA NA
"AKIRIN1P2" 0 NA NA NA NA NA NA
"AKIRIN2P1" 0 NA NA NA NA NA NA
"AKNAD1" 0.400098240449888 0.271264304003828 3.60317659599387 0.0752847652000816 0.939988142689796 NA NA
"AKR1B10" 0.277656065746365 -0.300876259999562 3.6637531767941 -0.0821224153158805 0.93454936848167 NA NA
"AKR1B10P1" 0.0177318897315571 0 8.10304584152894 0 1 NA NA
"AKR1B10P2" 0.0291240933609545 0 8.1030458415403 0 1 NA NA
"AKR1B15" 0.0308641283799017 0.606678064067969 8.10304584153753 0.0748703729353274 0.940317849347861 NA NA
"AKR1B1P1" 0 NA NA NA NA NA NA
"AKR1B1P2" 0 NA NA NA NA NA NA
"AKR1B1P3" 0.0324589190904644 0 8.10304584153667 0 1 NA NA
"AKR1B1P4" 0 NA NA NA NA NA NA
"AKR1B1P5" 0 NA NA NA NA NA NA
"AKR1B1P6" 0.0290264279720706 0.606687427286819 8.1030458415403 0.0748715284537369 0.94031692995807 NA NA
"AKR1B1P7" 0 NA NA NA NA NA NA
"AKR1B1P8" 0 NA NA NA NA NA NA
"AKR1C1" 1.99934944913615 -0.356356142948397 1.11629273715952 -0.319231802811124 0.749550742447674 NA NA
"AKR1C2" 1.31919728125183 -0.59767583223753 1.46484775111037 -0.408012253686082 0.683264678713978 NA NA
"AKR1C3" 0.477275564041415 2.96926346562934 2.10778498363453 1.4087126954047 0.158920139429965 NA NA
"AKR1C4" 0 NA NA NA NA NA NA
"AKR1C5P" 0 NA NA NA NA NA NA
"AKR1C6P" 0 NA NA NA NA NA NA
"AKR1C7P" 0 NA NA NA NA NA NA
"AKR1C8" 0.0680914407337554 0.286169069051313 8.10304584153956 0.0353162347403112 0.971827577955257 NA NA
"AKR1D1" 0.937154938194 0.170281499062734 1.33972132991061 0.127102178088108 0.898859527580651 NA NA
"AKR1D1P1" 0 NA NA NA NA NA NA
"AKR1E2" 1.53221700877145 0.293125273973365 0.991299912018536 0.295697871471095 0.767460822857071 NA NA
"AKR7A2P1" 0 NA NA NA NA NA NA
"AKR7A2P2" 0.0899935712488365 1.14284099973531 8.09544941489626 0.1411707912883 0.887735020134689 NA NA
"AKR7A3" 0.707455193365277 -0.023196923348153 1.43780026729427 -0.0161336201389128 0.987127792009497 NA NA
"AKR7L" 1.16860357372728 -1.75262614924684 1.38267189214608 -1.26756474851495 0.204953427370972 NA NA
"AKT3-IT1" 0.404370972222485 2.00971965901047 2.7031846291155 0.743463704759252 0.457200987891646 NA NA
"AKTIPP1" 0 NA NA NA NA NA NA
"AKTIPP2" 0 NA NA NA NA NA NA
"AKTIPP3" 0 NA NA NA NA NA NA
"ALAS2" 0 NA NA NA NA NA NA
"ALB" 0.025477380659558 0 8.1030458415403 0 1 NA NA
"ALDH1A1" 2.53194283077559 -0.791525678438926 0.796863075253833 -0.993301990039874 0.320562808041674 NA NA
"ALDH1A2" 0.553553844521315 -0.0496342579756602 1.85030663040127 -0.0268248825141465 0.978599406980255 NA NA
"ALDH1A2-AS1" 0 NA NA NA NA NA NA
"ALDH1A3" 0.599377906846598 0.579334577442164 1.42982132903228 0.405179700203707 0.685345425413632 NA NA
"ALDH1A3-AS1" 0.372117980402094 0.392888087430567 2.58541467531715 0.151963277373434 0.879215899618251 NA NA
"ALDH1L1-AS1" 0 NA NA NA NA NA NA
"ALDH1L1-AS2" 0 NA NA NA NA NA NA
"ALDH1L2" 4.30532324816705 -0.419910140899856 0.737018059135603 -0.569741997085308 0.568852701081006 NA NA
"ALDH3A1" 0.370961871660076 -1.16005162611384 2.60457041941007 -0.44539077057344 0.65603738086996 NA NA
"ALDH3B1" 6.00892224890927 0.405895665850105 0.479018053515264 0.847349411721434 0.396800392789256 NA NA
"ALDH3B2" 0 NA NA NA NA NA NA
"ALDH7A1P1" 0.0361473167499657 0 8.10304584152566 0 1 NA NA
"ALDH7A1P2" 0 NA NA NA NA NA NA
"ALDH7A1P3" 0 NA NA NA NA NA NA
"ALDH7A1P4" 0 NA NA NA NA NA NA
"ALDH8A1" 0.454567084848881 -0.373652989466667 2.5495838857251 -0.146554499170911 0.883483670181172 NA NA
"ALDOAP1" 0 NA NA NA NA NA NA
"ALDOAP2" 0 NA NA NA NA NA NA
"ALDOB" 0.221185553861334 -0.329138122025799 8.10038626470208 -0.0406323984153741 0.967588955276129 NA NA
"ALG10" 7.09498305111617 0.464537949119992 0.429233185742757 1.08225077778211 0.279141111139362 NA NA
"ALG10B" 9.27684209319764 -0.0468917726843301 0.400010245377161 -0.117226429138376 0.906680623881267 NA NA
"ALG13-AS1" 0 NA NA NA NA NA NA
"ALG14-AS1" 0.00945465382613522 0 8.1030458415403 0 1 NA NA
"ALG1L10P" 0 NA NA NA NA NA NA
"ALG1L11P" 0 NA NA NA NA NA NA
"ALG1L12P" 0 NA NA NA NA NA NA
"ALG1L13P" 0 NA NA NA NA NA NA
"ALG1L14P" 0 NA NA NA NA NA NA
"ALG1L15P" 3.29284418714162 0.357854744301778 1.54227058116816 0.232031103148405 0.816513856128071 NA NA
"ALG1L1P" 0.00936076753541151 0 8.1030458415391 0 1 NA NA
"ALG1L2" 3.4435809918653 -0.273355762534326 0.606316177456152 -0.450846889293326 0.652099904145063 NA NA
"ALG1L3P" 0 NA NA NA NA NA NA
"ALG1L5P" 0 NA NA NA NA NA NA
"ALG1L6P" 0 NA NA NA NA NA NA
"ALG1L7P" 0 NA NA NA NA NA NA
"ALG1L8P" 0 NA NA NA NA NA NA
"ALG1L9P" 3.17832401391576 -0.166611540597204 0.692930418549467 -0.240444835638731 0.809985423654243 NA NA
"ALG3P1" 0 NA NA NA NA NA NA
"ALG9-IT1" 0.0775888821264335 -0.0461668333284028 8.10281310777809 -0.0056976302815236 0.995453973361493 NA NA
"ALK" 0.0232052107724055 0.606690277040272 8.10304584153767 0.0748718801429294 0.940316650136103 NA NA
"ALKAL1" 0.313622001959743 1.97817285010478 4.49319854977176 0.440259389428776 0.659749250123117 NA NA
"ALKBH3-AS1" 0 NA NA NA NA NA NA
"ALKBH6" 7.83292361169279 -0.528607983318093 0.525311391063432 -1.00627550118033 0.314283061936315 NA NA
"ALLC" 0.230010449661912 0.28607414500758 4.60252676534247 0.0621558894913441 0.950438689617337 NA NA
"ALMS1-IT1" 1.57106269636538 -0.934470620832387 1.3438211060343 -0.695383199918675 0.486815186122074 NA NA
"ALMS1P1" 1.60771887382995 -0.565933036950458 1.01371826959896 -0.558274477162527 0.576656970536791 NA NA
"ALOX12" 0.229408646162814 -0.0538361774210723 8.10267427661451 -0.00664424800790169 0.994698696101634 NA NA
"ALOX12-AS1" 9.69536733342349 0.370834801915048 0.393830565666964 0.941610007560048 0.346392344189728 NA NA
"ALOX12B" 0.165616526274329 1.77519983177602 8.0946283333887 0.219305909877749 0.826411758539319 NA NA
"ALOX12P1" 0.0222068740504891 0 8.1030458415403 0 1 NA NA
"ALOX12P2" 0.669566733737308 -0.0634874337738549 1.52069636468412 -0.0417489219072622 0.966698853891129 NA NA
"ALOX15" 0.012093223816089 0 8.1030458415403 0 1 NA NA
"ALOX15B" 0.143228918974889 -0.0343614287959312 8.10304584148445 -0.00424055712729824 0.996616535079357 NA NA
"ALOX15P1" 0.0193462543982175 0 8.10304584153815 0 1 NA NA
"ALOX15P2" 0 NA NA NA NA NA NA
"ALOX5" 0.503389435429708 1.55987924130638 2.36041965310969 0.660848268760747 0.508709624278385 NA NA
"ALOX5AP" 0.537858014630734 0.0676059274087778 1.77406417446592 0.0381079379099296 0.969601622371958 NA NA
"ALOXE3" 0.0317830223075306 0 8.10304584153964 0 1 NA NA
"ALOXE3P1" 0 NA NA NA NA NA NA
"ALPG" 0.0187529161066877 0 8.10304584153732 0 1 NA NA
"ALPI" 0 NA NA NA NA NA NA
"ALPK1" 3.13451713289865 -0.353880748256962 0.786590582548266 -0.449891921042987 0.652788373226977 NA NA
"ALPP" 0.020368217857663 0.606691545324061 8.1030458415403 0.0748720366622949 0.940316525601267 NA NA
"ALS2CL" 4.43436299842537 -0.482334413086253 0.668731521255171 -0.721267650403167 0.470744856292534 NA NA
"ALX1" 0.429984295233932 -0.0574016577526923 2.32001208111193 -0.0247419650182084 0.980260782071099 NA NA
"ALX3" 0.387996355814723 1.77178601991143 2.7425202120752 0.646043012594886 0.518251499930616 NA NA
"ALX4" 0.202012922426493 0.606497460932035 8.10304584143146 0.0748480846339249 0.940335583080689 NA NA
"AMBN" 0 NA NA NA NA NA NA
"AMBP" 1.18266390608192 1.49153221051962 1.05284722979717 1.41666537015723 0.156580786329248 NA NA
"AMD1P1" 0.046088415911119 0 8.10304584153208 0 1 NA NA
"AMD1P2" 0 NA NA NA NA NA NA
"AMD1P3" 0.105871019464651 0 8.10304584148328 0 1 NA NA
"AMD1P4" 0.0083034808044931 0 8.1030458415403 0 1 NA NA
"AMDHD1" 0.408526255963257 -0.354198303257084 2.67904104555574 -0.132210853523377 0.894817516612811 NA NA
"AMELX" 0 NA NA NA NA NA NA
"AMELY" 0.0322516336612175 0 8.10304584153819 0 1 NA NA
"AMER2" 3.12911246497383 -0.0195687999814242 0.700984310367844 -0.0279161740027469 0.977729008482105 NA NA
"AMER3" 0.0796895979303273 0.606623400938141 8.10304584151467 0.0748636269376883 0.940323216811628 NA NA
"AMH" 4.02636441757727 -1.5295611604682 1.01193367977935 -1.51152312748571 0.130655220720625 NA NA
"AMHR2" 0 NA NA NA NA NA NA
"AMIGO1" 8.69056495321914 -1.12902025020109 0.544113279211173 -2.07497279213235 0.0379890564646225 NA NA
"AMIGO2" 2.25905754648778 0.803423369786589 0.749060633243395 1.07257454754738 0.283462049703054 NA NA
"AMIGO3" 1.00012943779698 -1.33116587094274 1.33696834064427 -0.995659979727915 0.319415381254279 NA NA
"AMMECR1-IT1" 0 NA NA NA NA NA NA
"AMMECR1LP1" 0.012284013421823 0 8.1030458415403 0 1 NA NA
"AMN" 0.366536940407 1.36806020821856 2.93662463830359 0.465861448676278 0.641314677317968 NA NA
"AMPD1" 0.143756892960343 0.286099507570061 8.10304584151636 0.0353076501312896 0.971834423213136 NA NA
"AMPD3" 6.30003318134935 0.262237912173325 0.484889346362673 0.54082011522931 0.588631576724876 NA NA
"AMT" 3.99524598998045 -0.442480145564064 0.821667364767351 -0.53851493260822 0.590221598758547 NA NA
"AMTN" 0 NA NA NA NA NA NA
"AMY1A" 0.0243148451792643 0.286232663421138 8.1030458415403 0.0353240829459171 0.971821319897898 NA NA
"AMY1B" 0.0292421209604535 0 8.10304584153984 0 1 NA NA
"AMY1C" 0 NA NA NA NA NA NA
"AMY2A" 0 NA NA NA NA NA NA
"AMY2B" 2.65955461180421 0.384684052365927 0.957313887169422 0.401836907958536 0.68780405776624 NA NA
"AMYP1" 0 NA NA NA NA NA NA
"AMZ1" 0.0658002358114145 0 8.10304584152535 0 1 NA NA
"AMZ2P2" 0.68604005282204 0.126715806413949 1.41975955279749 0.089251596275065 0.928881961055837 NA NA
"AMZ2P3" 0 NA NA NA NA NA NA
"ANAPC10P1" 0.377564860559663 -0.0344979644319923 2.77526076289838 -0.0124305308146842 0.990082126796185 NA NA
"ANAPC15P1" 0.0631724731298504 0.286186537083106 8.10304584153815 0.035318390476831 0.971825858998744 NA NA
"ANAPC15P2" 0 NA NA NA NA NA NA
"ANAPC1P1" 0 NA NA NA NA NA NA
"ANAPC1P3" 0 NA NA NA NA NA NA
"ANAPC1P4" 0 NA NA NA NA NA NA
"ANAPC1P5" 0 NA NA NA NA NA NA
"ANAPC1P6" 0 NA NA NA NA NA NA
"ANAPC2" 7.19664953025058 0.225694221927805 0.465702663787512 0.484631588946169 0.62793770185673 NA NA
"ANG" 2.8712242781549 0.775694574265148 0.693070345638295 1.11921477977933 0.263048521635973 NA NA
"ANGPT1" 4.65666198717997 -0.275566433936136 0.545896873995431 -0.504795771991255 0.61370228572318 NA NA
"ANGPT2" 2.88094682478581 -0.377671396235541 0.799894503383437 -0.472151508277711 0.636818649187852 NA NA
"ANGPT4" 0.0387244613578847 0 8.10304584153828 0 1 NA NA
"ANGPTL1" 0.889658128372148 0.60657573803703 1.38943309559109 0.43656347323365 0.662427957550802 NA NA
"ANGPTL3" 0.170827972099369 0.286118858389003 8.10304584153429 0.0353100382232105 0.97183251897885 NA NA
"ANGPTL4" 0.580647225776662 0.952931359604663 1.86273010646644 0.511577794494532 0.608946529673892 NA NA
"ANGPTL5" 0.013355844099843 0 8.1030458415403 0 1 NA NA
"ANGPTL6" 0.0437112216714613 0.606658601837477 8.1030458415403 0.0748679710939607 0.94031976037646 NA NA
"ANGPTL7" 1.45502789264879 -0.951706520972028 1.21964230410045 -0.780316095770359 0.435204840959089 NA NA
"ANGPTL8" 0.0771627345731907 0 8.10304584151901 0 1 NA NA
"ANHX" 0 NA NA NA NA NA NA
"ANK1" 7.26428322070755 0.367359988364742 0.454260833227611 0.80869835454353 0.418688674884372 NA NA
"ANK2-AS1" 0.240997341367522 2.1227231428049 6.97148844576424 0.304486360311568 0.760757382646932 NA NA
"ANK3-DT" 0.0516103286931711 0 8.1030458415346 0 1 NA NA
"ANKAR" 2.90738155799984 -0.221198235334293 0.776959242545687 -0.284697347327439 0.775876023111482 NA NA
"ANKDD1A" 4.77129474566167 -0.461136247663244 0.603849248954129 -0.763661209253692 0.445069162824854 NA NA
"ANKDD1B" 0.40285280993818 0.20040416389992 2.5599633702274 0.0782839966503577 0.937602147215769 NA NA
"ANKEF1" 6.43775296778157 -0.650011517995371 0.518254371773655 -1.2542325803655 0.209757481000793 NA NA
"ANKFN1" 0.442095940512476 0 2.62141827214386 0 1 NA NA
"ANKH" 3.36391360138011 0.560815617612326 0.66676737570075 0.841096367414389 0.400293949981633 NA NA
"ANKH-DT" 0.0857828488058079 0.606598076197198 8.10304584150125 0.0748605016018043 0.940325703491021 NA NA
"ANKHD1-DT" 7.6087470011932 -0.045675785891576 0.398735072430314 -0.114551713781232 0.908800454483684 NA NA
"ANKK1" 0.0893139174359812 0 8.10304584152878 0 1 NA NA
"ANKLE1" 3.74796277615791 0.875306375457412 0.599157545454527 1.46089518874939 0.144044207190657 NA NA
"ANKMY1" 3.35858221441806 -0.350916979304269 0.747973303690462 -0.46915709099892 0.638957353682923 NA NA
"ANKRD10-IT1" 1.91405307004652 -2.38513594637522 1.21004732445495 -1.97110964023624 0.0487113363052544 NA NA
"ANKRD11P1" 0.0757745243401213 0.606627167856832 8.1030458414935 0.0748640918147666 0.940322846931353 NA NA
"ANKRD11P2" 0 NA NA NA NA NA NA
"ANKRD17-DT" 0.271315766240766 -0.824650478827014 3.40784840471225 -0.241985669810522 0.808791267134569 NA NA
"ANKRD18CP" 1.49957845281034 0.378805159058375 0.891067144824931 0.425114045847577 0.67075353918688 NA NA
"ANKRD18DP" 1.33845391906157 1.11661844621217 1.13110210746297 0.98719508950144 0.323547008624593 NA NA
"ANKRD18EP" 0.0711470457749425 0.606641143667894 8.10304584151833 0.0748658165747491 0.940321474623116 NA NA
"ANKRD18FP" 0 NA NA NA NA NA NA
"ANKRD19P" 0 NA NA NA NA NA NA
"ANKRD2" 0.0655622812037812 0 8.10304584153872 0 1 NA NA
"ANKRD20A1" 5.10981836324935 -1.30404840746778 0.889976567447369 -1.46526150818561 0.142849583961236 NA NA
"ANKRD20A10P" 0.0592158370689562 0 8.10304584152801 0 1 NA NA
"ANKRD20A11P" 0.0474502584667301 0 8.10304584153011 0 1 NA NA
"ANKRD20A17P" 0 NA NA NA NA NA NA
"ANKRD20A18P" 0.0534048758139734 0 8.10304584153992 0 1 NA NA
"ANKRD20A19P" 0 NA NA NA NA NA NA
"ANKRD20A21P" 0.262530244095916 -0.36448356102957 5.9866132476186 -0.0608830979977798 0.951452310316075 NA NA
"ANKRD20A2P" 0.719484161663161 1.16908589196917 7.08365983721914 0.16503981258763 0.868912645792888 NA NA
"ANKRD20A3P" 0.357888702417173 0.286005162061712 8.10304584141537 0.0352960069163024 0.971843707367764 NA NA
"ANKRD20A4P" 0.784461262390375 -0.53909195867396 4.17396754243521 -0.129155762040123 0.897234399723484 NA NA
"ANKRD20A5P" 1.07741857758418 -2.14527180973246 1.91552321451905 -1.11994038676847 0.262739166414276 NA NA
"ANKRD20A6P" 0 NA NA NA NA NA NA
"ANKRD20A7P" 1.34906626654818 1.87198467385181 1.37826345329988 1.35821977240262 0.174393958392371 NA NA
"ANKRD20A8P" 0.0269932404289394 0 8.10304584153473 0 1 NA NA
"ANKRD20A9P" 0.0510655236027005 0.606655774128195 8.1030458415347 0.0748676221253237 0.940320038033895 NA NA
"ANKRD22" 0.2200364280166 -0.0344301355662007 8.10304584144569 -0.00424903625623052 0.996609769774243 NA NA
"ANKRD23" 1.39493377647473 0.119051204933462 0.995838538513573 0.119548702253643 0.904840657841132 NA NA
"ANKRD24" 0.0403252421725693 0 8.1030458415378 0 1 NA NA
"ANKRD26P1" 0 NA NA NA NA NA NA
"ANKRD26P2" 0.0294903601685745 0.606676704532491 8.10304584152381 0.0748702051546586 0.940317982842785 NA NA
"ANKRD26P3" 0.0766942419109077 1.93887247653514 8.09071200639619 0.239641761442298 0.810607986971831 NA NA
"ANKRD26P4" 0.422358485394662 -0.110582809887934 2.33477357654126 -0.0473633978896369 0.962223600516843 NA NA
"ANKRD29" 3.84757590275299 0.359405000656106 0.588033613515354 0.611198054661414 0.541068471098514 NA NA
"ANKRD30A" 0.064312349239544 0.606642130094189 8.1030458415403 0.0748659383097941 0.940321377764425 NA NA
"ANKRD30B" 0.207930620915909 -0.5280402175824 6.63120783982106 -0.0796295682984728 0.936531877780346 NA NA
"ANKRD30BL" 0.0987559065292785 0 8.10304584150208 0 1 NA NA
"ANKRD30BP1" 0 NA NA NA NA NA NA
"ANKRD30BP2" 0 NA NA NA NA NA NA
"ANKRD30BP3" 0.013068165174519 0 8.1030458415403 0 1 NA NA
"ANKRD31" 1.13672149374785 0.313440712336604 1.04127168855074 0.301017223250211 0.763401361028894 NA NA
"ANKRD33" 0.0980070205204322 -0.0514408138361562 8.10271578048776 -0.00634858919277798 0.994934592726748 NA NA
"ANKRD33B-AS1" 0 NA NA NA NA NA NA
"ANKRD33BP1" 0 NA NA NA NA NA NA
"ANKRD33BP10" 0 NA NA NA NA NA NA
"ANKRD33BP2" 0 NA NA NA NA NA NA
"ANKRD33BP3" 0 NA NA NA NA NA NA
"ANKRD33BP5" 0.0120561868881342 0 8.1030458415403 0 1 NA NA
"ANKRD33BP6" 0 NA NA NA NA NA NA
"ANKRD33BP7" 0 NA NA NA NA NA NA
"ANKRD33BP8" 0 NA NA NA NA NA NA
"ANKRD33BP9" 0 NA NA NA NA NA NA
"ANKRD34B" 0.973255892819604 0.31618631902874 1.03947953508633 0.304177531501359 0.760992641588894 NA NA
"ANKRD34C" 0.0658100617586426 1.74728596622461 8.08815823061065 0.216030141400027 0.82896425281388 NA NA
"ANKRD34C-AS1" 0.139922509384598 -0.625707271991089 8.09808081507479 -0.0772661185137 0.938411843812867 NA NA
"ANKRD35" 2.21839281647423 0.38680506138123 0.851513685064331 0.454255836595282 0.649644698732634 NA NA
"ANKRD36BP1" 0.228665949668336 0.286021734138839 8.10304584147998 0.0352980520824251 0.971842076577491 NA NA
"ANKRD36BP2" 2.88558778897579 -0.17475962519306 0.70065275987622 -0.249424016004638 0.803032809974668 NA NA
"ANKRD36P1" 0 NA NA NA NA NA NA
"ANKRD37" 5.39149074505262 -1.68973945293518 0.779221877078273 -2.16849590936915 0.0301209755212134 NA NA
"ANKRD39P1" 0 NA NA NA NA NA NA
"ANKRD40CL" 0.349907053782797 0.61217061104562 3.02244512446019 0.202541513852945 0.839493407499407 NA NA
"ANKRD44" 4.96957402050266 -1.46817173424392 0.794902183143689 -1.84698415148085 0.0647494372681336 NA NA
"ANKRD44-AS1" 0 NA NA NA NA NA NA
"ANKRD44-DT" 0.0682872806119238 0 8.10304584152927 0 1 NA NA
"ANKRD44-IT1" 0.0685773379212546 0.606645901346857 8.10304584152628 0.074866403721664 0.940321007458706 NA NA
"ANKRD49P1" 0.31675789360871 0.217235105812237 3.29770337133595 0.0658746652899322 0.947477610929995 NA NA
"ANKRD49P2" 0.030816752668551 0.606687427286819 8.1030458415403 0.0748715284537369 0.94031692995807 NA NA
"ANKRD49P3" 0 NA NA NA NA NA NA
"ANKRD49P4" 0 NA NA NA NA NA NA
"ANKRD53" 0.870485594896418 0.0742763406287935 1.32414837552079 0.0560936689587982 0.955267187438381 NA NA
"ANKRD54P1" 0.010399839673666 0 8.1030458415403 0 1 NA NA
"ANKRD55" 0.0146475471832474 0 8.1030458415403 0 1 NA NA
"ANKRD60" 0 NA NA NA NA NA NA
"ANKRD61" 0.688451131596477 2.04962776067916 1.51159675301547 1.35593554073887 0.175119678157561 NA NA
"ANKRD62" 1.05468161684955 -0.799128995061205 1.39597214759117 -0.57245339489054 0.567014851009683 NA NA
"ANKRD62P1" 0 NA NA NA NA NA NA
"ANKRD62P1-PARP4P3" 0 NA NA NA NA NA NA
"ANKRD65" 4.58847646562516 -0.961279954224758 0.72258376026447 -1.33033705860331 0.183407242314253 NA NA
"ANKRD65-AS1" 0 NA NA NA NA NA NA
"ANKRD66" 0.156029092950157 0.606592187867079 8.10304584150423 0.0748597749206948 0.9403262816763 NA NA
"ANKRD7" 0.390590107499153 0.637729724158876 2.09462079303094 0.304460705384326 0.760776925159605 NA NA
"ANKS1B" 7.05704195803415 0.277668445759986 0.448139703604668 0.61960242202716 0.535519571778138 NA NA
"ANKS4B" 0.102163089425281 -0.056742379085633 8.10262059604298 -0.00700296631355834 0.994412486968665 NA NA
"ANKUB1" 2.09602416174902 -0.0645528491327686 0.779750106947862 -0.0827865858017574 0.934021235490541 NA NA
"ANO1" 0.623565317098997 0.60054508071341 1.71499405683592 0.350173272216107 0.726208664139446 NA NA
"ANO1-AS1" 0 NA NA NA NA NA NA
"ANO2" 0.776058775322801 0.60695654483412 1.45552146144606 0.417002813707129 0.676676349649295 NA NA
"ANO3" 0.180833111622137 1.52117807896266 8.09619834583938 0.187887946167277 0.850964492024054 NA NA
"ANO3-AS1" 0.0109135640315278 0.606705958048732 8.1030458415403 0.074873815342183 0.940315110392408 NA NA
"ANO5" 3.04212665702448 -0.939678224162691 0.770355960140207 -1.21979743493082 0.222541674030279 NA NA
"ANO7" 2.23944669673289 0.697223957771215 0.730442983756706 0.954522082182728 0.339819437043454 NA NA
"ANO7L1" 0 NA NA NA NA NA NA
"ANO8" 9.51016608174062 0.64717670654843 0.376542436438769 1.71873511168951 0.0856626155693617 NA NA
"ANO9" 1.75106736645956 -0.0734830764363727 0.978724663069396 -0.0750804380528444 0.940150712060304 NA NA
"ANOS2P" 0.060890285092651 0.606650575792764 8.10304584150715 0.0748669805970058 0.940320548466911 NA NA
"ANP32AP1" 0 NA NA NA NA NA NA
"ANP32BP1" 0 NA NA NA NA NA NA
"ANP32BP2" 0 NA NA NA NA NA NA
"ANP32BP3" 0.116182573185108 0.606566101805667 8.10304584150797 0.0748565556298008 0.940328843111921 NA NA
"ANP32CP" 0.0192170448360209 0.606691545324061 8.1030458415403 0.0748720366622949 0.940316525601267 NA NA
"ANP32D" 0.0113111133755411 0 8.1030458415403 0 1 NA NA
"ANPEP" 1.74073095241715 -3.03438489934768 1.19586592588516 -2.53739556723441 0.0111680683414923 NA NA
"ANTXRL" 0 NA NA NA NA NA NA
"ANTXRLP1" 0 NA NA NA NA NA NA
"ANXA10" 0 NA NA NA NA NA NA
"ANXA13" 0.425309217557977 0.292048208598919 3.15015604202972 0.0927091244695124 0.926134647955884 NA NA
"ANXA2P1" 0.0113111133755411 0 8.1030458415403 0 1 NA NA
"ANXA2P2" 0.198080637669127 1.27608304820414 8.09743529874364 0.157591015071418 0.874779084033947 NA NA
"ANXA2P3" 0 NA NA NA NA NA NA
"ANXA2R" 0.378033545935681 -0.3143378833203 4.00226294516274 -0.0785400378803742 0.93739848294458 NA NA
"ANXA2R-AS1" 3.06831535452987 0.0341507161472757 0.689046663750631 0.0495622690651834 0.96047121458338 NA NA
"ANXA8" 0.0296539687083798 0 8.1030458415403 0 1 NA NA
"ANXA8L1" 0 NA NA NA NA NA NA
"ANXA9" 0.0212627206651067 0 8.10304584153525 0 1 NA NA
"AOAH" 0.986772921037996 -1.25754295305866 1.41494491317827 -0.888757534902154 0.374133402505028 NA NA
"AOAH-IT1" 0 NA NA NA NA NA NA
"AOC1" 0.0136681528792657 0 8.1030458415403 0 1 NA NA
"AOC2" 1.22531327495537 -1.05981773436621 1.32552566454344 -0.79954523908162 0.423974325884991 NA NA
"AOC3" 0.566124206168815 -0.298516586057675 1.65302325174236 -0.180588255938339 0.856690774722151 NA NA
"AOC4P" 0.0610028089895297 0.606647111881633 8.10304584153005 0.0748665531141908 0.9403208885943 NA NA
"AOX1" 1.50953306287625 0.884535702225537 0.869191424287611 1.01765350820218 0.308842648913603 NA NA
"AOX2P" 0.0127985154158495 0 8.1030458415403 0 1 NA NA
"AOX3P" 0.241807464501823 0 6.98495857214525 0 1 NA NA
"AOX3P-AOX2P" 0 NA NA NA NA NA NA
"AP1AR-DT" 2.32458874404382 -0.177465796896164 0.837230340396548 -0.21196770868589 0.832132226621405 NA NA
"AP1B1P1" 0 NA NA NA NA NA NA
"AP1B1P2" 0 NA NA NA NA NA NA
"AP1G2-AS1" 0.709951914728044 -1.71053936282502 1.61532068061845 -1.05894723156154 0.28962381227425 NA NA
"AP1M2P1" 0 NA NA NA NA NA NA
"AP1S2P1" 0 NA NA NA NA NA NA
"AP2B1P1" 0.0179404487891272 0 8.1030458415403 0 1 NA NA
"AP3B2" 2.82997199094533 -1.22228824094989 1.02546117066352 -1.19194005186858 0.233284752124963 NA NA
"AP4B1-AS1" 0.0912744473120273 0.286160043942089 8.103045841506 0.0353151209482612 0.971828466078733 NA NA
"APBB1IP" 0.288470865950152 0.98995782186644 3.63467858856527 0.272364611545256 0.785341680350424 NA NA
"APBB3" 7.9991444985271 -0.378342434347542 0.508413588844631 -0.744162710535186 0.456778044391951 NA NA
"APC2" 4.40985224300593 -1.74250861990361 0.866322564850373 -2.01138547072772 0.0442847568102017 NA NA
"APCDD1" 6.24893237215276 0.654248965343328 0.455546135840981 1.43618596201134 0.150949432471346 NA NA
"APCDD1L" 0.137944553128972 0.286103064318647 8.10304584147697 0.0353080890711705 0.971834073208016 NA NA
"APCDD1L-DT" 0.520240372233775 1.86745240223273 1.67549101489461 1.1145702278506 0.265034634396473 NA NA
"APCS" 0 NA NA NA NA NA NA
"APELA" 0.0526304498497258 0.606639355337568 8.10304584153814 0.0748655958760334 0.940321650222417 NA NA
"API5P1" 0 NA NA NA NA NA NA
"API5P2" 0.0270260818123636 0 8.1030458415403 0 1 NA NA
"APLNR" 0.223223545985506 0.286024481305278 7.27309263425787 0.0393263905313181 0.968630166285735 NA NA
"APOA1" 5.51324571438736 0.372438176779578 0.560353543326263 0.66464856199317 0.506275300986462 NA NA
"APOA1-AS" 0.0745593377756733 0.606624378379351 8.10304584151519 0.0748637475640787 0.940323120835024 NA NA
"APOA2" 0 NA NA NA NA NA NA
"APOA4" 0.0521418659052459 0.606658601837477 8.1030458415403 0.0748679710939607 0.94031976037646 NA NA
"APOA5" 0 NA NA NA NA NA NA
"APOB" 0.269419817349354 -0.590529054828022 4.01999920730313 -0.146897803799366 0.883212685431939 NA NA
"APOBEC1" 0 NA NA NA NA NA NA
"APOBEC2" 0 NA NA NA NA NA NA
"APOBEC3A" 1.65025686323396 -0.737578001113429 1.29455044061293 -0.569756092906053 0.568843139242579 NA NA
"APOBEC3AP1" 0 NA NA NA NA NA NA
"APOBEC3B-AS1" 0.0922394120819721 0.606612929482559 8.10304584152034 0.07486233465128 0.940324245021676 NA NA
"APOBEC3D" 0.221704256378038 0.288204831188544 5.1538916090507 0.0559198471854609 0.955405659800016 NA NA
"APOBEC3F" 3.79989422346248 -0.127250354345447 0.619569493142801 -0.205385119431822 0.837271245436497 NA NA
"APOBEC3G" 1.10882079973358 -1.40061201652181 1.36760541380037 -1.0241345949558 0.305771706178879 NA NA
"APOBEC3H" 0.105032427569278 0 8.10304584153939 0 1 NA NA
"APOBEC4" 0.00843519566997121 0.606705958048732 8.1030458415403 0.074873815342183 0.940315110392408 NA NA
"APOBR" 0.0221792147159882 0.60668948630544 8.1030458415403 0.0748717825580159 0.940316727779667 NA NA
"APOC1P1" 0.563227958481575 0.716444425279567 1.71152344327746 0.418600415959025 0.675508185541762 NA NA
"APOC2" 0.0102248976740533 0 8.1030458415403 0 1 NA NA
"APOC3" 0.012093223816089 0 8.1030458415403 0 1 NA NA
"APOC4" 0 NA NA NA NA NA NA
"APOC4-APOC2" 0 NA NA NA NA NA NA
"APOD" 0.0710176412277857 0 8.1030458415027 0 1 NA NA
"APOF" 0.129535971677779 0.606551876902598 8.10304584151081 0.0748548001290225 0.940330239880096 NA NA
"APOH" 0 NA NA NA NA NA NA
"APOL1" 4.40816917016297 -0.756494772519674 0.743265253736822 -1.01779918907327 0.308773397496954 NA NA
"APOL3" 0.208885876699271 -0.0883788700851016 6.5838804572418 -0.0134235228994614 0.989289899971782 NA NA
"APOL4" 0.534940142592035 -0.906311421263535 2.35912062703225 -0.384173412278484 0.700849923040566 NA NA
"APOL5" 0 NA NA NA NA NA NA
"APOL6" 3.00146037542522 -0.108505394201086 0.754645109206618 -0.143783339847205 0.885671559040215 NA NA
"APOM" 6.36345472029131 -0.418602228306815 0.515157287384709 -0.812571691321549 0.416463667543439 NA NA
"APONP" 0.0120561868881342 0 8.1030458415403 0 1 NA NA
"APOOP1" 0.0113111133755411 0 8.1030458415403 0 1 NA NA
"APOOP2" 0 NA NA NA NA NA NA
"APOOP3" 0 NA NA NA NA NA NA
"APOOP4" 0.0437093239124918 0.606659865570896 8.10304584153619 0.0748681270518252 0.940319636288346 NA NA
"APOOP5" 0.108968907069029 0 8.10304584148264 0 1 NA NA
"APP-DT" 0.820437272762602 -0.391717469995725 1.48886084846054 -0.263098778103242 0.792474445711517 NA NA
"APPBP2-DT" 4.37329456385747 -0.538717957268725 0.652373029534414 -0.82578208000597 0.408927721239247 NA NA
"APRG1" 3.86258339261952 -0.33032235345185 0.722043202972687 -0.457482810020089 0.647324055131607 NA NA
"AQP1" 0.210618327169468 1.0956505487225 6.55815118271788 0.167066985526313 0.867317342617852 NA NA
"AQP10" 0.0493873233163122 0 8.10304584152931 0 1 NA NA
"AQP11" 2.6137505096488 -0.454464787740239 0.824015082870499 -0.551524841216605 0.58127394257493 NA NA
"AQP12A" 0 NA NA NA NA NA NA
"AQP12B" 0.062180724616674 1.16873702128437 8.09765149885692 0.144330368064043 0.885239599108896 NA NA
"AQP2" 0.0274824826636652 0 8.1030458415403 0 1 NA NA
"AQP3" 3.30052624591422 0.583208109270592 0.734661811469338 0.793845685410223 0.427285272687924 NA NA
"AQP4" 0.818991756268811 -0.0861782251503416 1.37004548156658 -0.0629017257527837 0.949844760616028 NA NA
"AQP4-AS1" 0.169052657391237 1.03951719385606 8.08938325863037 0.128503887208833 0.897750222182723 NA NA
"AQP5" 0.734026748676762 -0.359363395551265 1.61561535401223 -0.222431282705267 0.823978161629617 NA NA
"AQP5-AS1" 0.253748287269549 -0.0728209182996411 6.08496687238804 -0.0119673483565018 0.990451665427793 NA NA
"AQP6" 0.0208429577169456 0 8.1030458415403 0 1 NA NA
"AQP7" 0.279446935820308 0.287940836936791 4.32107312922744 0.0666364183908806 0.946871152482819 NA NA
"AQP7B" 1.51598134531879 -1.05794493145431 1.12112959798121 -0.943641960179559 0.345352642362225 NA NA
"AQP7P1" 0 NA NA NA NA NA NA
"AQP7P2" 0.0338785642623551 0 8.1030458415403 0 1 NA NA
"AQP7P3" 0 NA NA NA NA NA NA
"AQP7P4" 0 NA NA NA NA NA NA
"AQP7P5" 0 NA NA NA NA NA NA
"AQP8" 0.0551291386479456 0 8.1030458415403 0 1 NA NA
"AQP9" 0 NA NA NA NA NA NA
"ARAFP1" 0 NA NA NA NA NA NA
"ARAFP2" 0 NA NA NA NA NA NA
"ARAFP3" 0 NA NA NA NA NA NA
"ARAP1-AS1" 0 NA NA NA NA NA NA
"ARAP1-AS2" 0 NA NA NA NA NA NA
"ARAP2" 2.01102989359216 -1.46916243053226 1.02106816291522 -1.4388485351827 0.150193441575023 NA NA
"ARC" 0.950333013665786 -0.173472092582091 1.25733842330649 -0.137967701747237 0.890265943661558 NA NA
"AREG" 0.391510280010021 1.61722170452211 2.59174513855337 0.623989481243818 0.53263449309421 NA NA
"ARF1P1" 0 NA NA NA NA NA NA
"ARF1P2" 0 NA NA NA NA NA NA
"ARF1P3" 0 NA NA NA NA NA NA
"ARF4-AS1" 4.06869408132461 -0.485559963875432 0.692590186753008 -0.701078318986626 0.483254139978701 NA NA
"ARF4P1" 0 NA NA NA NA NA NA
"ARF4P2" 0.0333547619008156 0.606690829454951 8.10304584153815 0.0748719483166328 0.940316595893607 NA NA
"ARF4P3" 0 NA NA NA NA NA NA
"ARF4P4" 0 NA NA NA NA NA NA
"ARFGEF1-DT" 6.4928012646088 -0.0674122478317799 0.505700554773631 -0.133304674466802 0.893952430906417 NA NA
"ARFGEF3" 2.88228475747768 0.802506191529061 0.602513263002282 1.33193116368962 0.182882809407325 NA NA
"ARG1" 0 NA NA NA NA NA NA
"ARGFX" 0.16312537472527 -0.0905242895596432 8.10204317911349 -0.0111730198862688 0.991085405413198 NA NA
"ARGFXP1" 0 NA NA NA NA NA NA
"ARGFXP2" 0.120758959822373 0 8.10304584149338 0 1 NA NA
"ARHGAP11A-DT" 1.2973747536321 -1.35461097440215 1.31177780338896 -1.03265276398375 0.301766426316169 NA NA
"ARHGAP11B-DT" 0.865816266110794 -0.158969202947898 1.60059266850932 -0.0993189623290918 0.9208850230925 NA NA
"ARHGAP15" 0.439497052889429 -0.631429247804142 2.00517109869208 -0.314900433292704 0.752837252609311 NA NA
"ARHGAP15-AS1" 0 NA NA NA NA NA NA
"ARHGAP16P" 0 NA NA NA NA NA NA
"ARHGAP19-SLIT1" 0.693150247716398 -1.15751648082759 1.85762762075127 -0.623115455378223 0.533208654043947 NA NA
"ARHGAP20" 0.0583724133369733 0.60664127076467 8.10304584153618 0.0748658322596461 0.940321462143401 NA NA
"ARHGAP22" 6.14530946082759 -0.0667974591694803 0.526736622352763 -0.126813774351055 0.89908779340436 NA NA
"ARHGAP22-IT1" 0 NA NA NA NA NA NA
"ARHGAP23P1" 0.874179101556585 -0.267241078515294 1.93587355627006 -0.138046763255654 0.890203459582696 NA NA
"ARHGAP25" 2.15038398958361 0.389321714796295 0.883991194604007 0.44041356652958 0.659637600847921 NA NA
"ARHGAP26-AS1" 0.00945465382613522 0 8.1030458415403 0 1 NA NA
"ARHGAP26-IT1" 0.0835047100985913 0.606632879911395 8.10304584152637 0.0748647967413107 0.940322286055318 NA NA
"ARHGAP27" 2.11971980497955 -1.10276230026007 1.06574199627063 -1.0347366474428 0.300791916329397 NA NA
"ARHGAP27P1-BPTFP1-KPNA2P3" 2.50665935377513 -1.23582324443972 1.02888798718722 -1.20112515631387 0.229702656073173 NA NA
"ARHGAP27P2" 0 NA NA NA NA NA NA
"ARHGAP28-AS1" 0.527113922612219 0.671442216821578 1.94157406913817 0.345823642525066 0.729475256024226 NA NA
"ARHGAP29-AS1" 1.28151197225975 0.0122877507191264 1.09259566628029 0.0112463842740285 0.991026872778551 NA NA
"ARHGAP30" 0.0686626724720961 0.606656542818859 8.1030458415403 0.0748677169896821 0.940319962554921 NA NA
"ARHGAP31" 8.64957954310961 0.155485738518483 0.388734179887363 0.399979591615884 0.689171548437669 NA NA
"ARHGAP31-AS1" 0 NA NA NA NA NA NA
"ARHGAP33" 5.7764833460685 0.583912010683692 0.511905146461411 1.14066446629817 0.254009578954287 NA NA
"ARHGAP36" 0.160435544728169 0.606554717692396 8.1030458415135 0.0748551507119578 0.940329960937974 NA NA
"ARHGAP4" 1.0320536290356 1.0106057042885 1.34737493976514 0.750055292303908 0.453221404279397 NA NA
"ARHGAP40" 0.947447983472086 -0.268095825097833 1.48358911731979 -0.180707597520106 0.856597095011896 NA NA
"ARHGAP42-AS1" 0.216107503251466 0.60657830365718 5.81088453690831 0.10438656968736 0.916862580290675 NA NA
"ARHGAP42P1" 0 NA NA NA NA NA NA
"ARHGAP42P2" 0 NA NA NA NA NA NA
"ARHGAP42P3" 0 NA NA NA NA NA NA
"ARHGAP42P4" 0.248816517817033 1.88049215786384 6.84472342361711 0.274736032631408 0.783519045943067 NA NA
"ARHGAP42P5" 0.39292068511706 -0.0470146021079552 2.47218532902714 -0.0190174262244556 0.984827203806713 NA NA
"ARHGAP44" 3.04989168964364 -0.849976743543428 0.919734286577105 -0.924154678093727 0.355405788573277 NA NA
"ARHGAP44-AS1" 0.478280944035943 0.705356484665892 2.29002356351753 0.308012762795527 0.758072620855487 NA NA
"ARHGAP45" 3.78003724208118 -0.066350763879471 0.71826381020527 -0.0923765933028268 0.92639883573703 NA NA
"ARHGAP5-AS1" 5.216234654607 -0.850683395245097 0.739859249446335 -1.14979084992409 0.250230024806665 NA NA
"ARHGAP6" 4.27369835651141 0.615933654868279 0.536657849953947 1.14772131800762 0.251083627766582 NA NA
"ARHGAP8" 0.492487235215604 -0.365720638108625 1.99886648599657 -0.182964015190984 0.854826253673123 NA NA
"ARHGAP9" 0.345047982510942 0.286075276483673 3.72078798329926 0.0768856698548051 0.938714497598999 NA NA
"ARHGDIG" 3.05283647764741 -0.0158836046938134 0.714972025468334 -0.022215700933766 0.982275893147699 NA NA
"ARHGEF15" 0.0632851380621529 0 8.10304584151566 0 1 NA NA
"ARHGEF17-AS1" 0.176724617549879 -0.0237275396026808 8.10282047302474 -0.00292830622147839 0.997663553015743 NA NA
"ARHGEF18-AS1" 0.0420145979193953 0 8.10304584152575 0 1 NA NA
"ARHGEF19" 5.03203177123211 0.638624955847149 0.552670582358883 1.15552550874229 0.247875292817157 NA NA
"ARHGEF19-AS1" 0 NA NA NA NA NA NA
"ARHGEF2-AS1" 0 NA NA NA NA NA NA
"ARHGEF2-AS2" 1.15572314615971 -0.881821595872203 1.39962639197747 -0.63004070295239 0.528667954016824 NA NA
"ARHGEF25" 2.58455426129866 0.10646060467148 0.702095250970217 0.151632708702079 0.879476633882877 NA NA
"ARHGEF26-AS1" 1.72446450513053 -2.67506788550165 1.35988996371799 -1.96712083835659 0.0491692814135693 NA NA
"ARHGEF28P1" 0 NA NA NA NA NA NA
"ARHGEF3-AS1" 0 NA NA NA NA NA NA
"ARHGEF33" 3.36462306521204 0.154310708937663 0.684940739869522 0.225290598084527 0.821753213324371 NA NA
"ARHGEF34P" 0.0189043561355395 0 8.10304584153768 0 1 NA NA
"ARHGEF35" 0.937301725732236 -1.05546671916034 1.43884454393848 -0.73355160125309 0.463222067597198 NA NA
"ARHGEF37" 1.14286938720417 -0.17403586180915 1.21252930576429 -0.14353126228108 0.885870623119016 NA NA
"ARHGEF38" 0.0483571438208163 0.606655521518835 8.10304584153697 0.0748675909506845 0.940320062838045 NA NA
"ARHGEF38-IT1" 0 NA NA NA NA NA NA
"ARHGEF4-AS1" 0.178043972655934 0.853355744384331 8.09619709742355 0.105402046678915 0.916056792097439 NA NA
"ARHGEF5" 2.6041401314868 -0.975645593565171 0.937867596184805 -1.04028073635772 0.298209491272104 NA NA
"ARHGEF6" 2.81436439037554 -0.798162386993067 0.842658197151844 -0.94719589709188 0.343538965691842 NA NA
"ARHGEF7-AS1" 0 NA NA NA NA NA NA
"ARHGEF7-AS2" 1.42070337614869 -0.418579486861738 1.20228778368392 -0.348152491060977 0.727725665028024 NA NA
"ARHGEF7-IT1" 0.0675393661283642 0.606628073663921 8.10304584152522 0.0748642036004743 0.940322757988858 NA NA
"ARHGEF9-IT1" 0.0144143174891462 0 8.1030458415403 0 1 NA NA
"ARID3BP1" 0 NA NA NA NA NA NA
"ARID3C" 0.0668420495425174 0.606628275891733 8.1030458415387 0.0748642285573617 0.940322738131866 NA NA
"ARID5A" 8.01838168403791 0.297356133748238 0.40359874152782 0.736761796190441 0.461267219623424 NA NA
"ARIH2OS" 4.08450324768736 -0.471912057844796 0.657842805806911 -0.717362953093251 0.473150172456284 NA NA
"ARIH2P1" 0.0808511399735775 0.606621386789993 8.10304584150596 0.0748633783709721 0.940323414584183 NA NA
"ARK2C" 8.68830362038172 -0.0594996029510361 0.440859102367181 -0.134962854643478 0.892641243264535 NA NA
"ARL11" 0.186923614108481 -0.0469715839546245 8.10280072184733 -0.00579695657922038 0.995374723750984 NA NA
"ARL13A" 0 NA NA NA NA NA NA
"ARL14" 0.0403101820152917 0.606687689615578 8.10304584153524 0.0748715608278766 0.940316904199543 NA NA
"ARL14EP-DT" 0.18476623015779 -0.0366420612034788 7.95098888056562 -0.00460849106367662 0.996322969147279 NA NA
"ARL14EPL" 0.0130470327679838 0 8.1030458415403 0 1 NA NA
"ARL14EPP1" 0 NA NA NA NA NA NA
"ARL15" 9.89848576627127 -0.111934395261251 0.381345137547207 -0.29352516720472 0.769120765569945 NA NA
"ARL2BPP1" 0 NA NA NA NA NA NA
"ARL2BPP10" 0 NA NA NA NA NA NA
"ARL2BPP2" 0 NA NA NA NA NA NA
"ARL2BPP3" 0 NA NA NA NA NA NA
"ARL2BPP4" 0 NA NA NA NA NA NA
"ARL2BPP5" 0 NA NA NA NA NA NA
"ARL2BPP6" 0 NA NA NA NA NA NA
"ARL2BPP7" 0 NA NA NA NA NA NA
"ARL2BPP8" 0 NA NA NA NA NA NA
"ARL4AP1" 0 NA NA NA NA NA NA
"ARL4AP2" 1.4769365961097 0.123136595832616 1.01567987246591 0.121235636513757 0.903504398428276 NA NA
"ARL4AP3" 0 NA NA NA NA NA NA
"ARL4AP4" 0 NA NA NA NA NA NA
"ARL4AP5" 0.833781656259306 -1.65595223720433 1.52441420189026 -1.08628759503222 0.277351773523389 NA NA
"ARL5AP1" 0 NA NA NA NA NA NA
"ARL5AP2" 0 NA NA NA NA NA NA
"ARL5AP3" 0.0338785642623551 0 8.1030458415403 0 1 NA NA
"ARL5AP4" 0 NA NA NA NA NA NA
"ARL5AP5" 0.00945465382613522 0 8.1030458415403 0 1 NA NA
"ARL5C" 0.115307898721883 0.60659744103758 8.10304584150207 0.0748604232165043 0.94032576585844 NA NA
"ARL6IP1P1" 0.0396481752456299 0 8.1030458415403 0 1 NA NA
"ARL6IP1P2" 0.0102248976740533 0 8.1030458415403 0 1 NA NA
"ARL6IP1P3" 0.0139298105332532 0.60670389903011 8.1030458415403 0.0748735612379039 0.940315312570782 NA NA
"ARL8BP1" 0.0146475471832474 0 8.1030458415403 0 1 NA NA
"ARL8BP2" 0 NA NA NA NA NA NA
"ARL9" 3.54576224364049 0.194833976415932 0.635081792460031 0.306785643564477 0.759006536453781 NA NA
"ARLNC1" 2.56324649291576 -4.05617976207338 1.22961101108679 -3.29875035722746 0.000971162364428423 NA NA
"ARMC10P1" 0.0995147491861675 0.28618221260599 8.10304584152838 0.0353178567914915 0.971826284552542 NA NA
"ARMC12" 1.38553007446828 1.69441267873348 1.15295023106607 1.46963210820189 0.141661419316585 NA NA
"ARMC2" 6.03362131717248 -0.849663199274852 0.598746384657164 -1.41907027924913 0.155878527745673 NA NA
"ARMC2-AS1" 0 NA NA NA NA NA NA
"ARMC3" 3.96404703595924 -0.389322466221033 0.674402257367616 -0.577285235877872 0.56374678562938 NA NA
"ARMC8P1" 0.0472649579593888 0.606660039661798 8.103045841532 0.0748681485364891 0.940319619194041 NA NA
"ARMCX3-AS1" 0 NA NA NA NA NA NA
"ARMCX7P" 0 NA NA NA NA NA NA
"ARMH1" 0.620752753320431 0.0357279185905978 1.88717896539589 0.0189319186180643 0.984895416724929 NA NA
"ARMH2" 0.10411905241574 2.3789165849308 8.08006174581536 0.294418119535142 0.768438422783144 NA NA
"ARMS2" 0.00880495685168251 0 8.1030458415403 0 1 NA NA
"ARNILA" 0.127030844854651 0.606553560544342 8.10304584150572 0.0748550079079439 0.940330074560316 NA NA
"ARNT2-DT" 6.84338194206304 -0.465568222886195 0.525725697515694 -0.885572504989252 0.375847933124398 NA NA
"ARPC1AP1" 0 NA NA NA NA NA NA
"ARPC1AP2" 0.0253669695030454 0 8.1030458415403 0 1 NA NA
"ARPC1AP3" 0.0109135640315278 0.606705958048732 8.1030458415403 0.074873815342183 0.940315110392408 NA NA
"ARPC1AP4" 0.37754973126423 0.902543398747723 2.51188579533071 0.359309089778462 0.719363875102594 NA NA
"ARPC1BP1" 0 NA NA NA NA NA NA
"ARPC3P1" 0.040561048075049 0.606689486305439 8.1030458415403 0.0748717825580158 0.940316727779667 NA NA
"ARPC3P2" 0.0207271973225187 0 8.10304584153335 0 1 NA NA
"ARPC3P3" 0.00886594486577857 0 8.10304584154009 0 1 NA NA
"ARPC3P4" 0 NA NA NA NA NA NA
"ARPC3P5" 0 NA NA NA NA NA NA
"ARPC4-TTLL3" 0.043350944838518 0 8.10304584153869 0 1 NA NA
"ARPIN-AP3S2" 0.0667473648181818 0 8.10304584151333 0 1 NA NA
"ARPP19P1" 0 NA NA NA NA NA NA
"ARPP19P2" 0 NA NA NA NA NA NA
"ARPP21" 0.647110720959295 0.30929661846959 1.72739804952006 0.179053472102463 0.857895715391169 NA NA
"ARPP21-AS1" 0 NA NA NA NA NA NA
"ARR3" 0 NA NA NA NA NA NA
"ARRDC1" 7.97401414840915 0.00193799745051986 0.472601450355801 0.00410070144528931 0.99672812279819 NA NA
"ARRDC2" 2.02549038587573 -0.199337870304981 0.857542904168532 -0.232452358168898 0.816186686450062 NA NA
"ARRDC3-AS1" 2.91358346538727 -1.09643110815031 0.922449427581483 -1.1886083674256 0.234593813676811 NA NA
"ARRDC4" 3.40208644533879 -2.00356149546146 1.01999719004303 -1.96428138726239 0.0494974689534135 NA NA
"ARRDC5" 0.167327931465882 0.794413982268428 8.09305853025521 0.0981599205416071 0.921805307490694 NA NA
"ARSA" 7.14382647813277 -0.0633351692700532 0.509125113608898 -0.124400010090066 0.900998565360092 NA NA
"ARSD-AS1" 0.0126043354413591 0.606705958048735 8.1030458415403 0.0748738153421834 0.940315110392408 NA NA
"ARSDP1" 0 NA NA NA NA NA NA
"ARSF" 0.0618905156435883 0.606641703446268 8.10304584152166 0.0748658856571824 0.940321419657563 NA NA
"ARSFP1" 0 NA NA NA NA NA NA
"ARSG" 2.50967304911412 0.035317940409158 0.846869985900281 0.0417040879912784 0.966734595052453 NA NA
"ARSH" 0.0109184814739803 0 8.1030458415403 0 1 NA NA
"ARSL" 4.83273118545432 -0.356662464637586 0.64815124325246 -0.55027660341718 0.582129669125127 NA NA
"ARSLP1" 0.0101711875132875 0 8.10304584154004 0 1 NA NA
"ART1" 0 NA NA NA NA NA NA
"ART2BP" 0 NA NA NA NA NA NA
"ART2P" 0 NA NA NA NA NA NA
"ART3" 1.01024290889523 0.581208548819609 1.42601529662677 0.407575255464969 0.683585533901457 NA NA
"ART4" 1.16695701974319 0.189963418352591 1.13096719984707 0.167965453267149 0.866610457206824 NA NA
"ART5" 2.23201303046786 0.359431625643825 0.811355724542014 0.4430012814006 0.657764807855032 NA NA
"ARTN" 0.822523738290958 0.914306602019582 1.63971613757956 0.557600538937927 0.577117188382354 NA NA
"AS3MT" 9.06332733026175 0.61628938193327 2.1804592919924 0.28264200308465 0.777451278785548 NA NA
"ASAH1-AS1" 2.26282792274515 0.764035245719121 0.854362066191894 0.894275712783711 0.371174391319484 NA NA
"ASAH2" 1.14105236467354 1.63803376504039 1.35169914017321 1.21183310424426 0.225576273466572 NA NA
"ASAP1-IT2" 1.00550881036494 -0.659983996044172 1.23102911486997 -0.536123791120799 0.591872998557587 NA NA
"ASB10" 0.0266312375417958 0 8.1030458415403 0 1 NA NA
"ASB11" 0.214757387764021 0.286054555570747 5.24464145254986 0.0545422519649407 0.9565031464692 NA NA
"ASB12" 0.367249225123887 0.286077072605318 3.00945003415142 0.0950595854255422 0.924267498815832 NA NA
"ASB14" 0 NA NA NA NA NA NA
"ASB15" 0.226457285428464 0.286057757242806 5.67264992753603 0.0504275357896196 0.95978169390826 NA NA
"ASB15-AS1" 0.00936076753541151 0 8.1030458415391 0 1 NA NA
"ASB16" 0 NA NA NA NA NA NA
"ASB16-AS1" 6.12280363523108 -0.0811089166571175 0.490452444828204 -0.165375700564666 0.868648278461169 NA NA
"ASB17" 0 NA NA NA NA NA NA
"ASB18" 0.115966111320096 0.606563588014405 8.10304584152694 0.0748562454016802 0.940329089945615 NA NA
"ASB2" 1.22585601824086 0.794904013943159 1.12348751960177 0.707532571634548 0.479235578765951 NA NA
"ASB4" 0.0784681506701845 -0.0683050778688664 8.10242323530869 -0.00843020364219027 0.993273750340126 NA NA
"ASB5" 0.0397574947292095 0 8.10304584153305 0 1 NA NA
"ASB9" 0.653469970826709 -0.39998362170449 1.64588277673945 -0.243020722591721 0.807989344284767 NA NA
"ASB9P1" 0 NA NA NA NA NA NA
"ASCL1" 3.08272785491516 1.19774566646394 0.652965934700858 1.83431570134308 0.0666071447697216 NA NA
"ASCL2" 0.189732791431166 0 8.10304584143531 0 1 NA NA
"ASCL3" 0 NA NA NA NA NA NA
"ASCL4" 0 NA NA NA NA NA NA
"ASCL5" 0.113589355425199 1.77303902027166 8.09200992763425 0.219109842440594 0.826564483897915 NA NA
"ASDURF" 0.0163236092191201 0.60670389903011 8.1030458415403 0.074873561237904 0.940315312570782 NA NA
"ASGR2" 0.215425880152408 1.12686160297518 8.0938365600195 0.139224655034604 0.889272626333153 NA NA
"ASH1L-AS1" 4.27907516068988 0.489069128601618 0.538656919544291 0.907941791623832 0.363908976032345 NA NA
"ASH1L-IT1" 0 NA NA NA NA NA NA
"ASH2LP1" 0.0153891473570691 0 8.1030458415403 0 1 NA NA
"ASH2LP2" 0.00880495685168251 0 8.1030458415403 0 1 NA NA
"ASH2LP3" 0.0126043354413591 0.606705958048735 8.1030458415403 0.0748738153421834 0.940315110392408 NA NA
"ASIC2" 0.0901835549527686 0.606595917042234 8.10304584152725 0.0748602351394205 0.940325915502346 NA NA
"ASIC3" 0.537240958623524 0 1.87902047643995 0 1 NA NA
"ASIC4" 0.129926945945711 -0.0632703493106352 8.10250839639941 -0.00780873603768818 0.993769593394126 NA NA
"ASIC4-AS1" 0 NA NA NA NA NA NA
"ASIC5" 0 NA NA NA NA NA NA
"ASIP" 0.215279992025478 0.292898398851819 5.81148754834075 0.0503999013015945 0.959803715037988 NA NA
"ASLP1" 0.0110535018371743 0 8.10304584153701 0 1 NA NA
"ASMER1" 0.586298458289995 -1.55649224025932 1.83356170523292 -0.848890024162884 0.395942490340257 NA NA
"ASMT" 0.285024325440476 0.609886959175258 4.30474230626938 0.141677925363157 0.887334412040428 NA NA
"ASMTL-AS1" 0.432277263996813 -0.672747721529252 3.11597634859863 -0.215902704727464 0.829063588755379 NA NA
"ASNS" 9.8218818930679 -0.347039813611376 1.32976238535756 -0.260978816541016 0.794108843260368 NA NA
"ASNSP1" 0.0248809633850959 0 8.1030458415403 0 1 NA NA
"ASNSP3" 0.0648429233030602 -0.0356874683544215 8.1030172135131 -0.00440421973865572 0.996485952428566 NA NA
"ASNSP4" 0 NA NA NA NA NA NA
"ASNSP6" 0.0305394053709505 0.606677779124349 8.10304584153843 0.0748703377703174 0.940317877326951 NA NA
"ASPA" 0.59478221938364 -0.934743010851229 1.96509559687408 -0.475673047325608 0.634307325583078 NA NA
"ASPDH" 0 NA NA NA NA NA NA
"ASPG" 0.331834309669558 1.8716120027221 4.04713954314585 0.46245304437101 0.643756467689217 NA NA
"ASPHD1" 1.63158478850871 2.15269831656977 0.972987836747537 2.21246169301121 0.0269347802358774 NA NA
"ASPN" 0 NA NA NA NA NA NA
"ASPRV1" 0.206409367004017 -0.0476685957086872 8.10177647048638 -0.00588372141373402 0.995305496609791 NA NA
"ASS1" 6.88995365230292 0.848012887330158 0.462013264695088 1.83547303103909 0.0664356314797474 NA NA
"ASS1P1" 0 NA NA NA NA NA NA
"ASS1P10" 0.0642719693772539 0.858489940031188 8.09721713421507 0.106022837945596 0.91556423224936 NA NA
"ASS1P11" 0 NA NA NA NA NA NA
"ASS1P12" 0 NA NA NA NA NA NA
"ASS1P13" 0 NA NA NA NA NA NA
"ASS1P14" 0 NA NA NA NA NA NA
"ASS1P2" 0.192741060410316 0 8.10304584149264 0 1 NA NA
"ASS1P3" 0.013355844099843 0 8.1030458415403 0 1 NA NA
"ASS1P4" 0 NA NA NA NA NA NA
"ASS1P5" 0.0083034808044931 0 8.1030458415403 0 1 NA NA
"ASS1P6" 0 NA NA NA NA NA NA
"ASS1P7" 0 NA NA NA NA NA NA
"ASS1P8" 0 NA NA NA NA NA NA
"ASS1P9" 0 NA NA NA NA NA NA
"ASTILCS" 0.184065961343839 0.286022246839338 8.0052854747059 0.0357291751484784 0.971498306994288 NA NA
"ASTL" 0.023808468128289 0.60668948630544 8.1030458415403 0.0748717825580159 0.940316727779667 NA NA
"ASTN1" 5.42451262465538 -0.1618902217907 0.551475279328141 -0.293558438354535 0.769095338460601 NA NA
"ASTN2-AS1" 0 NA NA NA NA NA NA
"ASXL3-DT" 0 NA NA NA NA NA NA
"ASZ1" 0.0431039012184192 0 8.1030458415403 0 1 NA NA
"ATAD3C" 1.2133983394215 -1.1230113646885 1.37689560326778 -0.815611119698007 0.414722587608521 NA NA
"ATE1OSP" 3.34412808837405 0.0701981729140023 0.74576000935289 0.0941297093349301 0.925006120513962 NA NA
"ATF1P1" 0.0769765176267768 0.286169638700213 8.10304584151921 0.0353163050409894 0.971827521898401 NA NA
"ATF4P2" 0.266346650775502 0.286072923377032 4.3762294105124 0.0653697273478943 0.947879626586795 NA NA
"ATF4P3" 0.173943821342055 0.286057418550094 8.10304584145854 0.0353024559094194 0.971838565020495 NA NA
"ATF4P4" 0 NA NA NA NA NA NA
"ATF5" 9.47733940098888 -0.0735202982733771 0.43809731356152 -0.167817277115197 0.866727030088725 NA NA
"ATF6-DT" 0.864269855277605 -0.213592476704047 1.44769366454159 -0.147539829686055 0.882705944158077 NA NA
"ATF6B" 6.54686035083143 0.963510501257574 0.466545409438674 2.06520197555223 0.0389038936858234 NA NA
"ATF7-NPFF" 1.58181617593099 -2.94475348202228 1.567677444461 -1.87841796947889 0.0603240091892591 NA NA
"ATG10" 9.59779500268482 0.604903918616917 0.382301668576828 1.58226858090564 0.113588270086526 NA NA
"ATG10-AS1" 0 NA NA NA NA NA NA
"ATG10-IT1" 0 NA NA NA NA NA NA
"ATG12P1" 0.279496344891355 2.24006248800521 5.15601165461722 0.434456443867662 0.663957017459089 NA NA
"ATG12P2" 0 NA NA NA NA NA NA
"ATG16L2" 2.34058751510882 -0.423236794885827 0.864139614230685 -0.489778257952704 0.624290817517016 NA NA
"ATG3P1" 0 NA NA NA NA NA NA
"ATG4AP1" 0.0145588991855777 0 8.1030458415403 0 1 NA NA
"ATG9A" 0.259948728864421 1.82444327288741 8.07642350367639 0.225897425024446 0.821281200598431 NA NA
"ATG9B" 2.03426318825119 -0.140436299108586 0.96893526171224 -0.144938784517364 0.884759204121686 NA NA
"ATOH1" 0 NA NA NA NA NA NA
"ATOH7" 0.845749566951941 -0.504093777533195 1.5488101188643 -0.325471645228424 0.744824139247361 NA NA
"ATOSBP1" 0 NA NA NA NA NA NA
"ATOX1-AS1" 0 NA NA NA NA NA NA
"ATP10A" 4.84062546182678 0.204025321115087 0.54785105973672 0.372410197058184 0.709587462907953 NA NA
"ATP10A-DT" 0 NA NA NA NA NA NA
"ATP10B" 0.586448471060749 -1.58001350219831 1.94526739724675 -0.812234608174994 0.416657024661641 NA NA
"ATP11A-AS1" 0.0456810250638552 -0.0342426902250845 8.1030458415403 -0.00422590355462871 0.99662822683399 NA NA
"ATP11AUN" 0 NA NA NA NA NA NA
"ATP11B-DT" 0.354713868531133 -0.94977155079101 2.77477191982257 -0.342288151327314 0.732134051523626 NA NA
"ATP12A" 0.0360512184088077 0.606672212182669 8.10304584153349 0.0748696507519519 0.940318423954085 NA NA
"ATP13A3-DT" 2.17368997807528 0.210230526356057 0.894017055296747 0.235152702188971 0.814090214876975 NA NA
"ATP13A4" 0.304904331078562 -0.488251514023345 4.22007280781536 -0.115697414774249 0.90789235520501 NA NA
"ATP13A4-AS1" 0 NA NA NA NA NA NA
"ATP13A5" 0.0110535018371743 0 8.10304584153701 0 1 NA NA
"ATP13A5-AS1" 0.0139298105332532 0.60670389903011 8.1030458415403 0.0748735612379039 0.940315312570782 NA NA
"ATP1A2" 7.64507870566857 0.319508362815595 0.442644258346539 0.721817479366145 0.470406701398019 NA NA
"ATP1A3" 1.52981811318257 -1.00615206049304 1.15643599636792 -0.870045608795572 0.384275480003119 NA NA
"ATP1A4" 0.428227995940394 0.677116484764876 2.1037047226504 0.32186859566099 0.747552245201203 NA NA
"ATP1B1P1" 0.269233845714882 0 4.39290527554199 0 1 NA NA
"ATP1B2" 4.07041280964638 -0.0432921018797695 0.648099858695317 -0.0667985053521232 0.946742113309757 NA NA
"ATP1B3-AS1" 0 NA NA NA NA NA NA
"ATP1B3P1" 0 NA NA NA NA NA NA
"ATP1B4" 0.040664064757461 0.606670955543526 8.1030458415403 0.0748694956695697 0.940318547345605 NA NA
"ATP2A1" 0.928372639795036 -0.128711926699467 1.44674439613208 -0.0889665977235383 0.929108455978078 NA NA
"ATP2A3" 0.291515363810592 1.43059743162984 4.62121227618139 0.309571892856646 0.756886533186834 NA NA
"ATP2B1-AS1" 1.40996503881086 -0.618573121131159 1.09622253649942 -0.564276960685787 0.572565658512889 NA NA
"ATP2B2" 0.201879686555297 0 5.94269468343257 0 1 NA NA
"ATP2B2-IT1" 0 NA NA NA NA NA NA
"ATP2B2-IT2" 0 NA NA NA NA NA NA
"ATP2B3" 0.133884616164906 0.286081772445307 8.10304584148024 0.0353054614328884 0.971836168453692 NA NA
"ATP2C2" 0.0604529485701632 -0.032903380123335 8.10301781288712 -0.00406063282632862 0.99676009266445 NA NA
"ATP2C2-AS1" 0.0261866001104731 0.606688198938568 8.10304584153775 0.0748716236835993 0.940316854188305 NA NA
"ATP4A" 0.0389152509636188 0 8.1030458415403 0 1 NA NA
"ATP4B" 0.0262416160563606 0.286232663421138 8.1030458415403 0.0353240829459171 0.971821319897898 NA NA
"ATP5F1AP1" 0 NA NA NA NA NA NA
"ATP5F1AP10" 0.0613734248770412 0.606641133684233 8.10304584152676 0.0748658153425837 0.94032147560349 NA NA
"ATP5F1AP2" 0.0205253515740117 0 8.10304584153768 0 1 NA NA
"ATP5F1AP3" 0.0693232847560635 0.606641414346957 8.10304584153816 0.0748658499791729 0.94032144804483 NA NA
"ATP5F1AP4" 0 NA NA NA NA NA NA
"ATP5F1AP7" 0 NA NA NA NA NA NA
"ATP5F1AP8" 0 NA NA NA NA NA NA
"ATP5F1BP1" 0 NA NA NA NA NA NA
"ATP5F1CP1" 0 NA NA NA NA NA NA
"ATP5F1EP1" 0 NA NA NA NA NA NA
"ATP5F1EP2" 0.0359658683308938 0 8.1030458415403 0 1 NA NA
"ATP5MC1P1" 0 NA NA NA NA NA NA
"ATP5MC1P2" 0.0446617637393461 0 8.1030458415403 0 1 NA NA
"ATP5MC1P3" 0 NA NA NA NA NA NA
"ATP5MC1P4" 0.574827015063219 1.7854680343062 1.72608939306493 1.03440067558485 0.300948888713173 NA NA
"ATP5MC1P5" 0.192598018747381 -0.386152916325865 6.06843752175253 -0.0636330051914824 0.949262450645606 NA NA
"ATP5MC1P6" 0.234692619855211 -0.749969356218229 5.6228701194126 -0.133378388668272 0.893894136033948 NA NA
"ATP5MC1P7" 0.00986299089135307 0 8.10304584153878 0 1 NA NA
"ATP5MC1P8" 0 NA NA NA NA NA NA
"ATP5MC2P1" 0 NA NA NA NA NA NA
"ATP5MC2P2" 0 NA NA NA NA NA NA
"ATP5MC2P3" 0 NA NA NA NA NA NA
"ATP5MC2P4" 0 NA NA NA NA NA NA
"ATP5MC2P5" 0 NA NA NA NA NA NA
"ATP5MF-PTCD1" 0.0907011620767768 0.606599057089858 8.10304584153021 0.0748606226538767 0.9403256071757 NA NA
"ATP5MFP1" 0 NA NA NA NA NA NA
"ATP5MFP2" 0.194015472325503 -0.0344453551241476 6.81538695048753 -0.00505405714662813 0.995967463000811 NA NA
"ATP5MFP3" 0 NA NA NA NA NA NA
"ATP5MFP4" 0.131433590855273 0.606545471305187 8.10304584149642 0.0748540096119182 0.940330868856882 NA NA
"ATP5MFP5" 0.0216723831700495 0 8.10304584153335 0 1 NA NA
"ATP5MFP6" 0.14081332530293 0.606558907213707 8.10304584146474 0.0748556677428426 0.94032954956117 NA NA
"ATP5MGL" 1.74429601673256 0.197646012417161 1.08745948500831 0.181750230828739 0.855778743910874 NA NA
"ATP5MGP1" 0 NA NA NA NA NA NA
"ATP5MGP2" 0.00992447624296523 0 8.1030458415403 0 1 NA NA
"ATP5MGP3" 0 NA NA NA NA NA NA
"ATP5MGP4" 0 NA NA NA NA NA NA
"ATP5MGP5" 0 NA NA NA NA NA NA
"ATP5MGP6" 0.00894641472455145 0 8.10304584153714 0 1 NA NA
"ATP5MGP7" 0 NA NA NA NA NA NA
"ATP5MGP8" 0 NA NA NA NA NA NA
"ATP5MKP1" 0 NA NA NA NA NA NA
"ATP5PBP1" 0.280957115630555 0.264432283836014 3.92727321008156 0.0673322862176228 0.946317174516628 NA NA
"ATP5PBP2" 0 NA NA NA NA NA NA
"ATP5PBP3" 0 NA NA NA NA NA NA
"ATP5PBP4" 0 NA NA NA NA NA NA
"ATP5PBP5" 0 NA NA NA NA NA NA
"ATP5PBP6" 0 NA NA NA NA NA NA
"ATP5PBP7" 0 NA NA NA NA NA NA
"ATP5PBP8" 0.025582024036376 1.70514356181991 8.09114554224967 0.210741921884378 0.833088660217208 NA NA
"ATP5PDP1" 0.0198034892468624 0.606688870577716 8.10304584153868 0.0748717065708358 0.940316788238966 NA NA
"ATP5PDP2" 0.0207996793473321 0 8.10304584153176 0 1 NA NA
"ATP5PDP3" 0 NA NA NA NA NA NA
"ATP5PDP4" 0.0532589615942544 0 8.1030458415403 0 1 NA NA
"ATP5PFP1" 0 NA NA NA NA NA NA
"ATP5POP1" 0 NA NA NA NA NA NA
"ATP6AP1-DT" 9.78256122975777 0.317879778625237 0.405293983826868 0.784319016097284 0.432852944078861 NA NA
"ATP6AP1L" 0.0366211915396353 0 8.1030458415403 0 1 NA NA
"ATP6V0A4" 0.293063180724453 -0.268503843977127 3.08523213114988 -0.0870287331919673 0.930648672965475 NA NA
"ATP6V0CP1" 0 NA NA NA NA NA NA
"ATP6V0CP2" 0 NA NA NA NA NA NA
"ATP6V0CP3" 0 NA NA NA NA NA NA
"ATP6V0CP4" 0.0202165063104213 0 8.10304584152409 0 1 NA NA
"ATP6V0D1-DT" 4.71981862271955 -0.829459441505789 0.716288328619565 -1.15799658931247 0.246865428276314 NA NA
"ATP6V0D2" 0.0920205018885151 0 8.10304584149556 0 1 NA NA
"ATP6V0E1P1" 0 NA NA NA NA NA NA
"ATP6V0E1P2" 0.00992447624296523 0 8.1030458415403 0 1 NA NA
"ATP6V0E1P3" 0.0083034808044931 0 8.1030458415403 0 1 NA NA
"ATP6V0E1P4" 0 NA NA NA NA NA NA
"ATP6V0E2-AS1" 5.2466376263027 0.497407087601716 0.547690777276211 0.90818963590264 0.363778038858712 NA NA
"ATP6V1B1" 0.581703964829105 -0.405643917767002 1.74356231137114 -0.232652377905556 0.816031351401319 NA NA
"ATP6V1B1-AS1" 0.289938762643548 -0.756984275214515 6.45730580664924 -0.117229119679454 0.906678491840155 NA NA
"ATP6V1C2" 0.0890045723424393 0.286155208597825 8.10304584152818 0.0353145242164714 0.971828941905012 NA NA
"ATP6V1E1P1" 0 NA NA NA NA NA NA
"ATP6V1E1P2" 0 NA NA NA NA NA NA
"ATP6V1E1P3" 0 NA NA NA NA NA NA
"ATP6V1G1P1" 0 NA NA NA NA NA NA
"ATP6V1G1P2" 0 NA NA NA NA NA NA
"ATP6V1G1P3" 0 NA NA NA NA NA NA
"ATP6V1G1P4" 0.0277366251793672 2.02559882771964 8.09114610789386 0.250347577550656 0.802318566003675 NA NA
"ATP6V1G1P5" 0.0110535018371743 0 8.10304584153701 0 1 NA NA
"ATP6V1G1P6" 0 NA NA NA NA NA NA
"ATP6V1G1P7" 0 NA NA NA NA NA NA
"ATP6V1G2" 3.16897722916856 -0.0813965989034062 0.698690968037186 -0.116498713489988 0.907257305642671 NA NA
"ATP6V1G3" 0 NA NA NA NA NA NA
"ATP7BP1" 0 NA NA NA NA NA NA
"ATP8A1" 0.991485501199919 0.126698965931028 1.20396572815537 0.105234694782506 0.916189581100612 NA NA
"ATP8A1-DT" 0.0347269496022694 0.606673014562148 8.1030458415403 0.0748697497738488 0.940318345167171 NA NA
"ATP8A2" 6.80853221071706 0.212612754161731 0.517268743681118 0.41102957941878 0.681050845362336 NA NA
"ATP8A2P2" 0.0101711875132875 0 8.10304584154004 0 1 NA NA
"ATP8A2P3" 0 NA NA NA NA NA NA
"ATP8B1" 1.01092814633497 -1.73915679894367 1.42578726415559 -1.21978702059292 0.22254562296404 NA NA
"ATP8B1-AS1" 7.21941861872677 0.476305264790967 0.45827901005006 1.03933467242791 0.298649114810078 NA NA
"ATP8B3" 0.802258344491715 -1.27210282442062 1.63170397594412 -0.779616182331456 0.435616827927597 NA NA
"ATP8B4" 0.0599954007361041 0 8.10304584152496 0 1 NA NA
"ATP8B5P" 0.120214251685824 0.606567336113818 8.10304584148325 0.0748567079564722 0.940328721912869 NA NA
"ATXN1-AS1" 1.45434011529603 -0.400047403693394 1.12219208962074 -0.356487456464422 0.721475544203416 NA NA
"ATXN2-AS" 0.049534328329453 0.606654483800235 8.1030458415403 0.0748674628854027 0.940320164733387 NA NA
"ATXN3L" 0.0101711875132875 0 8.10304584154004 0 1 NA NA
"ATXN7L2" 8.01102701631481 0.301391137561017 0.458966743165683 0.656673151266251 0.51139110164814 NA NA
"ATXN7L3-AS1" 5.35349473365865 -0.290135470852276 0.57424518067835 -0.505246679666587 0.613385587916078 NA NA
"ATXN7L3P1" 0.00992447624296523 0 8.1030458415403 0 1 NA NA
"ATXN8OS" 0.0177318897315571 0 8.10304584152894 0 1 NA NA
"AURKAP1" 0.224697423962335 1.86679415425151 8.08952029398838 0.230766978313756 0.817495836340357 NA NA
"AURKAP2" 0 NA NA NA NA NA NA
"AURKBP1" 0 NA NA NA NA NA NA
"AURKC" 1.12989400092759 1.22250090604747 1.10100878232556 1.11034618948751 0.266849876446069 NA NA
"AVIL" 3.18372493868054 0.237182191780323 0.663194500276524 0.357635944932336 0.720615774942979 NA NA
"AVP" 0.0298906402200472 0 8.10304584153737 0 1 NA NA
"AVPI1" 7.80497180537599 -0.256630119727636 0.485231594426216 -0.528881718905999 0.596887504359719 NA NA
"AVPR1A" 0.26631692277636 0.568180055028479 3.99067241534321 0.142377022189032 0.88678221111303 NA NA
"AVPR1B" 0.0650217355402807 0.286188664196337 8.10304584153627 0.0353186529847001 0.971825649678361 NA NA
"AVPR1B-DT" 0 NA NA NA NA NA NA
"AVPR2" 0 NA NA NA NA NA NA
"AWAT1" 0 NA NA NA NA NA NA
"AWAT2" 0.179794592830091 0.286016776015504 8.08816160244714 0.0353623963112911 0.971790769342186 NA NA
"AXDND1" 2.09979654864881 1.21749653039074 0.734128864693529 1.65842345798376 0.097232025046017 NA NA
"AZGP1" 0.0163236092191201 0.60670389903011 8.1030458415403 0.074873561237904 0.940315312570782 NA NA
"AZGP1P1" 0.0478903405345999 0 8.10304584151846 0 1 NA NA
"AZGP1P2" 0 NA NA NA NA NA NA
"AZIN2" 3.20136436819521 0.578563940595441 0.690598376957134 0.837771937931085 0.402158802065645 NA NA
"AZU1" 0.122500949182397 0.606568257234887 8.10304584151266 0.0748568216321055 0.940328631466601 NA NA
"AZU1P1" 0 NA NA NA NA NA NA
"B3GALNT1P1" 0 NA NA NA NA NA NA
"B3GALNT2P1" 0 NA NA NA NA NA NA
"B3GALT1" 4.65284619280966 -0.535491324057631 0.693570031446656 -0.772079674406776 0.440067239749276 NA NA
"B3GALT1-AS1" 0.771042008418808 0.88241260979589 1.51331417057031 0.58309941647037 0.55982637653719 NA NA
"B3GALT4" 4.79594075267174 0.167555342295681 0.583134631022736 0.287335605504705 0.77385536231126 NA NA
"B3GALT5" 3.41024768332223 -0.214963360736902 0.621042101149333 -0.346133314213448 0.729242527938826 NA NA
"B3GALT5-AS1" 5.71344881260486 -0.82512089340295 0.642212766755684 -1.2848092347514 0.198858954512973 NA NA
"B3GALT9" 3.96189352278705 -0.45377410651615 0.646516948312544 -0.701875036223773 0.482757098390464 NA NA
"B3GAT1-DT" 0.542302634695406 0.370986841004541 1.73251512192119 0.214131949736262 0.830444161301449 NA NA
"B3GAT2" 4.84664382349336 0.958815271935361 0.532413131296668 1.80088584517104 0.0717208744689273 NA NA
"B3GAT3P1" 0.00894641472455145 0 8.10304584153714 0 1 NA NA
"B3GNT2P1" 0 NA NA NA NA NA NA
"B3GNT3" 0.0500007625021054 0 8.1030458415403 0 1 NA NA
"B3GNT4" 0.664002452178849 -0.725182804104599 1.67652337743766 -0.432551561084072 0.66534058611008 NA NA
"B3GNT6" 0.59673636969574 -1.06005711658406 2.34629831995484 -0.451799802083336 0.651413212310647 NA NA
"B3GNT7" 1.23246510112829 -0.88051620461367 1.31172241614557 -0.671267178006321 0.502050339838328 NA NA
"B3GNT8" 1.06407938479933 -0.775056492978898 1.41053600938448 -0.549476573318474 0.582678437170236 NA NA
"B3GNT9" 3.9244143335886 -0.156875580977635 0.652321829154642 -0.240488013686332 0.809951954347397 NA NA
"B3GNTL1P1" 0.0246669574753841 0 8.1030458415403 0 1 NA NA
"B3GNTL1P2" 0 NA NA NA NA NA NA
"B4GALNT1" 9.56653588778236 -0.436165120930389 0.461609391192682 -0.944879218777263 0.344720542107239 NA NA
"B4GALNT2" 0.248548323809126 -0.619266405188031 4.10305504570381 -0.15092812508973 0.880032414005109 NA NA
"B4GALNT2P1" 0 NA NA NA NA NA NA
"B4GALNT3" 0.353033483069713 1.48471247945682 3.24519134575961 0.457511536691619 0.647303411996407 NA NA
"B4GALT1-AS1" 1.14286437976251 -0.832218364161418 1.35444436117929 -0.614435253314369 0.538927746024001 NA NA
"B4GALT4-AS1" 0 NA NA NA NA NA NA
"B4GAT1-DT" 3.25763862828608 -0.0741349568547531 0.703479462613334 -0.105383256789546 0.916071701227297 NA NA
"BAALC-AS1" 4.54534391578118 0.459219711496969 0.61852950574048 0.742437842067386 0.457822098941406 NA NA
"BAALC-AS2" 0.149036962387905 1.50143712169358 8.09446005209247 0.185489472062494 0.85284513706417 NA NA
"BAAT" 1.46707435061502 0.266613070008545 1.03906937451571 0.256588324656193 0.797496588900338 NA NA
"BACE2-IT1" 0.0248547023039837 0 8.1030458415403 0 1 NA NA
"BACH1-AS1" 0.773414111724408 -1.83007032335468 1.58162572341972 -1.15708179012022 0.24723894573633 NA NA
"BACH1-IT1" 0.354868434145139 -0.0302612428203905 2.79140717800329 -0.0108408558446269 0.991350417918486 NA NA
"BACH1-IT2" 0.489168914927798 0.19387048081842 1.81623919883147 0.106742812809652 0.914993016905251 NA NA
"BACH1-IT3" 0 NA NA NA NA NA NA
"BAG1P1" 0.0120561868881342 0 8.1030458415403 0 1 NA NA
"BAGE2" 0 NA NA NA NA NA NA
"BAHCC1" 7.10535225893296 -1.1154178839874 0.608265259319483 -1.83376884820828 0.0666883137711287 NA NA
"BAIAP2L2" 1.01157076526855 -0.318507158735226 1.47903387139364 -0.215348116696684 0.829495917822402 NA NA
"BAIAP3" 2.84829109729438 -0.476594421534787 0.824963219407007 -0.57771596396427 0.563455899415901 NA NA
"BAK1P1" 0 NA NA NA NA NA NA
"BAK1P2" 0 NA NA NA NA NA NA
"BALR6" 0.0593576296340819 0.606662719874719 8.1030458415403 0.0748684793025187 0.940319356019548 NA NA
"BANCR" 1.15599651466808 -0.340087270623623 1.47654510323853 -0.230326367868956 0.817838172745852 NA NA
"BANF1P1" 0.00843519566997121 0.606705958048732 8.1030458415403 0.074873815342183 0.940315110392408 NA NA
"BANF1P2" 0.0390994122923784 0.606671578808754 8.10304584153617 0.0748695725870091 0.940318486146134 NA NA
"BANF1P3" 0 NA NA NA NA NA NA
"BANF1P4" 0 NA NA NA NA NA NA
"BANF1P5" 0 NA NA NA NA NA NA
"BANF2" 0.0597089973187158 0.606655808363964 8.10304584153568 0.0748676263503639 0.940320034672235 NA NA
"BANK1" 0.527406783177642 -0.169700433545732 1.91301309730605 -0.0887084535828367 0.929313614037869 NA NA
"BARHL1" 0.0267002607326102 0 8.1030458415403 0 1 NA NA
"BARHL2" 0.969923770200226 -0.458341212171539 1.33061588717905 -0.344457943564193 0.730501919142633 NA NA
"BARX1" 0.150060291155692 0.286051679765379 8.10304584146299 0.0353017476837738 0.9718391297508 NA NA
"BARX1-DT" 0 NA NA NA NA NA NA
"BARX2" 0.342834239336584 -0.377507151905848 3.01143416475104 -0.125357929562129 0.900240192664828 NA NA
"BASP1-AS1" 2.21968459641735 -1.0641134027089 0.955050899693384 -1.11419548743479 0.265195330919139 NA NA
"BASP1P1" 0 NA NA NA NA NA NA
"BATF" 0.0646480346207376 0 8.10304584152104 0 1 NA NA
"BATF2" 0.385479471828258 0.011943324296792 2.75293928050914 0.00433839001875231 0.996538476443884 NA NA
"BATF3" 7.69151616545729 -0.150161138015971 0.479336104241604 -0.313268991605698 0.754076306427575 NA NA
"BAZ1A-AS1" 7.40810931916939 -0.264210958181146 0.49715743148944 -0.531443244023514 0.59511166151457 NA NA
"BAZ2B-AS1" 3.23518758102354 -0.149410987744733 0.758165153519379 -0.19706918347694 0.843773398534362 NA NA
"BBIP1P1" 0 NA NA NA NA NA NA
"BBOF1" 9.27633101518228 0.282964581554567 0.365292110665664 0.7746254936602 0.438560988519894 NA NA
"BBOX1" 0.0827919242868585 0.606613691569867 8.10304584150904 0.0748624287008719 0.940324170190943 NA NA
"BBOX1-AS1" 4.74727018770342 -1.20521922878423 0.792706353653862 -1.52038547846747 0.128414121994429 NA NA
"BBS7-DT" 0.0517121617597032 1.46231860603513 8.09535272866062 0.180636799290779 0.856652669342585 NA NA
"BCAM" 1.69367511667663 -0.922092940553673 1.27908198187667 -0.720902142019682 0.470969724873478 NA NA
"BCAN" 0.649337619650834 -0.85427122569554 1.74494008921166 -0.489570519341719 0.624437841945628 NA NA
"BCAN-AS1" 0.392455652158744 2.39668706101317 2.33065466194766 1.02833212493623 0.303793624582643 NA NA
"BCAN-AS2" 0 NA NA NA NA NA NA
"BCAP31P1" 0 NA NA NA NA NA NA
"BCAP31P2" 0 NA NA NA NA NA NA
"BCAR1P1" 0 NA NA NA NA NA NA
"BCAR1P2" 0 NA NA NA NA NA NA
"BCAR3-AS1" 0.228200680307651 1.48816726099366 8.08310543165983 0.184108357063464 0.853928450558335 NA NA
"BCAR4" 0.0837052758413263 2.32807424472928 8.07680803383119 0.288241869186158 0.773161601159093 NA NA
"BCAS1" 0.590030940429573 -1.63745176017365 1.84773618926004 -0.88619347810111 0.375513277475506 NA NA
"BCAS2P1" 0.0267342542242078 0 8.1030458415403 0 1 NA NA
"BCAS2P2" 0.0112725434963834 0 8.1030458415347 0 1 NA NA
"BCAS2P3" 0 NA NA NA NA NA NA
"BCAS3" 7.91929301278333 0.0242439514911323 0.430967165250435 0.0562547531365739 0.955138863485699 NA NA
"BCAS3-AS1" 0 NA NA NA NA NA NA
"BCDIN3D-AS1" 0.752138532193238 -0.017202423777254 1.58843645816229 -0.0108297840236908 0.99135925143491 NA NA
"BCHE" 9.90742146870361 -0.127422064347082 0.434474386855322 -0.293278656238747 0.769309166591301 NA NA
"BCL10-AS1" 8.6248193309101 -0.911845799283691 0.481358735100534 -1.89431651031169 0.0581830108309413 NA NA
"BCL11B" 1.12979478283781 -2.05584613612531 1.36992395187172 -1.50070092089156 0.133432934787943 NA NA
"BCL2A1" 0.0300447292789595 0 8.10304584153211 0 1 NA NA
"BCL2L1-AS1" 0.00880495685168251 0 8.1030458415403 0 1 NA NA
"BCL2L10" 0.670216510084915 1.00151755128531 1.55922620621138 0.642317033471882 0.520667356779453 NA NA
"BCL2L12P1" 0.0120561868881342 0 8.1030458415403 0 1 NA NA
"BCL2L14" 0.486060956668579 0.300387328950608 2.38206695278131 0.126103646499052 0.899649881027627 NA NA
"BCL2L15" 1.31530829188754 -0.54219462733163 1.00164059837366 -0.541306560668546 0.58829629920101 NA NA
"BCL2L2-PABPN1" 9.50101159692987 3.94601841642974 4.71985725868118 0.836046134482535 0.403128949671631 NA NA
"BCL3" 6.84182388615482 0.163085969058804 0.472355194638217 0.345261301050607 0.729897937171995 NA NA
"BCL6B" 0.428632981627733 1.17062373570014 2.39141380459378 0.489511155890891 0.624479858439921 NA NA
"BCL9P1" 0.012284013421823 0 8.1030458415403 0 1 NA NA
"BCLAF1P1" 0.0437296053848993 0 8.10304584153934 0 1 NA NA
"BCLAF1P2" 0.0407193353852546 0 8.10304584151008 0 1 NA NA
"BCO1" 0.237385795443067 -0.365595420757979 6.25834450660755 -0.0584172731897363 0.95341625625165 NA NA
"BCO2" 1.17891115198244 -0.934857683269266 1.45795812999891 -0.641210240564291 0.521386097135464 NA NA
"BCORP1" 5.90869771859846 -0.228677092850086 0.515014967689639 -0.444020285227695 0.657027917953204 NA NA
"BCRP1" 0.0112230312477958 0 8.1030458415403 0 1 NA NA
"BCRP2" 0 NA NA NA NA NA NA
"BCRP3" 0.0110535018371743 0 8.10304584153701 0 1 NA NA
"BCRP4" 0 NA NA NA NA NA NA
"BCRP5" 0 NA NA NA NA NA NA
"BCRP6" 0 NA NA NA NA NA NA
"BCRP7" 0.0126043354413591 0.606705958048735 8.1030458415403 0.0748738153421834 0.940315110392408 NA NA
"BCRP8" 0 NA NA NA NA NA NA
"BCRP9" 0.0139298105332532 0.60670389903011 8.1030458415403 0.0748735612379039 0.940315312570782 NA NA
"BDH2P1" 0.0117105097379052 0.60670389903011 8.1030458415403 0.074873561237904 0.940315312570782 NA NA
"BDKRB1" 0 NA NA NA NA NA NA
"BDKRB2" 0.219111351135182 1.02955525250006 5.77987891550322 0.178127477677519 0.858622863038357 NA NA
"BDNF-AS" 4.48036928241516 0.839405285235205 0.519054884415142 1.61718020663851 0.10583938758492 NA NA
"BDP1P" 0 NA NA NA NA NA NA
"BEAN1" 0.627239409781022 -1.18421002551543 1.78559669168647 -0.663201287854629 0.507201646794097 NA NA
"BEAN1-AS1" 0 NA NA NA NA NA NA
"BECN1P2" 0 NA NA NA NA NA NA
"BECN2" 0 NA NA NA NA NA NA
"BEGAIN" 3.836162597439 0.117803203004738 0.763034889941174 0.154387701739065 0.877304049992139 NA NA
"BEND2" 0.20155140230306 -0.524361493088397 8.1007224417301 -0.064730213491478 0.948388806373351 NA NA
"BEND3P1" 0 NA NA NA NA NA NA
"BEND3P2" 0 NA NA NA NA NA NA
"BEND3P3" 0 NA NA NA NA NA NA
"BEND4" 0.555518854317343 -0.795217549830546 1.84960891179731 -0.42993821275321 0.667240587511937 NA NA
"BEND7-DT" 0.034151707607193 0.606688770445562 8.10304584153815 0.0748716942134932 0.940316798071102 NA NA
"BEND7P1" 0.226744116926035 -1.17860191489557 8.09317065646582 -0.145629193418028 0.884214120650588 NA NA
"BEST1" 0.66167734939421 2.41436182355754 1.5451779433425 1.56251377646178 0.118167003003483 NA NA
"BEST2" 0.274345250739935 0.286015926408162 6.64134729148096 0.0430659494008154 0.965648962545617 NA NA
"BEST3" 5.24540729616223 -0.285180807019232 0.589790764192412 -0.483528777209192 0.62872033191614 NA NA
"BEST4" 1.03389647174021 0.68561417107385 1.33772621179755 0.512522043021468 0.608285697135533 NA NA
"BET1-AS1" 0.0405234708188677 0 8.10304584152824 0 1 NA NA
"BET1P1" 0 NA NA NA NA NA NA
"BETALINC1" 0 NA NA NA NA NA NA
"BEX5" 8.93001150676013 -0.555185197626649 0.491567181229371 -1.12941876273793 0.258721221500722 NA NA
"BFSP1" 1.12773307322566 -0.547416503291869 1.39521628430268 -0.392352432702191 0.694797827257103 NA NA
"BFSP2" 0.166499476071598 2.75344493991938 8.06533914469358 0.34139233211674 0.732808246843547 NA NA
"BFSP2-AS1" 0 NA NA NA NA NA NA
"BGLAP" 0.444742352770949 1.5666070330147 8.0753720678221 0.193998124155438 0.846177350709156 NA NA
"BGLT3" 0.0290920153937998 0.60668948630544 8.1030458415403 0.0748717825580159 0.940316727779667 NA NA
"BGN" 3.8308006508666 -0.30859723958941 0.754832481764832 -0.408828775979402 0.68266532065468 NA NA
"BHLHA15" 0.683236406169097 1.28465597045052 1.62862368073278 0.788798533171582 0.430229766969566 NA NA
"BHLHA9" 0.0426332830718757 0.606662713017899 8.10304584153384 0.0748684784563754 0.940319356692783 NA NA
"BHLHE22" 0.487912826724358 1.63511830265652 1.97057376343943 0.829767620473435 0.406670181145998 NA NA
"BHLHE22-AS1" 0 NA NA NA NA NA NA
"BHLHE23" 0 NA NA NA NA NA NA
"BHLHE40-AS1" 0.637181473919205 -1.15771960221658 1.83877534053421 -0.629614492154455 0.528946839514833 NA NA
"BHMT" 0.345847046516072 -0.936895990292288 3.24166551788996 -0.289016860352121 0.772568475192015 NA NA
"BHMT2" 0.44107753698808 -0.291808449726823 2.21845799526817 -0.131536612525111 0.895350825562513 NA NA
"BICD1-AS1" 0 NA NA NA NA NA NA
"BICD1P1" 0 NA NA NA NA NA NA
"BICDL1" 2.63366271663099 0.100857597126128 0.737109158348236 0.136828576858462 0.891166295010758 NA NA
"BICDL2" 0.166945342093024 1.21397058914754 8.09876355787134 0.149895793410052 0.880846830593676 NA NA
"BICDL3P" 0.185167307018148 0.606555196301338 6.95625179362575 0.0871956930680896 0.93051596275291 NA NA
"BICRA-AS1" 0 NA NA NA NA NA NA
"BICRA-AS2" 4.56993470159161 -1.33013888981459 0.792730048431709 -1.67792162344049 0.0933624006128685 NA NA
"BICRAL" 5.44558876420337 -0.16577454540602 0.575382939077571 -0.288111680321601 0.773261251943714 NA NA
"BIK" 1.68394838461108 -0.962365081654453 0.972202756654731 -0.989881045972211 0.322232264878402 NA NA
"BIN2" 0.124566222837215 -0.0503202378973088 8.10273680499882 -0.00621027673838113 0.995044947922845 NA NA
"BIN2P1" 0 NA NA NA NA NA NA
"BIN2P2" 0 NA NA NA NA NA NA
"BIRC3" 8.28375105621018 -0.635157985151752 0.535512848987369 -1.18607422091329 0.235592989997623 NA NA
"BIRC6-AS1" 0 NA NA NA NA NA NA
"BIRC6-AS2" 0 NA NA NA NA NA NA
"BIRC7" 0.201391269033111 0.913027034740814 8.0947422602553 0.112792601096606 0.910194984378973 NA NA
"BIRC8" 0.032467201587794 0 8.10304584153916 0 1 NA NA
"BISPR" 0.535905895679603 -0.214654161020469 1.7719620566687 -0.121139253638433 0.903580738195072 NA NA
"BLACAT1" 4.34466221850594 0.775797997554121 0.522281266406374 1.48540268903785 0.137437183775216 NA NA
"BLACE" 0 NA NA NA NA NA NA
"BLID" 0.0365418788322781 2.03434422937697 8.08844790891782 0.251512311420591 0.801418044919721 NA NA
"BLK" 0 NA NA NA NA NA NA
"BLNK" 0.611851777142697 0.617521612670102 1.90081293046194 0.324872375799775 0.745277664753193 NA NA
"BLOC1S2P1" 0 NA NA NA NA NA NA
"BLOC1S6P1" 0.211091682969619 -0.400021362316936 5.85088456720806 -0.0683693820518868 0.945491594364603 NA NA
"BLTP3B-DT" 0 NA NA NA NA NA NA
"BLVRBP1" 0.0146684600048482 2.02997749392749 8.08971930084428 0.250932995130701 0.801865913938629 NA NA
"BLZF2P" 0.227178299012119 -0.0344737015018162 5.097359395003 -0.00676305098981468 0.994603907166524 NA NA
"BMAL2-AS1" 0 NA NA NA NA NA NA
"BMF-AS1" 0 NA NA NA NA NA NA
"BMI1P1" 0 NA NA NA NA NA NA
"BMP10" 0.0324278833315816 0.606687427286818 8.1030458415403 0.0748715284537369 0.94031692995807 NA NA
"BMP15" 0 NA NA NA NA NA NA
"BMP2K-DT" 2.92022239745873 0.530863520353326 0.73873243537174 0.718614067739138 0.472378743166365 NA NA
"BMP2KL" 0.00992447624296523 0 8.1030458415403 0 1 NA NA
"BMP3" 0.195186060896014 -0.0500657318019136 8.10274298766481 -0.00617886213077855 0.995070012672329 NA NA
"BMP5" 7.06745796687865 -1.25431216072344 0.604431361654637 -2.07519371147411 0.0379685852226912 NA NA
"BMP6" 5.18779182115457 -0.309788820281332 0.633151726126801 -0.489280542874632 0.624643094201917 NA NA
"BMP6P1" 0 NA NA NA NA NA NA
"BMP7-AS1" 0 NA NA NA NA NA NA
"BMP8A" 0.739255944862504 0.89963904876906 1.42510128882474 0.631280776899009 0.527856953723729 NA NA
"BMP8B" 5.34397737292787 0.692303407711369 0.516476815452933 1.34043462745611 0.180104084292239 NA NA
"BMP8B-AS1" 0 NA NA NA NA NA NA
"BMPER" 0.21455452784371 -0.0869615334518561 8.10210528297813 -0.0107332021017494 0.991436308180559 NA NA
"BMPR1AP1" 0 NA NA NA NA NA NA
"BMPR1AP2" 0 NA NA NA NA NA NA
"BMPR1B-DT" 0.0210695803091294 0 8.10304584153768 0 1 NA NA
"BMS1P1" 9.46839178336798 0.0984462215006 0.393560212330836 0.250142718740694 0.802476981030087 NA NA
"BMS1P10" 0 NA NA NA NA NA NA
"BMS1P11" 0.777292986840809 -1.61627618278098 1.83234803626688 -0.882079250661291 0.377733952049822 NA NA
"BMS1P12" 0.377567384839209 -0.179227939239661 3.95805835872322 -0.0452817828834327 0.963882707695891 NA NA
"BMS1P13" 0.189401662028789 0.907972340138454 8.08451881150064 0.112310004009987 0.910577609937217 NA NA
"BMS1P14" 0.123147141184379 -0.346303244853522 8.10145074290421 -0.0427458310669651 0.96590414502792 NA NA
"BMS1P15" 0 NA NA NA NA NA NA
"BMS1P16" 0 NA NA NA NA NA NA
"BMS1P17" 0 NA NA NA NA NA NA
"BMS1P19" 0 NA NA NA NA NA NA
"BMS1P2" 0 NA NA NA NA NA NA
"BMS1P20" 6.77265236601382 0.209719112856849 0.598338137061593 0.350502667081808 0.725961488907121 NA NA
"BMS1P21" 0 NA NA NA NA NA NA
"BMS1P22" 0 NA NA NA NA NA NA
"BMS1P23" 0 NA NA NA NA NA NA
"BMS1P3" 0 NA NA NA NA NA NA
"BMS1P4" 0.580900919993046 0.63930387409291 1.63537494029042 0.390921897078464 0.695854967815742 NA NA
"BMS1P4-AGAP5" 3.80780877021637 -0.918846768717809 1.01763126901941 -0.902927019531554 0.36656462936916 NA NA
"BMS1P7" 0 NA NA NA NA NA NA
"BMS1P8" 0.0250663538377481 0.606687427286818 8.1030458415403 0.0748715284537368 0.94031692995807 NA NA
"BMS1P9" 0.055654593437111 0 8.10304584150284 0 1 NA NA
"BMX" 0 NA NA NA NA NA NA
"BNAT1" 1.47591481805779 -0.264948287853062 1.16910941783545 -0.226624030061789 0.820716105111326 NA NA
"BNC1" 1.46112559031386 0.855883006115694 0.86698565703169 0.987193962407626 0.323547561056337 NA NA
"BNC2-AS1" 0.533933996004007 -0.958828749987882 2.74496616769402 -0.34930439626998 0.726860798329676 NA NA
"BNIP3P1" 0 NA NA NA NA NA NA
"BNIP3P10" 0.0238542867762184 0.60668948630544 8.1030458415403 0.0748717825580159 0.940316727779667 NA NA
"BNIP3P11" 0 NA NA NA NA NA NA
"BNIP3P13" 0 NA NA NA NA NA NA
"BNIP3P15" 0 NA NA NA NA NA NA
"BNIP3P16" 0.0846447343566221 0 8.10304584153935 0 1 NA NA
"BNIP3P17" 0 NA NA NA NA NA NA
"BNIP3P18" 0.0452740005047053 0.286203837971794 8.1030458415403 0.0353205255861406 0.97182415649023 NA NA
"BNIP3P19" 0 NA NA NA NA NA NA
"BNIP3P2" 0 NA NA NA NA NA NA
"BNIP3P20" 0 NA NA NA NA NA NA
"BNIP3P22" 0 NA NA NA NA NA NA
"BNIP3P23" 0.0232052107724055 0.606690277040272 8.10304584153767 0.0748718801429294 0.940316650136103 NA NA
"BNIP3P24" 0 NA NA NA NA NA NA
"BNIP3P25" 0 NA NA NA NA NA NA
"BNIP3P26" 0 NA NA NA NA NA NA
"BNIP3P27" 0 NA NA NA NA NA NA
"BNIP3P28" 0 NA NA NA NA NA NA
"BNIP3P29" 0 NA NA NA NA NA NA
"BNIP3P3" 0 NA NA NA NA NA NA
"BNIP3P30" 0 NA NA NA NA NA NA
"BNIP3P31" 0.0130470327679838 0 8.1030458415403 0 1 NA NA
"BNIP3P32" 0.013355844099843 0 8.1030458415403 0 1 NA NA
"BNIP3P33" 0 NA NA NA NA NA NA
"BNIP3P34" 0.0139298105332532 0.60670389903011 8.1030458415403 0.0748735612379039 0.940315312570782 NA NA
"BNIP3P35" 0.0139298105332532 0.60670389903011 8.1030458415403 0.0748735612379039 0.940315312570782 NA NA
"BNIP3P36" 0 NA NA NA NA NA NA
"BNIP3P37" 0.0189821985047217 0 8.1030458415403 0 1 NA NA
"BNIP3P38" 0 NA NA NA NA NA NA
"BNIP3P39" 0 NA NA NA NA NA NA
"BNIP3P4" 0.00936076753541151 0 8.1030458415391 0 1 NA NA
"BNIP3P40" 0 NA NA NA NA NA NA
"BNIP3P41" 0 NA NA NA NA NA NA
"BNIP3P42" 0 NA NA NA NA NA NA
"BNIP3P43" 0 NA NA NA NA NA NA
"BNIP3P44" 0 NA NA NA NA NA NA
"BNIP3P45" 0 NA NA NA NA NA NA
"BNIP3P46" 0 NA NA NA NA NA NA
"BNIP3P47" 0 NA NA NA NA NA NA
"BNIP3P5" 0.0481683672469392 0.606656894953729 8.10304584152268 0.0748677604469443 0.940319927978083 NA NA
"BNIP3P6" 0 NA NA NA NA NA NA
"BNIP3P7" 0 NA NA NA NA NA NA
"BNIP3P8" 0 NA NA NA NA NA NA
"BNIP3P9" 0.0136681528792657 0 8.1030458415403 0 1 NA NA
"BNIP5" 0.0602376049456443 0 8.10304584150476 0 1 NA NA
"BNIPL" 0.822479728076337 -0.127626926513804 1.6619103089925 -0.0767953155012167 0.938786377423334 NA NA
"BOD1L2" 0 NA NA NA NA NA NA
"BOD1P1" 0 NA NA NA NA NA NA
"BOD1P2" 0.0368911217931833 0 8.10304584154009 0 1 NA NA
"BOK-AS1" 0.321918722875741 2.07089126840749 3.80939220263005 0.543627738560949 0.586697667696153 NA NA
"BOLA2" 9.93429815509212 -2.06588206244466 0.79879890873297 -2.58623545908631 0.0097030621360161 NA NA
"BOLA2P1" 0.0389203300126671 0.606673014562148 8.1030458415403 0.0748697497738488 0.940318345167171 NA NA
"BOLA2P2" 0 NA NA NA NA NA NA
"BOLA2P3" 0.222286257698288 1.90856224950511 8.0741135411014 0.236380407556761 0.813137497969694 NA NA
"BOLA3P1" 0.159919226650666 0 8.10304584144154 0 1 NA NA
"BOLA3P2" 0 NA NA NA NA NA NA
"BOLA3P3" 0.010399839673666 0 8.1030458415403 0 1 NA NA
"BOLA3P4" 0.162690383690456 0.60651361648996 8.10304584150731 0.0748500783968338 0.940333996737927 NA NA
"BOLL" 0.013068165174519 0 8.1030458415403 0 1 NA NA
"BORCS6" 8.93638368497255 0.285167306617099 0.459048040375494 0.621214516859361 0.534458489167688 NA NA
"BORCS8-MEF2B" 1.27261506302574 1.04826150186245 1.11958761145534 0.936292516223743 0.349122600279577 NA NA
"BORCS8P1" 0.0233375152589974 0 8.10304584153627 0 1 NA NA
"BPESC1" 0 NA NA NA NA NA NA
"BPI" 0.0127985154158495 0 8.1030458415403 0 1 NA NA
"BPIFA1" 0 NA NA NA NA NA NA
"BPIFA2" 0 NA NA NA NA NA NA
"BPIFA3" 0.301128659598586 -1.05012934109629 7.13748581362281 -0.147128746524719 0.883030400334438 NA NA
"BPIFA4P" 0.0117105097379052 0.60670389903011 8.1030458415403 0.074873561237904 0.940315312570782 NA NA
"BPIFB1" 0.0452367618390132 0 8.10304584153634 0 1 NA NA
"BPIFB2" 0 NA NA NA NA NA NA
"BPIFB3" 0 NA NA NA NA NA NA
"BPIFB4" 0 NA NA NA NA NA NA
"BPIFB5P" 0 NA NA NA NA NA NA
"BPIFB6" 0 NA NA NA NA NA NA
"BPIFB9P" 0 NA NA NA NA NA NA
"BPIFC" 0.0868180262970325 0 8.10304584153457 0 1 NA NA
"BPNT2P1" 0 NA NA NA NA NA NA
"BPTFP1" 0 NA NA NA NA NA NA
"BPY2" 0 NA NA NA NA NA NA
"BPY2DP" 0 NA NA NA NA NA NA
"BRAFP1" 0.0270025688634566 0 8.10304584153798 0 1 NA NA
"BRCA1P1" 0 NA NA NA NA NA NA
"BRCC3P1" 0.689736605601063 -1.05140602563098 1.69761220071198 -0.61934405583915 0.535689727326788 NA NA
"BRD7P1" 0.264495693236288 0 7.62492707509859 0 1 NA NA
"BRD7P2" 0.0517912777055065 0.286200455417622 8.10304584153816 0.0353201081438401 0.971824489353304 NA NA
"BRD7P3" 0.00881101099143422 0 8.1030458415403 0 1 NA NA
"BRD7P4" 0.0334106285445541 0 8.10304584153916 0 1 NA NA
"BRD7P5" 0 NA NA NA NA NA NA
"BRD7P6" 0 NA NA NA NA NA NA
"BRD7P7" 0 NA NA NA NA NA NA
"BRD9P1" 0.0179404487891272 0 8.1030458415403 0 1 NA NA
"BRD9P2" 0 NA NA NA NA NA NA
"BRDT" 0.0253278815206739 0.60668948630544 8.1030458415403 0.0748717825580159 0.940316727779667 NA NA
"BRDTP1" 0 NA NA NA NA NA NA
"BRI3BPP1" 0 NA NA NA NA NA NA
"BRI3P1" 0.117858464450447 0.60656541085992 8.10304584146911 0.0748564703602796 0.940328910956805 NA NA
"BRI3P2" 0 NA NA NA NA NA NA
"BRI3P3" 0.0184085963354357 0 8.10304584153923 0 1 NA NA
"BRICD5" 7.97776825460152 -0.154523854148391 0.507664091686534 -0.304382083899297 0.760836815633732 NA NA
"BRINP1" 1.9334598111973 0.195350908686957 0.847808825775002 0.230418583468251 0.817766522096702 NA NA
"BRINP2" 0.214009323751807 -0.0893447793752795 6.56284418587748 -0.0136137285671873 0.989138151673235 NA NA
"BRINP3" 0.0112119951205771 0 8.1030458415403 0 1 NA NA
"BRINP3-DT" 0.0839851322682601 0 8.10304584150717 0 1 NA NA
"BRIX1P1" 0 NA NA NA NA NA NA
"BRK1P1" 0 NA NA NA NA NA NA
"BRK1P2" 0 NA NA NA NA NA NA
"BRME1" 3.59682289365374 -0.680818597021302 0.803509259509275 -0.847306473402803 0.396824319392866 NA NA
"BRPF3-AS1" 0.767726400282061 -0.929478886696345 1.42828853178503 -0.650764090036284 0.515198784280786 NA NA
"BRS3" 0 NA NA NA NA NA NA
"BRSK1" 2.69463750108738 0.404512718949657 0.713957481194028 0.566578164113005 0.571000813871457 NA NA
"BRSK2" 6.71150635011269 -0.205471948273373 0.509904200522635 -0.402961866293259 0.686976277907511 NA NA
"BRWD1-AS1" 0.00843519566997121 0.606705958048732 8.1030458415403 0.074873815342183 0.940315110392408 NA NA
"BRWD1-AS2" 0.631078878313804 0.211062079406325 1.80253085358227 0.117092075837076 0.906787089106536 NA NA
"BRWD1-IT1" 0.0164748176442964 0 8.1030458415314 0 1 NA NA
"BRWD1P1" 0 NA NA NA NA NA NA
"BRWD1P2" 0 NA NA NA NA NA NA
"BRWD1P3" 0 NA NA NA NA NA NA
"BSN" 2.22791294030708 -0.368349349941554 0.948830879235645 -0.38821391462121 0.697857736746506 NA NA
"BSN-AS1" 0.126080707055485 1.68984792248375 8.08987299690099 0.2088843574097 0.834538515781436 NA NA
"BSN-DT" 0.106065758938358 0.286110849826974 8.10304584151844 0.0353090498835632 0.971833307068362 NA NA
"BSND" 0.0942597486302745 -0.0358875042835282 8.1030141352521 -0.00442890801922705 0.996466254222784 NA NA
"BSNDP1" 0 NA NA NA NA NA NA
"BSNDP2" 0 NA NA NA NA NA NA
"BSNDP3" 0 NA NA NA NA NA NA
"BSNDP4" 0 NA NA NA NA NA NA
"BSPH1" 0 NA NA NA NA NA NA
"BSPRY" 0.391268465084568 1.97137202231055 2.73327120333467 0.721250061064346 0.470755676272789 NA NA
"BST2" 0.103090515819665 0.606585114872391 8.10304584151266 0.0748589020396254 0.940326976185911 NA NA
"BSX" 0 NA NA NA NA NA NA
"BTBD10P1" 0 NA NA NA NA NA NA
"BTBD10P2" 0.0837624685533875 0.606627341853733 8.10304584151404 0.0748641132876013 0.940322829846454 NA NA
"BTBD16" 0.0310600106307018 0 8.10304584153156 0 1 NA NA
"BTBD17" 3.75088005894069 -0.673405683810159 0.83440316878976 -0.807050726793001 0.419637258344077 NA NA
"BTBD18" 0 NA NA NA NA NA NA
"BTBD19" 2.43345204928133 -0.221096243969323 0.790700681970909 -0.279620656729695 0.779768557269129 NA NA
"BTBD3-AS1" 0.0153891473570691 0 8.1030458415403 0 1 NA NA
"BTBD6P1" 0 NA NA NA NA NA NA
"BTBD7P1" 0.529566392408875 0.616453811320086 1.73523907397908 0.355255837978852 0.722397936578784 NA NA
"BTBD7P2" 0 NA NA NA NA NA NA
"BTBD8" 9.81821049445792 -0.741885304823261 0.429830069452172 -1.7259967544123 0.0843479966374062 NA NA
"BTBD9-AS1" 0 NA NA NA NA NA NA
"BTC" 0.234102943235547 1.56353500831803 5.60143817211847 0.279130994625743 0.780144297782683 NA NA
"BTF3-DT" 2.60377891033841 0.121465876154125 0.770838327840455 0.15757633185472 0.874790654981793 NA NA
"BTF3L4P1" 0 NA NA NA NA NA NA
"BTF3L4P2" 0 NA NA NA NA NA NA
"BTF3L4P3" 0.0351037491704109 0.606672712999138 8.10304584153949 0.0748697125578494 0.940318374778134 NA NA
"BTF3L4P4" 0 NA NA NA NA NA NA
"BTF3P1" 0 NA NA NA NA NA NA
"BTF3P10" 0 NA NA NA NA NA NA
"BTF3P11" 0 NA NA NA NA NA NA
"BTF3P12" 0.0421880795755105 0 8.10304584153429 0 1 NA NA
"BTF3P13" 0 NA NA NA NA NA NA
"BTF3P14" 0 NA NA NA NA NA NA
"BTF3P15" 0 NA NA NA NA NA NA
"BTF3P16" 0.166257590937786 0.606506713258102 8.10304584148581 0.0748492264665371 0.940334674578505 NA NA
"BTF3P2" 0 NA NA NA NA NA NA
"BTF3P3" 0.123520704867633 0.904978336658663 8.09655760667456 0.111773222722781 0.911003219624435 NA NA
"BTF3P4" 0.0945669820029042 0.606606100836614 8.10304584151132 0.0748614919255442 0.940324915538006 NA NA
"BTF3P5" 0 NA NA NA NA NA NA
"BTF3P6" 0.010399839673666 0 8.1030458415403 0 1 NA NA
"BTF3P7" 0.0130470327679838 0 8.1030458415403 0 1 NA NA
"BTF3P8" 0 NA NA NA NA NA NA
"BTF3P9" 0.0219651029767706 0.606692232917318 8.1030458415383 0.0748721215184613 0.940316458085348 NA NA
"BTG1-DT" 3.00555878320412 0.868756956450018 0.654113630143041 1.32814379094965 0.184130609196442 NA NA
"BTG1P1" 0 NA NA NA NA NA NA
"BTG2-DT" 0.0591158897524629 2.69201095623948 8.07564518946556 0.333349335326313 0.738870602628219 NA NA
"BTG3-AS1" 8.08308971885882 -0.0592484555694374 0.424066887635727 -0.13971488295104 0.888885266854283 NA NA
"BTG3P1" 0 NA NA NA NA NA NA
"BTG4" 0.563545550023917 1.20672678938473 1.6255506263706 0.742349558241079 0.457875572717512 NA NA
"BTG4P1" 0 NA NA NA NA NA NA
"BTK" 0.561485493973227 -0.04946979888946 2.19928526460979 -0.0224935799304949 0.982054233179133 NA NA
"BTLA" 0.177411988669035 0.28603531457771 8.10304584148708 0.0352997280495721 0.971840740182022 NA NA
"BTN1A1" 0.0324407404061882 0.286216191677842 8.1030458415403 0.0353220501617496 0.971822940813462 NA NA
"BTN1A1P1" 0.0997180137756517 0 8.10304584153714 0 1 NA NA
"BTN2A3P" 7.25427909507729 -0.876626096671029 0.521544629598909 -1.68082661946916 0.0927965965329492 NA NA
"BTN3A1" 2.54502595695748 -0.574607321599985 0.938262742444917 -0.612416219472466 0.54026241336134 NA NA
"BTN3A3" 2.33499925378391 0.0275142866310565 0.868114851717803 0.0316942931878333 0.974715845978429 NA NA
"BTNL10P" 0 NA NA NA NA NA NA
"BTNL12P" 0 NA NA NA NA NA NA
"BTNL2" 0 NA NA NA NA NA NA
"BTNL3" 0 NA NA NA NA NA NA
"BTNL8" 0.360429145620217 0.951060393734943 2.73464223995477 0.347782382587155 0.728003621384135 NA NA
"BTNL9" 0.299256516254522 0.247122899834388 3.5945419720494 0.068749482341833 0.945189030135573 NA NA
"BUB1B-PAK6" 0 NA NA NA NA NA NA
"BUB1P1" 0 NA NA NA NA NA NA
"BUB3P1" 0 NA NA NA NA NA NA
"BUD13-DT" 0.139255579362144 0 8.10304584149165 0 1 NA NA
"BUD13P1" 0.141111341027114 0.286083129709203 8.103045841513 0.0353056289332044 0.971836034891043 NA NA
"BUD31P1" 0 NA NA NA NA NA NA
"BUD31P2" 0 NA NA NA NA NA NA
"BVES-AS1" 1.04475710950562 -0.682047842223184 1.4008431423518 -0.486883807046471 0.626340674868754 NA NA
"BZW1-AS1" 0 NA NA NA NA NA NA
"BZW1P1" 0 NA NA NA NA NA NA
"BZW1P2" 0 NA NA NA NA NA NA
"C10orf105" 0.0842910950728679 0.286165322282035 8.10304584151175 0.0353157723501964 0.971827946659192 NA NA
"C10orf120" 0 NA NA NA NA NA NA
"C10orf143" 2.48129422426177 -1.54705873358562 1.04550334624917 -1.47972623821418 0.138946320442511 NA NA
"C10orf53" 0.0764491089186866 0.60663284059342 8.10304584152903 0.0748647918890398 0.940322289916036 NA NA
"C10orf55" 0.399255362139186 -1.3759625882635 2.44712403949476 -0.562277418739911 0.573927021051258 NA NA
"C10orf62" 0 NA NA NA NA NA NA
"C10orf67" 6.00383288404697 0.169293557865378 0.571330548226395 0.296314556242307 0.766989870572957 NA NA
"C10orf67-AS1" 0.355882640276284 -0.914943891747655 2.64842299503294 -0.345467432303531 0.72974299011529 NA NA
"C10orf71" 0 NA NA NA NA NA NA
"C10orf71-AS1" 0 NA NA NA NA NA NA
"C10orf88B" 0.0260833312351624 0 8.10304584152239 0 1 NA NA
"C10orf90" 0.148202328178115 -0.0343669709382112 8.10304584150081 -0.0042412410851974 0.996615989364816 NA NA
"C10orf95" 0.201385653090499 1.84428665572135 5.92888074668037 0.311068266426843 0.755748724909455 NA NA
"C11orf16" 0.218175523378529 0.606576704126649 5.7870113506565 0.104816919714152 0.916521084015884 NA NA
"C11orf21" 0 NA NA NA NA NA NA
"C11orf40" 0 NA NA NA NA NA NA
"C11orf42" 0 NA NA NA NA NA NA
"C11orf52" 0.351026550205551 0.25760543628332 3.47724670436759 0.0740831635442362 0.940944211989167 NA NA
"C11orf65" 1.24306457844588 0.341447911192421 1.05392430131013 0.323977643145687 0.745954960337915 NA NA
"C11orf80" 9.86618684177635 -0.283861563281589 0.450142810694438 -0.630603347510258 0.528299909535331 NA NA
"C11orf86" 0 NA NA NA NA NA NA
"C11orf87" 0.159238884570658 0.286046288936618 8.10304584149396 0.0353010823993906 0.971839660240289 NA NA
"C11orf91" 0.181785357654155 -0.00765430769462457 8.10243821764828 -0.000944691892614792 0.999246245036281 NA NA
"C11orf96" 1.26854442950755 -0.470339280160729 1.10423334423816 -0.425941928501743 0.670150161701952 NA NA
"C11orf97" 0 NA NA NA NA NA NA
"C11orf98P1" 0 NA NA NA NA NA NA
"C11orf98P2" 0 NA NA NA NA NA NA
"C11orf98P3" 0 NA NA NA NA NA NA
"C12orf40" 0 NA NA NA NA NA NA
"C12orf42" 0.367608901185482 1.29580768452241 2.94351686720213 0.440224310912169 0.659774653727902 NA NA
"C12orf42-AS1" 0 NA NA NA NA NA NA
"C12orf50" 3.61441980659054 -1.22805350698341 0.974283802013377 -1.26046795035041 0.207500602507419 NA NA
"C12orf54" 1.09511351747062 -0.987799066615608 1.34803597890506 -0.732769067052606 0.463699290758993 NA NA
"C12orf56" 1.31923185111523 0.226827786768479 1.02948655615358 0.220330984812434 0.825613390632993 NA NA
"C12orf60" 5.54871225835672 0.575597665086252 0.486036549208781 1.18426827369931 0.236306883478693 NA NA
"C12orf71" 0.0328670227876207 1.46807376002725 8.09587968155234 0.181335916265217 0.856103916211379 NA NA
"C12orf71BP" 0 NA NA NA NA NA NA
"C12orf75-AS1" 0.0101711875132875 0 8.10304584154004 0 1 NA NA
"C13orf42" 0.154019919531 -0.0178894179400883 8.10268940214791 -0.00220783705905672 0.998238402328975 NA NA
"C13orf46" 0.0415006814571277 0.606659071613817 8.10304584153878 0.0748680290692532 0.940319714248329 NA NA
"C14orf178" 0.145603423560001 0 8.10304584147807 0 1 NA NA
"C14orf180" 0.025637348736942 0 8.1030458415403 0 1 NA NA
"C14orf39" 2.99883901564252 0.507920802061969 0.626418367074486 0.810833188742649 0.417461472291225 NA NA
"C14orf93" 8.89929409710272 -0.105990561743119 0.453645796396986 -0.233641670627025 0.815263174454296 NA NA
"C15orf32" 0.258523117430622 -0.907143471183938 5.39625809749598 -0.168106019911256 0.866499873545143 NA NA
"C15orf48" 1.49384031927641 -1.94192818861545 1.28827511585666 -1.50738624437694 0.131711682590624 NA NA
"C15orf62" 0.270074322098514 -0.0344918687902415 3.70310139272335 -0.00931431930489901 0.992568355889682 NA NA
"C16orf46" 7.5538849437587 0.268332627253565 0.440806812731542 0.608730671812423 0.542702973210717 NA NA
"C16orf46-DT" 0.0872499905803781 0.606622791661682 8.10304584151262 0.0748635517466654 0.9403232766375 NA NA
"C16orf54" 0 NA NA NA NA NA NA
"C16orf74" 1.43253345474205 0.953780860866582 0.871881752453028 1.09393373376967 0.273984042414932 NA NA
"C16orf78" 0.159457556959999 -0.809763687034365 8.09710006159394 -0.10000662964204 0.920339062141094 NA NA
"C16orf82" 1.54607795841709 -0.644549539400771 1.07032725447603 -0.602198567499159 0.547041969115377 NA NA
"C16orf86" 0.90769312018088 0.629947888847906 1.49848620754873 0.420389514214077 0.674200926972325 NA NA
"C16orf89" 0.0246362426756169 0 8.10304584152081 0 1 NA NA
"C16orf90" 0.0136681528792657 0 8.1030458415403 0 1 NA NA
"C16orf92" 0 NA NA NA NA NA NA
"C16orf95" 9.47383882602384 0.0111212111366488 0.387416254734336 0.0287061035791463 0.977098988422969 NA NA
"C16orf95-DT" 9.92229305404385 0.0393708399096796 0.411912760936367 0.0955805297708698 0.923853729383181 NA NA
"C16orf96" 0.0487068206060037 0.606658697033001 8.10304584154004 0.0748679828420791 0.940319751029051 NA NA
"C17orf107" 0.684146267827631 1.21316906924209 1.76522014616413 0.687262193261468 0.491917518664169 NA NA
"C17orf113" 2.02928132610677 0.335683995659909 0.853306840795746 0.393391895636122 0.694030054508071 NA NA
"C17orf114" 1.4072619877483 -0.517323577703969 1.13332877888507 -0.456463814686586 0.648056485856394 NA NA
"C17orf50" 0.0759273657089556 0 8.10304584150843 0 1 NA NA
"C17orf67" 8.74299947225372 0.0956734955304947 0.458539909675062 0.208648131845912 0.83472293363017 NA NA
"C17orf78" 0.0370288850929633 0 8.10304584153618 0 1 NA NA
"C17orf99" 0.321821880894782 -0.00669774060057196 3.29140569059042 -0.00203491797432316 0.998376371486332 NA NA
"C18orf15" 0.0898165935871554 0 8.10304584149894 0 1 NA NA
"C18orf63" 0.0209042348075232 0 8.1030458415403 0 1 NA NA
"C19orf18" 2.17244615996517 0.736598149106776 0.769808721409293 0.956858669720294 0.338638594589216 NA NA
"C19orf33" 5.68127658537315 0.24779725042551 0.513739755253497 0.482340032850365 0.629564413075886 NA NA
"C19orf38" 0.241776842889967 0.891839668383722 4.13999149944874 0.215420652071985 0.829439369936987 NA NA
"C19orf67" 0 NA NA NA NA NA NA
"C19orf73" 1.58830004749755 0.78841052595937 0.966002693388835 0.81615768916083 0.414409952611323 NA NA
"C19orf81" 3.54466139228224 -0.914457468861183 0.8135271840295 -1.12406504270916 0.260985433880684 NA NA
"C19orf84" 0.101194113270991 0.606610158128869 8.1030458415374 0.074861992637299 0.940324517145743 NA NA
"C19orf85" 0.155186090920697 2.37682056314051 8.07555109847233 0.294323016987675 0.768511086151807 NA NA
"C1DP1" 0 NA NA NA NA NA NA
"C1DP2" 0.0120561868881342 0 8.1030458415403 0 1 NA NA
"C1DP3" 0 NA NA NA NA NA NA
"C1DP4" 0.00986299089135307 0 8.10304584153878 0 1 NA NA
"C1DP5" 0.00936076753541151 0 8.1030458415391 0 1 NA NA
"C1GALT1C1L" 0 NA NA NA NA NA NA
"C1GALT1P1" 0.360797032211961 -0.49100347030508 3.44423987868374 -0.142557861124563 0.88663937942415 NA NA
"C1GALT1P2" 0.0178689841460039 0.60670389903011 8.1030458415403 0.074873561237904 0.940315312570782 NA NA
"C1GALT1P3" 0 NA NA NA NA NA NA
"C1orf105" 1.09797484299596 -1.64116531226706 1.39238556394165 -1.17867159411015 0.238528970942369 NA NA
"C1orf115" 8.78598215834611 0.00956387713567989 0.3856574369144 0.0247988920224107 0.980215374825852 NA NA
"C1orf116" 0.791925818989459 -0.775121357820712 1.58027300902625 -0.49049838438887 0.623781272784155 NA NA
"C1orf127" 0 NA NA NA NA NA NA
"C1orf141" 0.0697344683339436 0.606658601837477 8.1030458415403 0.0748679710939607 0.94031976037646 NA NA
"C1orf146" 0.00992447624296523 0 8.1030458415403 0 1 NA NA
"C1orf162" 0.872481310594262 0.533557459973093 1.41924909208018 0.375943492196329 0.70695890611692 NA NA
"C1orf167" 0.413096732810373 -0.347859199710048 2.4600391326583 -0.141403929348942 0.887550850290318 NA NA
"C1orf167-AS1" 0 NA NA NA NA NA NA
"C1orf185" 0 NA NA NA NA NA NA
"C1orf202" 0.26112535860931 -0.354421427156585 6.01005138264354 -0.0589714470961298 0.952974850436268 NA NA
"C1orf21-DT" 1.02690777571252 -1.04706607891304 1.3140112019878 -0.796847148128623 0.425539808918572 NA NA
"C1orf210" 0.0312167172623785 1.78935941114115 8.09595430397287 0.221018961317885 0.825077669048061 NA NA
"C1orf216" 6.4693471427748 -0.852606030346696 0.553553413771292 -1.54024166256693 0.123501457907263 NA NA
"C1orf220" 6.02507212526872 -1.00739185008858 0.543088610702982 -1.85493090857603 0.0636060935277403 NA NA
"C1orf232" 0.0745940771102698 0.6066179053328 8.10304584151006 0.0748629487229646 0.940323756434403 NA NA
"C1orf50-AS1" 0 NA NA NA NA NA NA
"C1orf53" 3.62213654353228 0.535744231865673 0.564664342900115 0.948783535921696 0.342730717189039 NA NA
"C1orf56" 7.99541373777134 -0.142126240535982 0.445708872115891 -0.318876848605847 0.749819900723677 NA NA
"C1orf87" 0.035350790223527 0 8.10304584153625 0 1 NA NA
"C1orf94" 0.0106008753310464 0 8.10304584153717 0 1 NA NA
"C1QA" 0 NA NA NA NA NA NA
"C1QB" 0 NA NA NA NA NA NA
"C1QBPP1" 0 NA NA NA NA NA NA
"C1QBPP2" 0 NA NA NA NA NA NA
"C1QC" 0.0221329725773106 0 8.1030458415403 0 1 NA NA
"C1QL1" 0.512916155477427 -0.639226526074088 1.7682614090685 -0.361500015097216 0.717725693697548 NA NA
"C1QL1P1" 0 NA NA NA NA NA NA
"C1QL2" 0 NA NA NA NA NA NA
"C1QL3" 0.0399000244575585 0 8.10304584153297 0 1 NA NA
"C1QL4" 0.110587005622453 0 8.10304584151211 0 1 NA NA
"C1QTNF1" 0.830940372107862 -0.535401968170929 1.42360180557296 -0.3760896945164 0.706850215461505 NA NA
"C1QTNF1-AS1" 0.0372750986329888 0 8.1030458415403 0 1 NA NA
"C1QTNF12" 1.61648424724531 -0.465521864070289 1.15376312135216 -0.403481317312967 0.686594176004645 NA NA
"C1QTNF2" 1.34298556659752 -1.15294596438827 1.41438645957695 -0.8151562513778 0.414982876292503 NA NA
"C1QTNF3" 1.22799882374458 0.18171030884829 1.13224160712594 0.160487220841089 0.872497287442823 NA NA
"C1QTNF3-AMACR" 1.77131746849207 -1.58763652165072 8.08985451671939 -0.196250318021113 0.844414245627022 NA NA
"C1QTNF4" 0.949991265845085 -0.959724573950214 1.37966108321615 -0.695623429279447 0.486664689543129 NA NA
"C1QTNF5" 5.66571270915012 -0.985599938994812 0.653344983469738 -1.50854443507097 0.131415243044629 NA NA
"C1QTNF6" 9.27138224359973 -0.0243913294348646 0.410499844412903 -0.0594186082329681 0.952618692017591 NA NA
"C1QTNF7" 0.0388374075703112 0 8.10304584153887 0 1 NA NA
"C1QTNF7-AS1" 0.0418987330675976 0 8.1030458415403 0 1 NA NA
"C1QTNF8" 0 NA NA NA NA NA NA
"C1QTNF9" 0.0896253262632749 0 8.10304584153935 0 1 NA NA
"C1QTNF9-AS1" 0 NA NA NA NA NA NA
"C1QTNF9B" 0 NA NA NA NA NA NA
"C1R" 2.75696904662366 -0.375941441305248 0.811874214432978 -0.463053801465796 0.643325803365767 NA NA
"C1RL" 6.98245971366363 -0.0898820178564758 0.464988974049916 -0.193299245514641 0.846724617178147 NA NA
"C1RL-AS1" 1.02931484023338 -0.735732082633378 1.40793097446306 -0.522562608521317 0.601278666792173 NA NA
"C1S" 2.8708776561473 0.329900381707045 0.801412240687997 0.411648793165215 0.680596862616144 NA NA
"C2" 0.623297561622114 -1.52857350255797 1.74474610771978 -0.876100823950641 0.380975224886995 NA NA
"C2-AS1" 0.205021444134807 0 8.10304584149459 0 1 NA NA
"C20orf141" 0.0111582819844231 0 8.1030458415403 0 1 NA NA
"C20orf144" 1.17483856616911 1.62625354146304 1.35490441820584 1.20027178272584 0.230033804824618 NA NA
"C20orf173" 0 NA NA NA NA NA NA
"C20orf181" 0 NA NA NA NA NA NA
"C20orf202" 0.182492149251144 -0.00805642708037041 8.10244802387734 -0.000994320118639292 0.99920664745957 NA NA
"C20orf203" 0.0296115787430197 1.78853597486035 8.09587985795617 0.220919283171264 0.825155282552013 NA NA
"C20orf204" 0.389975041235608 1.16214122086438 2.62498761357814 0.44272255413817 0.657966426709372 NA NA
"C20orf96" 5.42048282851448 -0.310619448654497 0.579138780725572 -0.536347174446406 0.591718632983952 NA NA
"C21orf62-AS1" 3.81821376854347 -0.199839928685943 0.642418163218042 -0.311074530777418 0.755743962751756 NA NA
"C21orf91-OT1" 0.0846101331016937 0 8.10304584153494 0 1 NA NA
"C22orf15" 5.23340321558662 -0.253594259374191 0.552657651432594 -0.458863201688833 0.646332405462476 NA NA
"C22orf23" 1.04346208246727 0.628500185493925 1.26433693649395 0.497098650963073 0.619119485905348 NA NA
"C22orf31" 0.220656306111885 0.286055284769556 5.75721350758792 0.0496864124272166 0.960372284398085 NA NA
"C22orf42" 0.0123199367350616 0 8.1030458415403 0 1 NA NA
"C2CD4A" 0 NA NA NA NA NA NA
"C2CD4B" 0.0699071238023774 0 8.10304584150989 0 1 NA NA
"C2CD4C" 5.8395213159142 -0.623564005746754 0.589568031394988 -1.05766251313072 0.290209331434755 NA NA
"C2CD4D" 0.214449904321233 0.286039958078578 6.52253664986059 0.0438540974828699 0.965020704973983 NA NA
"C2CD4D-AS1" 0.0248538196416825 0 8.10304584153955 0 1 NA NA
"C2CD5-AS1" 0.0588780770336098 0.606644004370047 8.10304584153248 0.0748661696149699 0.94032119372608 NA NA
"C2CD6" 0.278457692168077 0.286064513467097 4.35668071486412 0.065661115006914 0.947647631301179 NA NA
"C2orf15" 0.578474754333372 -0.658154598261872 1.80347220630922 -0.364937477804981 0.715158077534685 NA NA
"C2orf16" 0.0700082778064711 -0.0460560491269538 8.10281520709045 -0.00568395649534892 0.995464883287708 NA NA
"C2orf27A" 9.22891453798579 0.071093019745445 0.399944933308908 0.177757020590968 0.858913802302778 NA NA
"C2orf42" 8.69732332446513 0.240088849886064 0.409496962081175 0.586301907261697 0.557672649572316 NA NA
"C2orf50" 1.55759406603862 0.105636654798271 0.986979304415647 0.107030263274684 0.9147649710273 NA NA
"C2orf66" 0.79656299542247 -0.911254320781024 1.44548820595576 -0.630412837009973 0.528424514161259 NA NA
"C2orf69P1" 0 NA NA NA NA NA NA
"C2orf69P2" 0 NA NA NA NA NA NA
"C2orf69P3" 0 NA NA NA NA NA NA
"C2orf69P4" 0 NA NA NA NA NA NA
"C2orf72" 3.85325869239655 -0.317164449633356 0.710020159351013 -0.446697809148486 0.655093263903653 NA NA
"C2orf73" 0.237814506437816 0.928719920712235 7.00163103244437 0.132643367867959 0.8944754328381 NA NA
"C2orf74-AS1" 0.0082374088221482 0 8.1030458415403 0 1 NA NA
"C2orf78" 0.0387057423431664 0.295170682314532 8.10285800981904 0.0364279717053963 0.970941110780721 NA NA
"C2orf80" 0.0725161796514404 0.286167361329528 8.10304584152205 0.035316023989786 0.971827746005017 NA NA
"C2orf81" 3.04660015996704 0.713321810593351 0.666301919532731 1.07056844604859 0.284363517662547 NA NA
"C2orf83" 0.0214533415108404 0 8.10304584153627 0 1 NA NA
"C2orf88" 0.863003652369945 -0.253828609228383 1.31312215765703 -0.193301596312473 0.846722776229709 NA NA
"C2orf92" 2.88784676798157 -0.938285932507559 0.823657286020243 -1.13917031808361 0.254632123018679 NA NA
"C3" 0.0531972106605204 0 8.10304584153189 0 1 NA NA
"C3AR1" 0.3454810399441 0.286082656335788 3.1495211195921 0.090833699941291 0.927624732046225 NA NA
"C3orf20" 0.0465231069091403 0.606687427286818 8.1030458415403 0.0748715284537369 0.94031692995807 NA NA
"C3orf22" 0.00880495685168251 0 8.1030458415403 0 1 NA NA
"C3orf33" 5.6301571317152 -0.606229515687958 0.641387620387192 -0.94518431042057 0.34456478803081 NA NA
"C3orf36" 0 NA NA NA NA NA NA
"C3orf49" 0.0435896955536863 0.286205716876645 8.10304584153453 0.0353207574625351 0.971823971595004 NA NA
"C3orf49P1" 0 NA NA NA NA NA NA
"C3orf62" 9.48205095414122 -0.391623002629112 0.427069728989341 -0.917000143175418 0.359142565096122 NA NA
"C3orf70" 9.58250271022629 -0.0482743230761567 0.404895316045208 -0.119226677027715 0.905095772176011 NA NA
"C3orf80" 0.244625372547364 2.88786424282062 8.07322424119482 0.35770890991543 0.720561164588519 NA NA
"C3orf84" 0 NA NA NA NA NA NA
"C3orf85" 0.19536991715914 -0.993077560618815 8.0955253512025 -0.1226699340113 0.902368473194733 NA NA
"C3orf86P" 0.0563773828033737 1.79802463926777 8.09670603720615 0.222068657427533 0.824260436446935 NA NA
"C3P1" 0.0227850109186383 0 8.1030458415403 0 1 NA NA
"C4A" 0.78395857976618 -0.292336652929435 1.24900215121767 -0.234056164470518 0.814941376427077 NA NA
"C4A-AS1" 0.013355844099843 0 8.1030458415403 0 1 NA NA
"C4B" 0.626142779084495 -0.18135550798835 1.52838172808523 -0.118658516165039 0.905545903580906 NA NA
"C4BPA" 0 NA NA NA NA NA NA
"C4BPAP1" 0.0112725434963834 0 8.1030458415347 0 1 NA NA
"C4BPAP2" 0 NA NA NA NA NA NA
"C4BPB" 0 NA NA NA NA NA NA
"C4orf17" 0 NA NA NA NA NA NA
"C4orf19" 5.74466443099012 -0.416773573783951 0.608267472817821 -0.68518142496299 0.493229443718982 NA NA
"C4orf33" 9.81221317512902 0.00998995748913434 0.404682329860694 0.0246859246178929 0.980305482188254 NA NA
"C4orf36" 2.45986785890853 -0.449102891164407 0.959141607068622 -0.468234187584645 0.639617126397784 NA NA
"C4orf46P1" 0.0194286686687063 0 8.1030458415403 0 1 NA NA
"C4orf46P2" 0 NA NA NA NA NA NA
"C4orf46P3" 0 NA NA NA NA NA NA
"C4orf50" 0.0624187019139272 0 8.10304584152027 0 1 NA NA
"C4orf51" 0.181566404151463 0.286038894628572 8.10304584146968 0.0353001698651 0.971840387883799 NA NA
"C4orf54" 0.101867826593984 0.606615361677193 8.10304584152616 0.0748626348093004 0.940324006200388 NA NA
"C5AR1" 0.739723737768477 -1.36735023985261 1.65031146358031 -0.828540714906128 0.4073643469137 NA NA
"C5AR2" 1.21808265165514 0.809344560070954 1.01069586048476 0.800779533897338 0.423259289243154 NA NA
"C5orf34-AS1" 0.0189043561355395 0 8.10304584153768 0 1 NA NA
"C5orf46" 2.94960349223682 0.604536889792513 0.694413903980407 0.870571407524079 0.383988213982098 NA NA
"C5orf47" 0.115004450071446 0.286122103547888 8.10304584151256 0.0353104387096098 0.971832199636078 NA NA
"C5orf52" 0 NA NA NA NA NA NA
"C5orf58" 0.0126043354413591 0.606705958048735 8.1030458415403 0.0748738153421834 0.940315110392408 NA NA
"C5orf60" 0.010399839673666 0 8.1030458415403 0 1 NA NA
"C5orf63" 8.07124045869392 0.417976225327184 0.444054719070508 0.941271891450875 0.346565543405955 NA NA
"C5orf64" 0.194654465645738 1.4701132262015 8.09158869317292 0.181684126807121 0.855830623615555 NA NA
"C5orf64-AS1" 0.0120561868881342 0 8.1030458415403 0 1 NA NA
"C5orf67" 0.0123163059405553 0 8.1030458415403 0 1 NA NA
"C6" 0 NA NA NA NA NA NA
"C6orf141" 8.64871597077536 -0.295360463339868 0.428736142050999 -0.688909644815375 0.490880129587907 NA NA
"C6orf15" 0.135973795535843 0.606540329915702 8.10304584148704 0.0748533751111535 0.940331373698929 NA NA
"C6orf163" 2.67666257019693 0.400690763445442 0.73986314818232 0.541574160613149 0.588111896320052 NA NA
"C6orf47-AS1" 0 NA NA NA NA NA NA
"C6orf52" 6.1664652274014 -0.312856710672327 0.597409468008507 -0.523688905894393 0.600494933165486 NA NA
"C6orf58" 0.19695895784483 1.77192710107299 7.68724241742392 0.230502305619599 0.817701472094877 NA NA
"C7" 0.733823544271563 -0.85953365383876 1.80007907259362 -0.477497720475308 0.633007743678333 NA NA
"C7orf25" 0.71854844818005 2.30540329879595 2.11301855782671 1.09104735036833 0.275252047951656 NA NA
"C7orf33" 0.0178689841460039 0.60670389903011 8.1030458415403 0.074873561237904 0.940315312570782 NA NA
"C7orf57" 0.528495932670647 1.21040531910011 2.00866212554106 0.602592792341355 0.546779616416436 NA NA
"C8A" 0.31222149979995 1.15839152714783 3.25746299256755 0.355611569430226 0.72213147816649 NA NA
"C8B" 0.0171149362079666 0 8.1030458415403 0 1 NA NA
"C8G" 0.237896970968249 -0.585276496996826 4.56984670293342 -0.128073551487216 0.898090766507959 NA NA
"C8orf17" 0.162005461470481 1.16281837247345 8.09719039647791 0.143607636172079 0.88581031037345 NA NA
"C8orf34" 4.48557955938923 0.372929425764217 0.534882864890642 0.697216998791806 0.485667002352486 NA NA
"C8orf34-AS1" 0.476256426984141 -0.0344987887853242 2.53373803410846 -0.0136157678185003 0.98913652473689 NA NA
"C8orf44" 6.34958593711706 -0.433077052061156 0.583157877338612 -0.742641176412831 0.457698952056235 NA NA
"C8orf44-SGK3" 0.857601764012924 -1.46941486883785 1.79809119981636 -0.817208197775464 0.413809458498472 NA NA
"C8orf48" 6.16695259712345 -0.230834018661107 0.546027783556166 -0.422751415976917 0.672476638037259 NA NA
"C8orf74" 0.0106008753310464 0 8.10304584153717 0 1 NA NA
"C8orf89" 0.099265128746148 1.80878896544756 8.09758808047825 0.223373793217293 0.823244599047305 NA NA
"C8orf90" 0 NA NA NA NA NA NA
"C9" 0.0778628669183851 0.606638396184413 8.10304584151966 0.074865477506745 0.940321744403141 NA NA
"C9orf131" 0.0491444118867394 0 8.10304584153534 0 1 NA NA
"C9orf152" 0.176863759522342 1.4703171049689 8.0960945724763 0.181608192914079 0.855890218760899 NA NA
"C9orf153" 0.443732133051904 -0.371765478840706 2.24218226530838 -0.16580519995754 0.868310253795177 NA NA
"C9orf163" 1.48333752990597 -1.11941597707496 1.15338801521164 -0.970545872084126 0.331774471327712 NA NA
"C9orf43" 0.753765159270074 1.07462056422362 1.37636882370651 0.780764970634623 0.43494074011055 NA NA
"C9orf50" 0.124496374132188 0 8.10304584149633 0 1 NA NA
"C9orf57" 0.120339812974606 1.17661157296138 8.09826269483449 0.145291850523926 0.8844804487923 NA NA
"C9orf78P1" 0.134934775510459 0.606544282313957 8.10304584151539 0.0748538628778785 0.940330985606168 NA NA
"C9orf78P2" 0.0557029116549388 0.0224883706791905 8.10265274528062 0.00277543310643405 0.99778552761786 NA NA
"C9orf85P2" 0.0721994318917178 -0.0623138508864873 8.10252333904394 -0.00769067218680052 0.993863791889158 NA NA
"CA1" 0 NA NA NA NA NA NA
"CA10" 0.12355363767445 0.606554528438686 8.1030458415294 0.0748551273559378 0.940329979521245 NA NA
"CA11" 7.42053523379507 -0.64491525553545 0.53696381962343 -1.20104042761713 0.229735519587641 NA NA
"CA12" 3.04557807283876 -1.90623561726876 1.0094288184858 -1.88842995400925 0.0589682532262517 NA NA
"CA13" 3.94144102999999 -0.782082095993564 0.741238951509613 -1.05510118484838 0.291379050211111 NA NA
"CA15P1" 0 NA NA NA NA NA NA
"CA15P2" 0 NA NA NA NA NA NA
"CA3-AS1" 2.54414406522786 -0.219952153229429 0.866558411493535 -0.253822650974372 0.79963257343432 NA NA
"CA4" 0.115411984407798 0.606577312189956 8.10304584153667 0.074857939107367 0.940327742344989 NA NA
"CA5A" 0 NA NA NA NA NA NA
"CA5AP1" 0 NA NA NA NA NA NA
"CA5B" 5.35398327107504 -0.410570231383841 0.636932639209744 -0.644605419959706 0.51918292163897 NA NA
"CA5BP1" 5.37733692852296 -0.301002707525025 0.514500195498696 -0.585039053742766 0.558521457379173 NA NA
"CA6" 0.116265429050499 0.606586260458299 8.10304584150325 0.0748590434169095 0.940326863698782 NA NA
"CA7" 0.0407219463201956 0 8.1030458415403 0 1 NA NA
"CA9" 0.562082725829929 0.606684094814549 1.93008384167066 0.314330435660976 0.753270084498228 NA NA
"CAB39P1" 0 NA NA NA NA NA NA
"CABCOCO1" 1.24345715185969 0.206564102981739 1.12093593738896 0.184278241148104 0.853795182655414 NA NA
"CABP1" 0.678494801119979 2.10441103195364 1.54441621301446 1.36259320137941 0.173010752680497 NA NA
"CABP1-DT" 0.124775530222093 0.606572283001398 8.10304584151002 0.0748573184535214 0.940328236169556 NA NA
"CABP2" 0.02511830677039 0 8.10304584153931 0 1 NA NA
"CABP4" 1.05904381722502 -1.93742722026637 1.48576898488224 -1.30398954344839 0.192237147629989 NA NA
"CABP5" 0.0658201298539814 0.60662507775379 8.1030458415178 0.0748638338741228 0.940323052162284 NA NA
"CABP7" 1.02639104357031 -0.577199538614781 1.38674471819107 -0.416226239078599 0.677244461058025 NA NA
"CABP7-DT" 0.0213822690096108 0.606691545324062 8.1030458415403 0.074872036662295 0.940316525601266 NA NA
"CABS1" 0.0570244556761521 0.28619971993455 8.1030458415403 0.0353200173775824 0.971824561729141 NA NA
"CABYRP1" 0 NA NA NA NA NA NA
"CACNA1B" 1.69262523472834 0.615142739363297 0.970224471373118 0.634021051327134 0.52606708381276 NA NA
"CACNA1C" 4.72864584610321 1.08515426135089 0.540736848472744 2.00680657220938 0.0447702628064205 NA NA
"CACNA1C-AS1" 0.0581412177892304 1.78681787154364 8.09572843629719 0.220711191785095 0.825317316570019 NA NA
"CACNA1C-AS2" 0.411647485646819 -0.625848439907133 2.17456760469179 -0.287803625215798 0.773497062208935 NA NA
"CACNA1C-AS3" 0 NA NA NA NA NA NA
"CACNA1C-AS4" 0 NA NA NA NA NA NA
"CACNA1C-IT1" 0.00894641472455145 0 8.10304584153714 0 1 NA NA
"CACNA1C-IT3" 0 NA NA NA NA NA NA
"CACNA1D" 6.73186857191108 -0.851995791201109 0.623331800549357 -1.36684152878166 0.171674982679014 NA NA
"CACNA1E" 0.726031753279713 -1.03869967301344 1.6982863020091 -0.611616352192587 0.540791616560434 NA NA
"CACNA1F" 0.0812411562373621 0.606621929009671 8.10304584153622 0.0748634452862314 0.940323361342936 NA NA
"CACNA1G" 0.224007307905662 -0.25059936247326 5.71333207873531 -0.0438622084310443 0.965014239594852 NA NA
"CACNA1G-AS1" 0.0126043354413591 0.606705958048735 8.1030458415403 0.0748738153421834 0.940315110392408 NA NA
"CACNA1I" 0.0408396362994591 0.606670955543526 8.1030458415403 0.0748694956695698 0.940318547345605 NA NA
"CACNA1S" 0.0755082540387337 1.45830003909215 8.09496948686823 0.180148923533044 0.857035655415039 NA NA
"CACNA2D1" 5.58962100175554 0.0552072106387606 0.484626355920181 0.113917062009424 0.909303540086789 NA NA
"CACNA2D1-AS1" 0.0130470327679838 0 8.1030458415403 0 1 NA NA
"CACNA2D2" 4.52219246402518 0.80101857882026 0.605959451677769 1.32190128663298 0.186201023936811 NA NA
"CACNA2D3" 0.446491557905122 -0.540058664510105 2.35342710623033 -0.229477540681156 0.818497774851035 NA NA
"CACNA2D3-AS1" 0.00881101099143422 0 8.1030458415403 0 1 NA NA
"CACNA2D4" 0.545779300399079 0.103245683160227 2.21132176617671 0.0466895793906711 0.962760635731199 NA NA
"CACNB1" 2.96567167300406 -1.99029090426602 1.18928851100004 -1.67351394203955 0.0942261642281868 NA NA
"CACNB2" 1.5960006670184 0.260280592890664 0.986833064194316 0.263753417203513 0.791969931470132 NA NA
"CACNB4" 2.91960357068541 -1.39884936619484 0.944205988235778 -1.48150867885147 0.138471073938803 NA NA
"CACNG1" 0.552766248381091 0.642449174982816 1.87207287397923 0.3431753025817 0.731466583428611 NA NA
"CACNG2" 0.0406954216485522 0 8.10304584153721 0 1 NA NA
"CACNG2-DT" 0 NA NA NA NA NA NA
"CACNG3" 0.0494114925941032 0 8.10304584153498 0 1 NA NA
"CACNG5" 2.36168914054507 -1.31272984945383 0.980914571800871 -1.33827133084972 0.180808003891922 NA NA
"CACNG6" 0.187587403509642 0.990823863845991 7.8951745476052 0.125497398172981 0.900129784712716 NA NA
"CACNG7" 0.876551751101178 1.34042385389797 1.28987221175368 1.03919120179786 0.298715821501351 NA NA
"CACNG8" 3.22657197774328 -1.98620017483044 1.02859608276198 -1.93098166337276 0.0534853200720894 NA NA
"CACTIN-AS1" 0.0224955747441793 0 8.10304584153335 0 1 NA NA
"CACYBPP1" 0.0323989187594813 0 8.10304584153916 0 1 NA NA
"CACYBPP2" 0.0109184814739803 0 8.1030458415403 0 1 NA NA
"CACYBPP3" 0 NA NA NA NA NA NA
"CADM1-AS1" 0 NA NA NA NA NA NA
"CADM2" 8.32264053816705 0.524361171288904 0.417495902784117 1.25596722696473 0.209127852592149 NA NA
"CADM2-AS1" 0.133055139043425 1.12567063662071 8.0936926663642 0.139079982774584 0.889386945914442 NA NA
"CADM2-AS2" 0 NA NA NA NA NA NA
"CADM3" 3.67234544624834 -0.0931850009310393 0.678295046715809 -0.137381219842641 0.890729474686563 NA NA
"CADM3-AS1" 1.78717149505279 -3.51797238941368 1.29752419083518 -2.71129618566052 0.00670207297403598 NA NA
"CADPS" 8.25940490045817 -1.03820608262952 0.55824736521244 -1.85975993318737 0.0629194983869331 NA NA
"CAGE1" 0.188085121600282 0.606498324872366 7.88003505358399 0.0769664501170611 0.93865023469819 NA NA
"CALB1" 9.5366596619891 -0.285860548728293 0.411853195023338 -0.694083601104744 0.487629782096325 NA NA
"CALB2" 1.8679379783263 0.538640262744846 0.937619073964626 0.574476648034965 0.56564529836334 NA NA
"CALCA" 0.0843255931178597 0.6066298273136 8.10304584152639 0.0748644200190441 0.940322585795043 NA NA
"CALCB" 1.67277432782838 0.333214103978574 1.01205132374934 0.329246250816726 0.741969566805521 NA NA
"CALCP" 0 NA NA NA NA NA NA
"CALCR" 0.861001733843653 0.752642737437392 1.33096557719412 0.565486253238854 0.571743071891672 NA NA
"CALCRL" 2.75448297519671 -0.92091657578306 0.82328839055795 -1.11858321621534 0.263317986972318 NA NA
"CALCRL-AS1" 0.0706604770579464 0 8.10304584151257 0 1 NA NA
"CALHM1" 0.0433075076781505 0 8.1030458415347 0 1 NA NA
"CALHM2" 5.89407275330071 -0.0226441388863954 0.542793503088047 -0.0417177780455531 0.966723681467379 NA NA
"CALHM3" 0.0224845386169605 0 8.10304584153491 0 1 NA NA
"CALHM4" 0.73574556315314 0.580500267060314 1.70390734099784 0.34068769650371 0.733338701929914 NA NA
"CALHM5" 6.72410817144116 -0.324337147733841 0.542373960947405 -0.597995425826301 0.549842985194194 NA NA
"CALHM6" 2.7286981208467 0.282926936759478 0.792247968338806 0.357119169838607 0.721002594002194 NA NA
"CALHM6-AS1" 0 NA NA NA NA NA NA
"CALM1P1" 0.0249206413819144 0.606689486305443 8.1030458415403 0.0748717825580163 0.940316727779666 NA NA
"CALM1P2" 0.102372917145972 0.286130216182731 8.10304584150401 0.0353114398930295 0.971831401305145 NA NA
"CALM2P1" 0 NA NA NA NA NA NA
"CALM2P2" 0 NA NA NA NA NA NA
"CALM2P3" 0.00992447624296523 0 8.1030458415403 0 1 NA NA
"CALM2P4" 0 NA NA NA NA NA NA
"CALML3" 0 NA NA NA NA NA NA
"CALML3-AS1" 0.395619626611652 0.97808502214378 3.10315142382558 0.315190878097077 0.752616731082433 NA NA
"CALML4" 4.71135857051044 0.214264211382354 0.632367051315136 0.338828866774049 0.734738653701475 NA NA
"CALML5" 0 NA NA NA NA NA NA
"CALML6" 0.119636370619547 0.606576601499809 8.10304584150027 0.0748578514011593 0.94032781212862 NA NA
"CALN1" 0.605788033398537 1.60339101638713 1.77930901171361 0.901131285140257 0.367518520623108 NA NA
"CALR3" 0.157477067923994 0.606558897571183 8.10304584150277 0.0748556665525037 0.940329550508265 NA NA
"CALR4P" 0 NA NA NA NA NA NA
"CALY" 1.50011095362007 -0.415556270304395 1.22674638282386 -0.338746684826429 0.734800568283831 NA NA
"CAMK1G" 0.522866018145085 -1.34616784115539 2.19546734428791 -0.613157760992346 0.53977203079221 NA NA
"CAMK2A" 2.20548370379015 0.202957261775195 0.747213556519843 0.271618816340098 0.785915129874149 NA NA
"CAMK2B" 0.535625532003726 1.10890171890015 1.9314420228177 0.574131506822255 0.565878814154482 NA NA
"CAMK2G-AS1" 0 NA NA NA NA NA NA
"CAMK2N2" 3.42835520753266 -2.18214069853965 1.18739620725918 -1.83775279489615 0.066098840395404 NA NA
"CAMK4" 9.43706328084718 -0.191966292210225 0.391056349627784 -0.490891638488782 0.623503091274536 NA NA
"CAMKK1" 4.75988226932464 0.674948371139923 0.47204332105525 1.42984412877843 0.152761760518639 NA NA
"CAMKMT" 7.73358338127202 -0.200779265520302 0.478491828978181 -0.419608556219373 0.674771436800262 NA NA
"CAMKV" 7.53772203420427 0.225458605266362 0.436863399155094 0.51608490366189 0.605795111196022 NA NA
"CAMP" 0.0325647226039399 0 8.10304584153829 0 1 NA NA
"CAMSAP1-DT" 2.08540016613233 -0.738534256720924 0.970734498539477 -0.760799433657801 0.446776872741335 NA NA
"CAMSAP3" 3.85236028062555 -1.15373673896771 0.799512560195056 -1.4430501738287 0.149006337820357 NA NA
"CAMTA1-AS1" 0 NA NA NA NA NA NA
"CAMTA1-AS2" 0 NA NA NA NA NA NA
"CAMTA1-AS3" 0 NA NA NA NA NA NA
"CAMTA1-DT" 0.766139591924808 -1.44830052734245 1.59826702300752 -0.906169311193778 0.364846243745917 NA NA
"CAMTA1-IT1" 0.250926958936048 2.07749402635179 4.43254468466345 0.468691050885487 0.639290484567286 NA NA
"CAMTA2" 8.01846112915546 -0.162907355694344 0.460990426992319 -0.353385550231953 0.723799417161867 NA NA
"CAMTA2-AS1" 0 NA NA NA NA NA NA
"CAP1P1" 0 NA NA NA NA NA NA
"CAP1P2" 0 NA NA NA NA NA NA
"CAP2P1" 0.124103095286846 0.606557516221249 8.10304584150259 0.0748554960795793 0.940329686145435 NA NA
"CAPN1-AS1" 1.41735955520108 0.00368078686310157 1.05383169108093 0.0034927653953224 0.997213182082823 NA NA
"CAPN10-DT" 9.6779235127404 -0.498695069857363 0.442176286597965 -1.12781957100016 0.259396126325979 NA NA
"CAPN11" 0.113617745265015 0 8.10304584147851 0 1 NA NA
"CAPN12" 1.25337749886787 0.357879185516763 1.01426541600213 0.352845694894533 0.72420412463812 NA NA
"CAPN13" 0.0406952295346157 0 8.103045841526 0 1 NA NA
"CAPN14" 0.119584350115281 0.606590500840153 8.10304584151408 0.0748595667239629 0.940326447328452 NA NA
"CAPN3" 0.545962035188547 0.423825470724331 2.01039891534043 0.210816603356833 0.833030382096569 NA NA
"CAPN6" 0.895685277000172 -0.316078586432564 1.27080118318555 -0.248723868544285 0.80357438449989 NA NA
"CAPN8" 0.219471634140368 1.15807837257532 6.44752445819798 0.179615972003461 0.857454064769231 NA NA
"CAPN9" 1.45865996642179 -1.10509355621446 1.38949399006302 -0.79532086077201 0.426426881885863 NA NA
"CAPNS1P1" 0 NA NA NA NA NA NA
"CAPNS2" 0.126262764628139 0.606617120477322 8.10304584151947 0.0748628518635618 0.940323833500765 NA NA
"CAPS" 1.68879794269307 0.0546370027899375 0.920769176122239 0.0593384359585513 0.952682547567019 NA NA
"CAPS2" 2.20549937511077 -1.75110789895899 1.2465721536715 -1.40473850133865 0.160099052413902 NA NA
"CAPS2-AS1" 0 NA NA NA NA NA NA
"CAPSL" 0.0106008753310464 0 8.10304584153717 0 1 NA NA
"CAPSL-DT" 0 NA NA NA NA NA NA
"CAPZA1P1" 0 NA NA NA NA NA NA
"CAPZA1P2" 0 NA NA NA NA NA NA
"CAPZA1P3" 0 NA NA NA NA NA NA
"CAPZA1P4" 0.015427605311482 0.60670389903011 8.1030458415403 0.074873561237904 0.940315312570782 NA NA
"CAPZA1P5" 0.0286399151596754 0.606687427286818 8.1030458415403 0.0748715284537369 0.94031692995807 NA NA
"CAPZA3" 0.0254184170124597 0 8.1030458415403 0 1 NA NA
"CAPZBP1" 0 NA NA NA NA NA NA
"CARD11" 5.99147324625225 -0.0586530371089168 0.52066854275962 -0.112649473306083 0.910308460621903 NA NA
"CARD11-AS1" 0 NA NA NA NA NA NA
"CARD14" 0.712977535230225 1.30883534986866 1.61714418116764 0.809349818717856 0.418313957889617 NA NA
"CARD16" 0.894499790820413 2.73099186686904 1.34741408523206 2.02683933380337 0.042678846404532 NA NA
"CARD17P" 0.0117105097379052 0.60670389903011 8.1030458415403 0.074873561237904 0.940315312570782 NA NA
"CARD18" 0.0235344048706268 1.99321685136809 8.09002307284369 0.246379625054328 0.805388377046783 NA NA
"CARD6" 0.230749526769131 -0.063347546291427 5.05615314142789 -0.0125288029297185 0.990003723098488 NA NA
"CARD8-AS1" 1.98215147373545 0.184789667074971 0.841271665730795 0.219655165628868 0.826139724486038 NA NA
"CARD9" 0 NA NA NA NA NA NA
"CARHSP1-DT" 0.0404244008996809 0.606662741891318 8.10304584153353 0.074868482019658 0.940319353857652 NA NA
"CARM1P1" 0 NA NA NA NA NA NA
"CARMAL" 0.00936076753541151 0 8.1030458415391 0 1 NA NA
"CARMIL2" 1.11621108441044 0.0669375401093344 1.20197792772438 0.0556894919327365 0.95558917073537 NA NA
"CARMIL2P1" 0.0650822245690498 0.606630847860902 8.10304584151916 0.0748645459652455 0.940322485585729 NA NA
"CARMIL3" 1.1185148412926 0.928926618772064 1.09436312134514 0.848828510988444 0.395976722960222 NA NA
"CARMN" 1.72499753061799 -0.0572385703817792 1.07925795112216 -0.0530351157684454 0.957703928735751 NA NA
"CARNMT1-AS1" 0.152465282371676 0.606558009657258 8.10304584149761 0.0748555569747528 0.940329637694052 NA NA
"CARNS1" 0.148689734619888 0.606527807404121 8.10304584146255 0.0748518297034151 0.940332603306383 NA NA
"CARS1-AS1" 0 NA NA NA NA NA NA
"CARS1P1" 0.0485514715126726 0.606657475593506 8.10304584153717 0.0748678321037884 0.940319870964204 NA NA
"CARS1P2" 0 NA NA NA NA NA NA
"CARTPT" 0.0338785642623551 0 8.1030458415403 0 1 NA NA
"CASC11" 0.331519459094154 -0.264034982597198 3.48138410852146 -0.0758419566375665 0.93954483566045 NA NA
"CASC15" 6.97679271508626 -1.02356826833228 0.563789048748863 -1.81551640742888 0.0694445868496187 NA NA
"CASC16" 0.0880920685820461 0.606611460840662 8.10304584152389 0.0748621534055866 0.940324389230152 NA NA
"CASC17" 0.171826646609632 1.79533759612198 8.07848698814221 0.222236861773402 0.824129499968698 NA NA
"CASC18" 3.52959473389531 -1.30909981446364 0.868866974013586 -1.50667461604217 0.131894081133464 NA NA
"CASC19" 0.3179254500516 1.38799809201332 3.85317870836549 0.360221572126901 0.718681443837455 NA NA
"CASC2" 7.10706765794406 0.163363340413298 0.470962410183328 0.346871293506644 0.728688013708225 NA NA
"CASC20" 0.0153891473570691 0 8.1030458415403 0 1 NA NA
"CASC22" 0.0171149362079666 0 8.1030458415403 0 1 NA NA
"CASC23" 0.0101711875132875 0 8.10304584154004 0 1 NA NA
"CASC6" 0.107602189578024 0.286117749805143 8.10304584153622 0.0353099014124422 0.971832628070022 NA NA
"CASC8" 0.560698744433178 -0.869620903350275 1.79880872280473 -0.483442676436631 0.628781452445593 NA NA
"CASC9" 9.0357447920248 0.2113801371831 0.381151298418214 0.554583279816525 0.579179728155705 NA NA
"CASK-AS1" 0 NA NA NA NA NA NA
"CASKIN1" 3.14248689512 -0.304714925267997 0.728107017453181 -0.418502937018584 0.675579439634062 NA NA
"CASKP1" 0.0102248976740533 0 8.1030458415403 0 1 NA NA
"CASP1" 0.133762640436044 0 8.10304584150294 0 1 NA NA
"CASP10" 0.863030237515715 0.365046902589187 1.42953046652414 0.255361400919833 0.798443980299204 NA NA
"CASP12" 0 NA NA NA NA NA NA
"CASP14" 0 NA NA NA NA NA NA
"CASP16P" 0.523672982303026 -0.0498788534697972 2.36175021204347 -0.0211194448995689 0.98315037356704 NA NA
"CASP1P1" 0 NA NA NA NA NA NA
"CASP1P2" 0 NA NA NA NA NA NA
"CASP3P1" 0.0202447858688783 0 8.1030458415403 0 1 NA NA
"CASP4" 0.298386672177294 1.71422679416535 6.34561937318195 0.270143337214657 0.787049982789204 NA NA
"CASP4LP" 0.0458579531560229 0.606659970832051 8.10304584153593 0.0748681400421473 0.940319625952577 NA NA
"CASP5" 0.053502533962801 0.606654483800235 8.1030458415403 0.0748674628854027 0.940320164733387 NA NA
"CASP8" 8.75588150519766 -0.803253943236521 0.51409122987612 -1.56247353885045 0.118176474790534 NA NA
"CASQ1" 0.735562014962574 0.942146066744911 1.38255188473477 0.681454401203651 0.495584010254207 NA NA
"CASQ2" 0.273267544551418 -0.0664333121537335 4.81893920097718 -0.0137858788797879 0.98900080848605 NA NA
"CASR" 0.570001506899335 0.290123016377285 1.80490269927027 0.160741638036546 0.872296893414768 NA NA
"CASS4" 0.43560753754843 0.886728641470575 2.39348335140745 0.370476210310444 0.711027698968348 NA NA
"CASZ1" 9.403718331121 -0.510229887095058 0.444373073071465 -1.14820163059925 0.250885336300009 NA NA
"CATIP" 0.0492262356940508 0.286200189768474 8.10304584153878 0.0353200753599741 0.971824515494734 NA NA
"CATIP-AS1" 0.21876479630559 -0.865615933556736 5.18404437328649 -0.166976952978504 0.867388183178361 NA NA
"CATIP-AS2" 0 NA NA NA NA NA NA
"CATSPER1" 0.897681319203118 -0.32570106098046 1.43229716238325 -0.227397686412025 0.820114519146948 NA NA
"CATSPER2" 2.669769757204 0.231726020741496 0.77578377626921 0.298699235315129 0.765169540561752 NA NA
"CATSPER2P1" 2.66176008875117 -1.9975227942476 1.20824952900247 -1.65323697324075 0.0982826444536878 NA NA
"CATSPER2P2" 0 NA NA NA NA NA NA
"CATSPER3" 0.611763224276148 1.30990318865575 1.52639343986866 0.858168775128159 0.390799275193257 NA NA
"CATSPER4" 0.112048745318205 0.266933905910516 8.10267780457172 0.0329439121669019 0.97371931493937 NA NA
"CATSPERB" 0.0341745964021315 0.606687427286819 8.1030458415403 0.0748715284537369 0.94031692995807 NA NA
"CATSPERD" 0.0505816893364626 0.606659026225356 8.10304584153909 0.0748680234678429 0.9403197187051 NA NA
"CATSPERE" 0.374029235636217 -0.0620036096937597 2.64825447664662 -0.0234130104340548 0.981320827025781 NA NA
"CATSPERG" 0.309767692583533 2.72333005712453 3.76771092504877 0.722807590948417 0.46979810301855 NA NA
"CATSPERZ" 0.104049987099871 0.606586518562581 8.10304584149307 0.074859075269752 0.940326838355003 NA NA
"CAV3" 0.0374162742016018 0.606675279390646 8.10304584152108 0.0748700292773813 0.940318122779788 NA NA
"CAVIN2-AS1" 0.0917659884015906 1.37834230033576 8.09446852996076 0.170282001249863 0.864788365461592 NA NA
"CBARP" 7.22478873405588 0.258568197717894 0.474154745219188 0.545324496538288 0.585530359046284 NA NA
"CBARP-DT" 0.489963437461453 0.165505085271136 2.00040854916592 0.0827356418468335 0.934061743918559 NA NA
"CBFA2T3" 1.32715021556906 0.354526563401681 1.0873850542623 0.326035898702135 0.744397194568328 NA NA
"CBLC" 0.0324487486816841 0.60667507358077 8.1030458415403 0.0748700038781278 0.94031814298874 NA NA
"CBLIF" 0.0213294694977106 0 8.1030458415403 0 1 NA NA
"CBLL1-AS1" 4.76065505699245 -0.408458906334367 0.655516319768384 -0.623110201861472 0.533212106105342 NA NA
"CBLL1P1" 0.1030124145954 0 8.10304584148603 0 1 NA NA
"CBLL2" 0 NA NA NA NA NA NA
"CBLN1" 0.242668195335372 2.21960828702336 6.13098790861175 0.36203109843124 0.717328791290283 NA NA
"CBLN2" 0.0272985215507704 0 8.10304584153646 0 1 NA NA
"CBLN3" 0.607472889068786 -0.311087970855921 1.87292933883208 -0.166097014129699 0.868080603898258 NA NA
"CBLN4" 0 NA NA NA NA NA NA
"CBR1-AS1" 0 NA NA NA NA NA NA
"CBR3" 7.06230383688502 -0.59740567774441 0.575306519058861 -1.03841284246475 0.299077893149052 NA NA
"CBR3-AS1" 2.48868993150064 -0.625234044954152 1.11963464302295 -0.558426848302991 0.576552943568742 NA NA
"CBR4-DT" 0 NA NA NA NA NA NA
"CBX1P1" 0.0441667245637874 0 8.10304584153763 0 1 NA NA
"CBX1P2" 0 NA NA NA NA NA NA
"CBX1P3" 0 NA NA NA NA NA NA
"CBX1P4" 0 NA NA NA NA NA NA
"CBX1P5" 0 NA NA NA NA NA NA
"CBX3P1" 0 NA NA NA NA NA NA
"CBX3P10" 0.167218471330519 -0.844513357568977 8.09736783265335 -0.104294799868595 0.916935404513408 NA NA
"CBX3P2" 0.349790566006575 1.59718684372664 2.94863737631918 0.541669469618006 0.588046225423823 NA NA
"CBX3P3" 0 NA NA NA NA NA NA
"CBX3P4" 0 NA NA NA NA NA NA
"CBX3P5" 0 NA NA NA NA NA NA
"CBX3P6" 0 NA NA NA NA NA NA
"CBX3P7" 0.206074124101549 0.2860640128678 8.103045841493 0.0353032697165504 0.971837916100848 NA NA
"CBX3P8" 0 NA NA NA NA NA NA
"CBX3P9" 0 NA NA NA NA NA NA
"CBX5P1" 0.533630835001787 -1.03061439403623 2.28931714119866 -0.450184194880317 0.652577631639377 NA NA
"CBX7" 1.84180978020292 -2.81939672316003 1.2943969807891 -2.17815458858783 0.0293945296367106 NA NA
"CBY1P1" 0 NA NA NA NA NA NA
"CBY2" 0.0406952295346157 0 8.103045841526 0 1 NA NA
"CBY3" 0 NA NA NA NA NA NA
"CC2D2B" 0.317273566395474 0.606634950315206 3.86791570866991 0.156837686238983 0.875372771053389 NA NA
"CCAT2" 0.0200139905423983 0.60668948630544 8.1030458415403 0.0748717825580159 0.940316727779667 NA NA
"CCBE1" 1.38002354938346 -0.8532025852225 1.13923460936468 -0.748926145860602 0.453901720500731 NA NA
"CCDC102B" 9.96264716363996 -0.227310087552392 0.418360950830036 -0.543334857379507 0.586899268532935 NA NA
"CCDC103" 7.67710059894169 0.124254151337727 0.415339846210691 0.299162607371641 0.764815978476338 NA NA
"CCDC106" 9.88332240518782 -0.0727552789008106 0.409076056248279 -0.177852694601743 0.858838662677352 NA NA
"CCDC110" 1.57440860907967 -0.55070191072941 1.16268560661519 -0.47364645059348 0.635752045502925 NA NA
"CCDC116" 0.407619910312471 -0.618044792400874 2.65535624873748 -0.232754001537357 0.815952433399303 NA NA
"CCDC120" 3.82249956289893 -0.177700505809582 0.673446807087111 -0.263867173976513 0.791882270802621 NA NA
"CCDC121" 6.2018551566869 0.197856673652227 0.462376742493238 0.427912253080335 0.668715005873545 NA NA
"CCDC121P1" 0.0102248976740533 0 8.1030458415403 0 1 NA NA
"CCDC125" 6.14264163595549 0.390899618692544 0.452698722866674 0.863487345882504 0.387869573873151 NA NA
"CCDC12P1" 0 NA NA NA NA NA NA
"CCDC13" 1.66942990659965 -0.614237343700968 1.14393898795773 -0.536949391678277 0.591302572278059 NA NA
"CCDC13-AS1" 0.0272869675697541 0.606689724228038 8.10304584153954 0.0748718119201421 0.940316704417652 NA NA
"CCDC13-AS2" 0.396392444258156 0.286071822623451 3.37975950104239 0.084642656536721 0.932545485717909 NA NA
"CCDC137P1" 0 NA NA NA NA NA NA
"CCDC137P2" 0 NA NA NA NA NA NA
"CCDC140" 0.198532711851166 2.12659789230098 8.09072482922282 0.262843927730671 0.792670876132579 NA NA
"CCDC141" 0.126914023567985 0 8.10304584150533 0 1 NA NA
"CCDC144BP" 8.72070790016092 -0.699823473706758 0.490877078975094 -1.42565930185195 0.153966709554603 NA NA
"CCDC144CP" 9.38882118879707 -0.12967822671446 0.390372663882508 -0.332190849186842 0.739745153101982 NA NA
"CCDC144NL" 0.854136994080241 0.760766641698138 1.3482532639051 0.56426093083924 0.572576566129528 NA NA
"CCDC148-AS1" 0 NA NA NA NA NA NA
"CCDC15-DT" 2.99980194479518 0.28631314796636 0.734660632267957 0.389721642062796 0.696742391369322 NA NA
"CCDC153" 2.03953848712485 0.095478135949298 0.942384739334364 0.101315452133422 0.919300050282437 NA NA
"CCDC154" 0.826934500041574 0.397131473400297 1.34396667922029 0.295492053144275 0.767618022141171 NA NA
"CCDC158" 0.260418525216455 0.286070747771732 4.81662824748864 0.0593923244794503 0.952639626447214 NA NA
"CCDC159" 3.74863752687539 0.943923066270173 0.591460514410948 1.59591898913193 0.110506881337481 NA NA
"CCDC162P" 0.0204497953481065 0 8.10304584152207 0 1 NA NA
"CCDC163" 1.39039672701196 -1.8797882988225 1.25612658361448 -1.49649591318531 0.134524472103126 NA NA
"CCDC166" 0 NA NA NA NA NA NA
"CCDC168" 7.801737341132 -0.868404250599733 0.47419799158772 -1.83131153232455 0.0670540573176622 NA NA
"CCDC169" 2.07246136433454 0.611766369017337 0.748347936698645 0.817489217269923 0.413648908849577 NA NA
"CCDC169-SOHLH2" 0.0878189450231645 0.606621446650508 8.10304584150022 0.0748633857584344 0.940323408706335 NA NA
"CCDC17" 1.04249137997898 -0.272820506403044 1.38238777313996 -0.197354542411322 0.843550099866888 NA NA
"CCDC170" 1.20794302825225 1.87764333661251 1.02483854780387 1.83213574531922 0.0669311989813033 NA NA
"CCDC172" 0 NA NA NA NA NA NA
"CCDC175" 0.474732045270742 0.840595257282808 2.34355238484559 0.358684219187271 0.719831335160957 NA NA
"CCDC177" 1.59827741974579 -1.17949686040977 1.130686635339 -1.04316865835788 0.296870186413895 NA NA
"CCDC178" 0.391445369884248 1.68742653853937 2.82242268990582 0.597864573784192 0.549930299624074 NA NA
"CCDC179" 0 NA NA NA NA NA NA
"CCDC180" 1.64945051607115 -0.23734711489686 1.08062230521861 -0.21963928909356 0.826152090209987 NA NA
"CCDC182" 0 NA NA NA NA NA NA
"CCDC183" 0.542486565816663 -0.288964305795714 1.98468996378319 -0.145596698259558 0.884239774616866 NA NA
"CCDC183-AS1" 0.0267342542242078 0 8.1030458415403 0 1 NA NA
"CCDC185" 0.00945465382613522 0 8.1030458415403 0 1 NA NA
"CCDC187" 0.0602949821028557 0 8.10304584152283 0 1 NA NA
"CCDC188" 0.386242288131782 0.286094213234579 2.29285061556979 0.124776647589613 0.900700375409689 NA NA
"CCDC188BP" 0 NA NA NA NA NA NA
"CCDC190" 0.719495349095959 0.376566718131317 1.41206039074474 0.266678904528093 0.789716397621868 NA NA
"CCDC192" 1.06130050735869 0.755116175378009 1.29933399528263 0.58115632941148 0.561135097229029 NA NA
"CCDC194" 0.568224136630423 -0.787390092560494 1.82945791771236 -0.430395301765172 0.666908112379646 NA NA
"CCDC195" 0 NA NA NA NA NA NA
"CCDC196" 0 NA NA NA NA NA NA
"CCDC197" 0 NA NA NA NA NA NA
"CCDC198" 0.453725323513749 0.185261110797803 2.39395782740064 0.0773869567280388 0.938315716688331 NA NA
"CCDC200" 0.0352397132851373 0 8.10304584153815 0 1 NA NA
"CCDC201" 0.00992447624296523 0 8.1030458415403 0 1 NA NA
"CCDC24" 6.15673723802226 0.0777115456491342 0.51867316151688 0.149827582020754 0.880900647676095 NA NA
"CCDC26" 7.32852213922378 -0.845173727298717 0.553593438409356 -1.52670474152866 0.126834447844312 NA NA
"CCDC27" 0.148585710520221 1.25779270787704 8.09184841339596 0.155439479784962 0.876474862015821 NA NA
"CCDC28A-AS1" 1.00386961162749 -0.837001846244868 1.33562434771028 -0.626674594304735 0.530872560588805 NA NA
"CCDC33" 0.250889895681943 -0.0344910501392684 4.95265504141105 -0.0069641535400458 0.99444345432626 NA NA
"CCDC34P1" 0.0252521382484222 0 8.10304584153931 0 1 NA NA
"CCDC38" 0.0796138959628071 -0.0566665392943283 8.1026216220273 -0.00699360551901844 0.99441995561921 NA NA
"CCDC39" 0.814947888720864 -1.67373147083126 1.46974924355547 -1.13878709458107 0.254791965810156 NA NA
"CCDC39-AS1" 0 NA NA NA NA NA NA
"CCDC42" 0.34366170718455 -0.734900134273629 2.83323969410952 -0.259385090432529 0.795338132272437 NA NA
"CCDC54" 0 NA NA NA NA NA NA
"CCDC54-AS1" 0.0347791785469489 0 8.10304584152155 0 1 NA NA
"CCDC57" 7.98252346892489 -0.13180128976854 0.449081428451565 -0.29349084913841 0.769146993033838 NA NA
"CCDC60" 2.42420215561255 -0.8646276662708 1.04814992060942 -0.824908392654444 0.409423601182702 NA NA
"CCDC61" 4.35421645889903 0.463793242138404 0.57870225744061 0.801436725319845 0.422878861272425 NA NA
"CCDC62" 1.44388262507501 -2.7632295475865 1.29943498107107 -2.12648542469503 0.0334628615937866 NA NA
"CCDC63" 6.41556729288531 0.247022782553154 0.453311618777726 0.54492929878834 0.585802144572285 NA NA
"CCDC65" 3.44162485181511 -0.529509175993879 0.753043956738967 -0.703158389699988 0.48195704730629 NA NA
"CCDC68" 0.856993599107175 -1.29124275341933 1.42159122286367 -0.908308051324509 0.363715489897308 NA NA
"CCDC69" 3.37084427320681 -0.247152883783212 0.722217151542477 -0.342214087903277 0.732189783972391 NA NA
"CCDC7" 7.15821105532972 0.104269225659272 0.451665072713453 0.230855188852344 0.81742730451714 NA NA
"CCDC70" 0.0857207904826431 0 8.10304584152129 0 1 NA NA
"CCDC71" 3.90682400371473 0.58125499328825 0.589673913200065 0.985722753333064 0.324269180880175 NA NA
"CCDC73" 0.0457040068726901 0 8.10304584153732 0 1 NA NA
"CCDC74B" 5.62920571543291 -0.0140047823185156 0.572155712074344 -0.0244772218872751 0.980471952571734 NA NA
"CCDC74BP1" 0 NA NA NA NA NA NA
"CCDC78" 3.10193316517023 0.624137342141329 0.693448163052721 0.900049023698802 0.368094162302768 NA NA
"CCDC81" 9.60570687385557 0.365873239724102 0.387304029735116 0.944666751787553 0.344829036368941 NA NA
"CCDC83" 0 NA NA NA NA NA NA
"CCDC85A" 1.87975013468099 0.206866095313728 0.978552260328086 0.21140015071282 0.832575039148386 NA NA
"CCDC85B" 7.24726085836023 -0.355882094070392 0.525442612252487 -0.677299643713294 0.498215856913505 NA NA
"CCDC86-AS1" 0 NA NA NA NA NA NA
"CCDC87" 0.758627452821871 -0.283417473622287 1.58099136835526 -0.179265667918942 0.857729103170438 NA NA
"CCDC88B" 1.3116188174895 0.652411902687076 1.01778476615941 0.641011660204878 0.521515107258258 NA NA
"CCDC88C-DT" 0.0885945429110091 0.606616660158631 8.10304584152831 0.0748627950553735 0.940323878700304 NA NA
"CCDC89" 0.576356409148408 1.09903219562748 1.62848749834159 0.674879111289895 0.499752572829487 NA NA
"CCDC9" 7.13340821088584 0.687076645277392 0.429260171479491 1.60060655734565 0.109464088986659 NA NA
"CCDC90B-AS1" 0.0769451483930458 0 8.10304584150069 0 1 NA NA
"CCDC92B" 1.8236508216672 0.184074002403605 1.12481802754136 0.163647806041975 0.870008408206591 NA NA
"CCDC9B" 1.48938701208729 1.06494433637343 1.01047690347143 1.05390269952225 0.291927466851795 NA NA
"CCDST" 0.00843519566997121 0.606705958048732 8.1030458415403 0.074873815342183 0.940315110392408 NA NA
"CCER1" 0 NA NA NA NA NA NA
"CCER2" 0.410941811187069 1.15625152035135 2.11653424394132 0.546294738042237 0.584863352697488 NA NA
"CCIN" 0.536862451082465 -0.0670039218695349 2.16190244625579 -0.0309930367050462 0.975275092911097 NA NA
"CCK" 1.65359371553428 -2.23891463631951 1.30716914478951 -1.71279642366408 0.0867499983137474 NA NA
"CCKAR" 0 NA NA NA NA NA NA
"CCKBR" 5.34863312418609 -0.371786813626415 0.552207332574445 -0.673273952906617 0.500773020512684 NA NA
"CCL1" 0 NA NA NA NA NA NA
"CCL11" 0 NA NA NA NA NA NA
"CCL13" 0 NA NA NA NA NA NA
"CCL14" 0 NA NA NA NA NA NA
"CCL15" 0.0743959477096232 0 8.10304584152929 0 1 NA NA
"CCL15-CCL14" 0.0324056629614014 0 8.10304584153949 0 1 NA NA
"CCL16" 0.106956949703806 0.793852147865762 8.09398257806527 0.0980793002961366 0.921869324237667 NA NA
"CCL17" 0.034192593365124 0.286230604402513 8.1030458415403 0.0353238288416376 0.971821522517328 NA NA
"CCL18" 0 NA NA NA NA NA NA
"CCL19" 0.0109184814739803 0 8.1030458415403 0 1 NA NA
"CCL20" 0.569131370508579 0.137309796984815 1.80297755759958 0.0761572413400553 0.939294000316978 NA NA
"CCL21" 0.0182267124011901 0 8.1030458415395 0 1 NA NA
"CCL22" 0.0152553158790369 0 8.1030458415403 0 1 NA NA
"CCL23" 0 NA NA NA NA NA NA
"CCL24" 0 NA NA NA NA NA NA
"CCL25" 0.199893286908309 0 7.63774357692577 0 1 NA NA
"CCL26" 0.0600190031633729 0 8.10304584153584 0 1 NA NA
"CCL27" 0.113619495947566 1.54339692476799 8.09385971491199 0.190687382674111 0.848770524472888 NA NA
"CCL28" 0.263386544002824 0.280747837267623 4.09666890869784 0.0685307608509814 0.945363134010152 NA NA
"CCL3" 0 NA NA NA NA NA NA
"CCL3-AS1" 0 NA NA NA NA NA NA
"CCL3L3" 0.021284441590132 0 8.1030458415403 0 1 NA NA
"CCL4" 0.125884092981276 0.286093614294926 8.1030458414982 0.0353069228400205 0.971835003146024 NA NA
"CCL4L2" 0.181092286750869 0.606515087698604 8.10304584144979 0.074850259959789 0.940333852276891 NA NA
"CCL5" 3.78572527272324 -0.0497472843490129 1.01773000983779 -0.0488806302930401 0.961014425194436 NA NA
"CCL7" 0 NA NA NA NA NA NA
"CCL8" 0 NA NA NA NA NA NA
"CCM2L" 0.154686419651506 0.606554488170717 8.1030458414682 0.0748551223870177 0.940329983474777 NA NA
"CCN3" 1.50107978502111 -1.58951743624532 1.29926451807015 -1.22339786405181 0.221179459722407 NA NA
"CCN4" 0.0189043561355395 0 8.10304584153768 0 1 NA NA
"CCN5" 0.136263861592501 2.24037028994639 8.07658691485662 0.277390723775324 0.781480103629517 NA NA
"CCN6" 0.0178928294491029 0 8.10304584151932 0 1 NA NA
"CCNA1" 2.10193909596525 -0.0989927667900662 1.11311318103101 -0.0889332445945662 0.929134962854667 NA NA
"CCNB1IP1P1" 0 NA NA NA NA NA NA
"CCNB1IP1P2" 0 NA NA NA NA NA NA
"CCNB1IP1P3" 0 NA NA NA NA NA NA
"CCNB2P1" 0 NA NA NA NA NA NA
"CCNB3" 0.488695552011535 -1.15581889849284 1.88941835504053 -0.611732650637899 0.540714655815125 NA NA
"CCNB3P1" 0.355513118254787 1.03482681080981 2.49361440913471 0.414990708675323 0.678148704868749 NA NA
"CCND2-AS1" 1.41379048351091 -0.735064360962363 1.09385727613015 -0.67199293454707 0.501588194334742 NA NA
"CCND2P1" 0.0139298105332532 0.60670389903011 8.1030458415403 0.0748735612379039 0.940315312570782 NA NA
"CCND3P1" 0.194788309085882 1.24437218202557 7.77794160123336 0.15998733930173 0.872891047524203 NA NA
"CCND3P2" 0 NA NA NA NA NA NA
"CCNG1P1" 0 NA NA NA NA NA NA
"CCNG2P1" 0 NA NA NA NA NA NA
"CCNHP1" 0 NA NA NA NA NA NA
"CCNI2" 0.0724880087540525 0 8.10304584151318 0 1 NA NA
"CCNJP1" 0 NA NA NA NA NA NA
"CCNJP2" 0 NA NA NA NA NA NA
"CCNL2P1" 0 NA NA NA NA NA NA
"CCNO" 0.874549544109032 1.52748054029878 1.51219308675884 1.01010945868871 0.312442851043246 NA NA
"CCNO-DT" 0 NA NA NA NA NA NA
"CCNP" 0.173675721041221 -0.0699485332183523 8.10239817744943 -0.00863306538217696 0.993111895980789 NA NA
"CCNQP1" 0 NA NA NA NA NA NA
"CCNQP2" 0 NA NA NA NA NA NA
"CCNQP3" 0 NA NA NA NA NA NA
"CCNT2-AS1" 8.05007066981916 -0.149005743060268 0.446757956155958 -0.333526781128553 0.738736677165121 NA NA
"CCNT2P1" 0 NA NA NA NA NA NA
"CCNY-AS1" 3.83568004128214 -0.523689957030853 0.702937879054309 -0.74500175994982 0.456270655942074 NA NA
"CCNYL1B" 0 NA NA NA NA NA NA
"CCNYL2" 0 NA NA NA NA NA NA
"CCNYL3" 0 NA NA NA NA NA NA
"CCNYL4" 0 NA NA NA NA NA NA
"CCNYL5" 0 NA NA NA NA NA NA
"CCNYL6" 0 NA NA NA NA NA NA
"CCNYL7" 0 NA NA NA NA NA NA
"CCR1" 0.274529993012078 2.72053988257596 8.06507112720674 0.337323730896617 0.735872872294987 NA NA
"CCR10" 0.513113834286428 -0.0464060847166145 1.87340196606549 -0.0247710238150738 0.980237603609668 NA NA
"CCR12P" 0 NA NA NA NA NA NA
"CCR2" 0 NA NA NA NA NA NA
"CCR3" 0.027750797302914 0 8.10304584153955 0 1 NA NA
"CCR4" 0.792168910899683 -0.781525232438443 1.62489480928249 -0.480969739071012 0.63053800603126 NA NA
"CCR5" 0 NA NA NA NA NA NA
"CCR5AS" 0.0232335007665894 0.60668948630544 8.1030458415403 0.0748717825580159 0.940316727779667 NA NA
"CCR6" 0.0863202319392565 -0.10297133715779 8.10183236184642 -0.0127096356180742 0.9898594509763 NA NA
"CCR7" 6.37758504376546 -0.687943699678763 0.487765394186348 -1.41039874472099 0.158421975854008 NA NA
"CCR8" 0.0566340653624353 0.60665442665283 8.1030458415346 0.0748674558328721 0.940320170344744 NA NA
"CCR9" 0 NA NA NA NA NA NA
"CCRL2" 0.0146475471832474 0 8.1030458415403 0 1 NA NA
"CCSER1" 0.835319454619512 -1.59375074688563 1.6949753702133 -0.940279590425593 0.347074165686398 NA NA
"CCSER2P1" 0 NA NA NA NA NA NA
"CCT3P1" 0 NA NA NA NA NA NA
"CCT4P1" 0 NA NA NA NA NA NA
"CCT4P2" 0.576490190428789 -1.3688132815634 1.8583222776811 -0.736585520177623 0.461374443143545 NA NA
"CCT5P1" 0 NA NA NA NA NA NA
"CCT5P2" 0.0109135640315278 0.606705958048732 8.1030458415403 0.074873815342183 0.940315110392408 NA NA
"CCT6B" 3.83811559220576 -0.537961410362129 0.738395260081796 -0.728554799095725 0.466274036461301 NA NA
"CCT6P1" 0.013068165174519 0 8.1030458415403 0 1 NA NA
"CCT6P2" 0 NA NA NA NA NA NA
"CCT6P3" 8.99909533345799 0.349332043555446 0.527344359010981 0.662436295347139 0.507691649198522 NA NA
"CCT6P4" 0 NA NA NA NA NA NA
"CCT7P1" 0.0101711875132875 0 8.10304584154004 0 1 NA NA
"CCT7P2" 0 NA NA NA NA NA NA
"CCT8L1P" 0.0228472401040558 0.606693029471786 8.10304584153556 0.0748722198215795 0.940316379870346 NA NA
"CCT8L2" 0 NA NA NA NA NA NA
"CCT8P1" 0.331631463179263 -0.0564071565771551 3.47970506473296 -0.0162103268891509 0.987066596880576 NA NA
"CCZ1P1" 0.357521176591648 -1.14554541082794 2.34860662859267 -0.487755334112454 0.625723152456777 NA NA
"CD101" 1.23599516503759 -1.38010186464883 1.2937511553918 -1.06674444996409 0.28608724913767 NA NA
"CD101-AS1" 0.253072089074392 1.93714628138797 6.82409092668098 0.283868767605963 0.776510952154129 NA NA
"CD109" 5.90045498404279 -0.824998247451229 0.625142578332163 -1.31969613980265 0.186936489378778 NA NA
"CD109-AS1" 0.635121835486983 -1.30596869212653 1.60078921321209 -0.815828018672127 0.41459850579593 NA NA
"CD14" 0.312219899041924 1.53632052897438 4.15166741704339 0.370049036844208 0.711345953542586 NA NA
"CD160" 0.313619471919455 1.25386369876708 3.08162145550661 0.406884400589348 0.684092893665262 NA NA
"CD163" 0.0647355790166176 0.606643322038404 8.10304584153664 0.0748660854081213 0.940321260725398 NA NA
"CD163L1" 0.26504851771687 -0.0385533068562895 6.6924334086064 -0.00576073073909265 0.995403627306901 NA NA
"CD164L2" 0.049788748180854 0.286199719934551 8.1030458415403 0.0353200173775825 0.971824561729141 NA NA
"CD177" 0 NA NA NA NA NA NA
"CD177P1" 0 NA NA NA NA NA NA
"CD180" 0.00945465382613522 0 8.1030458415403 0 1 NA NA
"CD19" 0.0163236092191201 0.60670389903011 8.1030458415403 0.074873561237904 0.940315312570782 NA NA
"CD1A" 0.0317882399018445 0 8.10304584153555 0 1 NA NA
"CD1B" 0 NA NA NA NA NA NA
"CD1C" 0 NA NA NA NA NA NA
"CD1D" 0.0685859655424092 1.7767636725245 8.09477093514495 0.219495237945567 0.826264288997419 NA NA
"CD1E" 0 NA NA NA NA NA NA
"CD2" 0 NA NA NA NA NA NA
"CD200LP" 0 NA NA NA NA NA NA
"CD200R1" 0.23191694272389 1.31603122206028 4.14564137974308 0.317449364648574 0.750902655068621 NA NA
"CD200R1L" 0.0338785642623551 0 8.1030458415403 0 1 NA NA
"CD200R1L-AS1" 0 NA NA NA NA NA NA
"CD200R1P1" 0 NA NA NA NA NA NA
"CD207" 0 NA NA NA NA NA NA
"CD209" 0 NA NA NA NA NA NA
"CD22" 0.051851465806299 0 8.10304584151961 0 1 NA NA
"CD226" 1.04889462871642 -0.586126237563839 1.25558771952973 -0.46681424837714 0.640632780858501 NA NA
"CD244" 0 NA NA NA NA NA NA
"CD247" 1.07450900082024 -0.838384963078366 1.2902494309208 -0.649785183381202 0.515830990959213 NA NA
"CD24P1" 0 NA NA NA NA NA NA
"CD24P2" 0 NA NA NA NA NA NA
"CD24P4" 0.0252835074594414 0 8.10304584153689 0 1 NA NA
"CD24P5" 0 NA NA NA NA NA NA
"CD27" 0.113598287005606 0 8.10304584150533 0 1 NA NA
"CD27-AS1" 4.92344106020535 -0.30363510289957 0.691488905685782 -0.439103361460934 0.660586643537386 NA NA
"CD274" 2.10830958234459 0.463393578109138 0.775671862298385 0.597409292037566 0.55023415144174 NA NA
"CD28" 0.0458751251663549 0 8.10304584151653 0 1 NA NA
"CD2AP-DT" 1.76569174139765 -1.58405138335414 1.28747783948991 -1.23035234841924 0.218565189234302 NA NA
"CD2BP2-DT" 2.78237377857271 -0.137926477411768 0.982806504048992 -0.140339402357976 0.888391833779571 NA NA
"CD300A" 0.0425718942110291 1.44373262323766 8.09340019496369 0.178383941045699 0.858421460227648 NA NA
"CD300C" 0 NA NA NA NA NA NA
"CD300E" 0.0241009980465407 0.60668948630544 8.1030458415403 0.0748717825580159 0.940316727779667 NA NA
"CD300H" 0 NA NA NA NA NA NA
"CD300LB" 0.0083034808044931 0 8.1030458415403 0 1 NA NA
"CD300LD" 0 NA NA NA NA NA NA
"CD300LD-AS1" 0.114634843829113 0.286104623212662 8.10304584147991 0.035308281454867 0.971833919803686 NA NA
"CD300LF" 0.0127985154158495 0 8.1030458415403 0 1 NA NA
"CD300LG" 0.0351825922418399 0.60667571683656 8.1030458415382 0.0748700832625914 0.94031807982638 NA NA
"CD33" 0.970712333948 -1.22055725047696 1.51149842185173 -0.807514736920242 0.419369987559855 NA NA
"CD34" 1.66775503220094 0.0934591749509106 1.07157705069146 0.0872164767718792 0.930499442692834 NA NA
"CD36" 1.02758045005279 0.347316120291639 1.12047116001362 0.309973279711561 0.756581275955858 NA NA
"CD37" 0.1544579904918 1.29324097041073 8.07391266807156 0.160175248801597 0.872743026236566 NA NA
"CD38" 0.53090733833562 0.346559287741616 1.75911179400963 0.197008108820467 0.843821192219736 NA NA
"CD3D" 0.145850669293768 0 8.10304584146919 0 1 NA NA
"CD3E" 0.0178689841460039 0.60670389903011 8.1030458415403 0.074873561237904 0.940315312570782 NA NA
"CD3G" 0.106149234460679 0.278679306131791 8.10289758500813 0.0343925494809905 0.97256412461165 NA NA
"CD4" 0.413041151000632 -1.13708516977161 2.73301232675517 -0.416055631597403 0.677369295387456 NA NA
"CD40" 2.67920688325934 -0.507108161247293 0.832747667928037 -0.608957768094423 0.542552431968509 NA NA
"CD40LG" 0 NA NA NA NA NA NA
"CD44-AS1" 0.00981666663675529 0 8.1030458415403 0 1 NA NA
"CD44-DT" 0.0248933576789015 1.99243843500931 8.09003019543835 0.246283188922183 0.805463022529709 NA NA
"CD46P1" 0 NA NA NA NA NA NA
"CD48" 0.195273942282452 0 8.103045841472 0 1 NA NA
"CD5" 0 NA NA NA NA NA NA
"CD52" 0.243603820000036 -0.517409348770593 4.14909358163651 -0.124704188659566 0.900757741219641 NA NA
"CD53" 0.0266312375417958 0 8.1030458415403 0 1 NA NA
"CD55" 8.58053593730917 -0.408606204134649 0.44891638009271 -0.910205602322339 0.362714090179563 NA NA
"CD5L" 0.0257613766953547 0 8.1030458415403 0 1 NA NA
"CD6" 0.668865451012405 0.398669728622345 1.73801256636515 0.229382535165506 0.818571609234611 NA NA
"CD63-AS1" 8.39978801499405 -1.17058525541808 0.602537629417709 -1.94275875607858 0.052045313334755 NA NA
"CD68" 0.223313695724827 0.991376021356568 5.71210660398907 0.1735569887061 0.86221363694988 NA NA
"CD69" 0 NA NA NA NA NA NA
"CD7" 0.0636821480842437 0 8.10304584149566 0 1 NA NA
"CD70" 0.658699637758685 1.01014785733715 1.51307328115433 0.667613307246098 0.504380461098185 NA NA
"CD72" 0.543491748775453 0.218079191663568 2.01116558102466 0.108434230239989 0.913651249400587 NA NA
"CD79A" 0.203640344690118 1.92583898676748 6.6524867061519 0.289491594922927 0.772205210958968 NA NA
"CD79B" 1.38934784871082 0.748537859437721 0.993792086058472 0.75321374554967 0.451321480688438 NA NA
"CD80" 0.0082374088221482 0 8.1030458415403 0 1 NA NA
"CD81-AS1" 0.190868611390012 -0.211939433595984 7.85986304026895 -0.0269647743873069 0.978487829775537 NA NA
"CD82-AS1" 0 NA NA NA NA NA NA
"CD83P1" 0.0908230646604253 1.83777037775441 8.09739714947361 0.226958162460128 0.82045627477669 NA NA
"CD84" 0.416264050863528 0.948089193203795 2.22449987445348 0.426203302635261 0.669959711157667 NA NA
"CD84P1" 0 NA NA NA NA NA NA
"CD86" 0.0109184814739803 0 8.1030458415403 0 1 NA NA
"CD8A" 0.56465207966746 1.71178286645624 1.57167151259482 1.089147988456 0.276088630739089 NA NA
"CD8B" 0.052554325944104 0.606654483800235 8.1030458415403 0.0748674628854027 0.940320164733387 NA NA
"CD8B2" 0.010399839673666 0 8.1030458415403 0 1 NA NA
"CD9" 8.48258908719884 -0.384518062545552 0.478442138960797 -0.803687700629269 0.421577359102732 NA NA
"CD93" 1.13711647751879 -0.0443027921501275 1.27324569105802 -0.0347951636210241 0.97224307716935 NA NA
"CD96" 5.46102254441933 -1.99464273687062 0.992057411196746 -2.01061220284059 0.0443664341092738 NA NA
"CD99P1" 8.56212038128361 0.344769322289244 0.419780721793948 0.82130813634285 0.411470774365317 NA NA
"CDA" 0.0549545885710264 0 8.10304584151334 0 1 NA NA
"CDC14C" 0.344113075410894 -0.368495507739472 4.45864851728546 -0.0826473552043573 0.934131946039745 NA NA
"CDC20-DT" 0.229135707754904 -0.0145325750825802 4.62437344207645 -0.00314260413104846 0.997492568810337 NA NA
"CDC20B" 0.0754832267383735 0.28615699771619 8.10304584153882 0.0353147450122097 0.97182876584532 NA NA
"CDC20P1" 0.195403104012534 0.839601157495675 6.80412788390728 0.123395852021161 0.901793641580142 NA NA
"CDC26P1" 0 NA NA NA NA NA NA
"CDC27P1" 0 NA NA NA NA NA NA
"CDC27P2" 0 NA NA NA NA NA NA
"CDC27P3" 0.120479799861666 0 8.1030458415006 0 1 NA NA
"CDC37L1-DT" 9.50957278229139 0.813912250422246 0.415490729975672 1.95891795340392 0.0501223961276095 NA NA
"CDC37P1" 0 NA NA NA NA NA NA
"CDC37P2" 0.0194286686687063 0 8.1030458415403 0 1 NA NA
"CDC42-AS1" 0.487692569816631 0.960036371325407 1.73485693834054 0.553380714056873 0.580002742200085 NA NA
"CDC42-IT1" 0.107008048830884 -0.0144712502984028 8.10261027920018 -0.00178599856092687 0.998574980080206 NA NA
"CDC42EP2" 0.68186640130397 -0.734654673360892 8.09760498926029 -0.0907249334013268 0.927711158339923 NA NA
"CDC42EP3-AS1" 0.023867352145056 0 8.10304584152822 0 1 NA NA
"CDC42EP3P1" 0.0139298105332532 0.60670389903011 8.1030458415403 0.0748735612379039 0.940315312570782 NA NA
"CDC42EP5" 2.18661943077328 0.0931108270830411 0.825510803193864 0.112791772951728 0.91019564095318 NA NA
"CDC42P1" 0 NA NA NA NA NA NA
"CDC42P2" 0 NA NA NA NA NA NA
"CDC42P3" 0 NA NA NA NA NA NA
"CDC42P4" 0.0612393255084612 0 8.10304584153546 0 1 NA NA
"CDC42P5" 0 NA NA NA NA NA NA
"CDC42P6" 0.0341405501230171 0 8.10304584153556 0 1 NA NA
"CDC42P7" 0 NA NA NA NA NA NA
"CDCA3P1" 0.00881101099143422 0 8.1030458415403 0 1 NA NA
"CDCA4P1" 0 NA NA NA NA NA NA
"CDCA4P2" 0 NA NA NA NA NA NA
"CDCA4P3" 0 NA NA NA NA NA NA
"CDCA4P4" 0.109392518043552 1.47023992231466 8.08792028667593 0.181782197425553 0.85575365613584 NA NA
"CDCP2" 0 NA NA NA NA NA NA
"CDH1" 0.0738796827640351 0.606622993875649 8.10304584153286 0.0748635767017818 0.940323256781917 NA NA
"CDH12" 0.387072462174503 -0.0344934748244582 2.38970575759386 -0.0144341932954913 0.988483579923159 NA NA
"CDH12P2" 0 NA NA NA NA NA NA
"CDH12P3" 0 NA NA NA NA NA NA
"CDH12P4" 0 NA NA NA NA NA NA
"CDH13-AS1" 0 NA NA NA NA NA NA
"CDH13-AS2" 0.0241279575200131 0 8.10304584153341 0 1 NA NA
"CDH15" 0.24901789453988 0.00201326121737429 4.94690341801196 0.000406974029459295 0.99967528171421 NA NA
"CDH16" 0.014682632128395 0 8.10304584153901 0 1 NA NA
"CDH17" 0.014682632128395 0 8.10304584153901 0 1 NA NA
"CDH18" 3.12754899609572 0.251102294881532 0.648096659522872 0.387445747778415 0.698426241452039 NA NA
"CDH18-AS1" 0 NA NA NA NA NA NA
"CDH19" 0.0472299448431432 0.606656550906166 8.10304584154028 0.0748677179877399 0.940319961760815 NA NA
"CDH20" 1.43761672608478 0.531048089691944 0.921050865920758 0.576567602660103 0.564231589872088 NA NA
"CDH22" 0.0555959215427988 0.286184289730575 8.10304584152207 0.035318113130262 0.971826080151315 NA NA
"CDH23" 1.6475160431923 -0.98751002607419 1.27631326182781 -0.773720727981762 0.439095959563993 NA NA
"CDH23-AS1" 0 NA NA NA NA NA NA
"CDH24" 6.17840769381527 -1.23801509794454 0.716815959713249 -1.72710314435492 0.0841491410092731 NA NA
"CDH26" 0.335212014371874 0.286069085552479 3.55897310909335 0.0803796704227853 0.935935295233366 NA NA
"CDH3-AS1" 8.52773024632967 0.0546786133187801 0.446368880403976 0.122496472579572 0.902505839429346 NA NA
"CDH7" 6.24121862582726 -0.210388077180829 0.529310968430031 -0.397475377857469 0.691016939919821 NA NA
"CDH8-AS1" 0 NA NA NA NA NA NA
"CDH9" 0.181540481586136 -0.25311082381109 8.1021761078107 -0.0312398571004998 0.975078254044812 NA NA
"CDHR1" 8.45383575564562 -0.612259039571376 0.482045269685681 -1.27012767902608 0.204039153587499 NA NA
"CDHR17P" 0 NA NA NA NA NA NA
"CDHR18P" 0.0526166518040862 0.606643360075896 8.10304584153816 0.0748660901023287 0.940321256990444 NA NA
"CDHR2" 0 NA NA NA NA NA NA
"CDHR4" 0.516029416963905 -0.123166093817415 2.49740602198893 -0.049317609044334 0.960666186604711 NA NA
"CDHR5" 0 NA NA NA NA NA NA
"CDIPTOSP" 0.273579094910198 1.59163959583697 3.61797558428942 0.439925466260318 0.659991090740432 NA NA
"CDK13-DT" 1.72255829346153 -0.449416233393165 0.986840250966107 -0.455409305562061 0.648814801859984 NA NA
"CDK15" 0.0217709597666905 0 8.10304584152708 0 1 NA NA
"CDK18" 2.60799239087763 -0.483663057699771 0.8387325721403 -0.57665944278943 0.564169535162381 NA NA
"CDK2AP1P1" 0 NA NA NA NA NA NA
"CDK2AP2P1" 0 NA NA NA NA NA NA
"CDK2AP2P2" 0.012093223816089 0 8.1030458415403 0 1 NA NA
"CDK2AP2P3" 0 NA NA NA NA NA NA
"CDK3" 0 NA NA NA NA NA NA
"CDK4P1" 0 NA NA NA NA NA NA
"CDK5P1" 0 NA NA NA NA NA NA
"CDK5R2" 1.23699669893224 -0.306741877775396 1.32179657633519 -0.232064360936587 0.816488025148166 NA NA
"CDK5R2-AS1" 0 NA NA NA NA NA NA
"CDK7P1" 0 NA NA NA NA NA NA
"CDK8P1" 0 NA NA NA NA NA NA
"CDK8P2" 0 NA NA NA NA NA NA
"CDKL1" 5.78731304435508 0.198950599510603 0.513192779861735 0.387672249723007 0.698258594349986 NA NA
"CDKL2" 7.81577749062505 0.514241479814156 0.382187003411418 1.34552319996236 0.178456334370252 NA NA
"CDKL3" 3.93344037690213 -1.75581914025918 1.02877083982914 -1.70671550191955 0.0878749444680206 NA NA
"CDKL4" 0.417611196226952 -0.0253066360708831 2.25021993354218 -0.0112462945037762 0.99102694440032 NA NA
"CDKN2A" 6.92646050269777 0.710255984867774 0.453079719263427 1.56761813577187 0.116970277070626 NA NA
"CDKN2A-DT" 0.0466407521430157 0 8.10304584153369 0 1 NA NA
"CDKN2AIPNLP1" 0 NA NA NA NA NA NA
"CDKN2AIPNLP2" 0 NA NA NA NA NA NA
"CDKN2AIPNLP3" 0 NA NA NA NA NA NA
"CDKN2B-AS1" 0.926872471988326 -2.39839055422573 1.43124407575347 -1.6757383278342 0.0937894588470959 NA NA
"CDKN2C" 3.98550145997957 0.158428581456249 0.660521141497202 0.239853914588016 0.810443508855159 NA NA
"CDNF" 0.753517569561798 0.06497579304359 1.41106225729668 0.0460474317894881 0.963272444878672 NA NA
"CDPF1P1" 0.457997999140894 1.10763504911367 2.23757884971897 0.495014979808547 0.620589546535628 NA NA
"CDR1" 0.0201221243669753 0 8.10304584152201 0 1 NA NA
"CDR2-DT" 0.121154281480603 0 8.10304584149094 0 1 NA NA
"CDRT15" 0.0236310501106027 0 8.1030458415403 0 1 NA NA
"CDRT15L2" 0.100123548631983 0.60658107921858 8.10304584150121 0.0748584039981442 0.940327372453657 NA NA
"CDRT15P1" 0 NA NA NA NA NA NA
"CDRT15P10" 0 NA NA NA NA NA NA
"CDRT15P11" 0 NA NA NA NA NA NA
"CDRT15P12" 0 NA NA NA NA NA NA
"CDRT15P13" 0 NA NA NA NA NA NA
"CDRT15P14" 0 NA NA NA NA NA NA
"CDRT15P2" 0 NA NA NA NA NA NA
"CDRT15P3" 0 NA NA NA NA NA NA
"CDRT15P4" 0 NA NA NA NA NA NA
"CDRT15P5" 0 NA NA NA NA NA NA
"CDRT15P6" 0 NA NA NA NA NA NA
"CDRT15P7" 0 NA NA NA NA NA NA
"CDRT15P8" 0 NA NA NA NA NA NA
"CDRT15P9" 0 NA NA NA NA NA NA
"CDRT4" 7.40058049556903 -1.47428819930049 1.25377001688433 -1.1758840771804 0.239641202524423 NA NA
"CDRT7" 0 NA NA NA NA NA NA
"CDRT8" 0 NA NA NA NA NA NA
"CDS1" 5.82340758296593 0.350638531387089 0.456332367427719 0.768384091103571 0.442259029053376 NA NA
"CDSN" 0 NA NA NA NA NA NA
"CDV3P1" 0 NA NA NA NA NA NA
"CDX1" 0.213367337097648 1.28831733667673 6.53245478247496 0.197217949389101 0.843656984876408 NA NA
"CDX2" 0.0560731369822157 0 8.10304584152675 0 1 NA NA
"CDX4" 0.0677645355384518 0 8.10304584151343 0 1 NA NA
"CDY1" 0 NA NA NA NA NA NA
"CDY10P" 0 NA NA NA NA NA NA
"CDY11P" 0 NA NA NA NA NA NA
"CDY12P" 0 NA NA NA NA NA NA
"CDY14P" 0 NA NA NA NA NA NA
"CDY15P" 0 NA NA NA NA NA NA
"CDY17P" 0 NA NA NA NA NA NA
"CDY18P" 0.0145588991855777 0 8.1030458415403 0 1 NA NA
"CDY19P" 0 NA NA NA NA NA NA
"CDY1B" 0 NA NA NA NA NA NA
"CDY20P" 0 NA NA NA NA NA NA
"CDY22P" 0 NA NA NA NA NA NA
"CDY2A" 0 NA NA NA NA NA NA
"CDY2B" 0 NA NA NA NA NA NA
"CDY3P" 0.0110535018371743 0 8.10304584153701 0 1 NA NA
"CDY4P" 0.0146475471832474 0 8.1030458415403 0 1 NA NA
"CDY5P" 0 NA NA NA NA NA NA
"CDY6P" 0 NA NA NA NA NA NA
"CDY7P" 0 NA NA NA NA NA NA
"CDY8P" 0 NA NA NA NA NA NA
"CDYL-AS1" 0 NA NA NA NA NA NA
"CDYLP1" 0.296463260025411 -0.0571872280841888 3.63190378463084 -0.0157457993039872 0.987437188956693 NA NA
"CEACAM1" 0.697272695774538 2.81348202045458 1.41609488976919 1.98678919102175 0.0469457629397606 NA NA
"CEACAM16" 0.025477380659558 0 8.1030458415403 0 1 NA NA
"CEACAM16-AS1" 0.636663781511196 0.0245978707926532 1.53555429401628 0.0160188870484787 0.987219323942126 NA NA
"CEACAM18" 0 NA NA NA NA NA NA
"CEACAM19" 1.13150192504054 -0.313681598522448 1.25665682052578 -0.24961595990161 0.802884355007661 NA NA
"CEACAM20" 0.0126043354413591 0.606705958048735 8.1030458415403 0.0748738153421834 0.940315110392408 NA NA
"CEACAM21" 0.604559924438142 1.22460304603802 1.62619195498369 0.753049504571125 0.451420166359108 NA NA
"CEACAM22P" 3.93105356538698 0.597129035556678 0.671028401358613 0.889871478387035 0.373534900318598 NA NA
"CEACAM3" 0 NA NA NA NA NA NA
"CEACAM4" 0 NA NA NA NA NA NA
"CEACAM5" 1.35425564415168 0.347210279745006 1.37252351709096 0.252972189854285 0.800289703645528 NA NA
"CEACAM6" 0.115953372790674 0 8.10304584151041 0 1 NA NA
"CEACAM7" 0.022971509010949 0 8.1030458415403 0 1 NA NA
"CEACAM8" 0.08178495833394 0.286154277525508 8.1030458415196 0.0353144093125165 0.971829033527954 NA NA
"CEACAMP1" 0.0246398734701232 0 8.10304584151362 0 1 NA NA
"CEACAMP10" 0 NA NA NA NA NA NA
"CEACAMP11" 0.0126043354413591 0.606705958048735 8.1030458415403 0.0748738153421834 0.940315110392408 NA NA
"CEACAMP2" 0 NA NA NA NA NA NA
"CEACAMP3" 0 NA NA NA NA NA NA
"CEACAMP4" 0 NA NA NA NA NA NA
"CEACAMP5" 0.0144143174891462 0 8.1030458415403 0 1 NA NA
"CEACAMP6" 0.0117105097379052 0.60670389903011 8.1030458415403 0.074873561237904 0.940315312570782 NA NA
"CEACAMP7" 0 NA NA NA NA NA NA
"CEACAMP8" 0 NA NA NA NA NA NA
"CEACAMP9" 0.013355844099843 0 8.1030458415403 0 1 NA NA
"CEBPA" 0.899181774411425 -0.193832423244141 1.29664108579728 -0.149488108442095 0.881168492025781 NA NA
"CEBPA-DT" 2.29223408245363 0.0154665917187341 0.847184520975507 0.0182564616512643 0.985434260241001 NA NA
"CEBPB-AS1" 0.800946683469427 -0.342950786349042 1.47608192454994 -0.232338585443765 0.816275045412713 NA NA
"CEBPE" 0 NA NA NA NA NA NA
"CECR3" 0.00886594486577857 0 8.10304584154009 0 1 NA NA
"CECR7" 0 NA NA NA NA NA NA
"CECR9" 0 NA NA NA NA NA NA
"CEDORA" 0.461614609799523 -0.390660164920117 2.12365215457498 -0.183956757738559 0.854047378250006 NA NA
"CEL" 1.40945149530293 -0.108452684293008 1.10620216893968 -0.0980405637759347 0.921900083267421 NA NA
"CELA1" 0.0625734183847394 0 8.10304584152424 0 1 NA NA
"CELA2A" 0.372400556047033 1.45883847653344 2.75298493006691 0.529911537328312 0.596173266533166 NA NA
"CELA2B" 0 NA NA NA NA NA NA
"CELA3A" 0.010468704978083 0 8.1030458415403 0 1 NA NA
"CELA3B" 0 NA NA NA NA NA NA
"CELF2-AS1" 0.011933676072528 0 8.10304584153629 0 1 NA NA
"CELF2-AS2" 0.0101711875132875 0 8.10304584154004 0 1 NA NA
"CELF2-DT" 1.50025572385735 -2.83075345715319 1.39688080272972 -2.02648175250277 0.0427154407940168 NA NA
"CELF3" 0.562796365934465 0.017214508151997 1.85897073992565 0.00926023620613063 0.992611506098215 NA NA
"CELF4" 3.30534751531332 -0.70803799619472 0.765581215474248 -0.92483721110649 0.355050591360214 NA NA
"CELF5" 3.45829425293175 -0.596517371759195 0.845447260067683 -0.705564261585566 0.480459155801824 NA NA
"CELF6" 0.256667602482497 4.11650948110771 8.04953248433731 0.511397337561849 0.609072858852701 NA NA
"CELP" 0 NA NA NA NA NA NA
"CELSR1P1" 0.0417588425867761 0 8.10304584153874 0 1 NA NA
"CELSR3" 7.77937829193253 -0.666817989278156 0.536114644560461 -1.24379737812395 0.213574145603587 NA NA
"CEMIP" 2.16708013808031 -2.41275300604567 1.28639443568696 -1.87559347204204 0.0607111234812143 NA NA
"CEMP1" 0.0153891473570691 0 8.1030458415403 0 1 NA NA
"CENATAC-DT" 0.723970633246002 -1.37466211938295 1.54608478340083 -0.889124667768337 0.373936082989503 NA NA
"CEND1" 2.89675927114475 -3.3707654887683 1.26700378882649 -2.6604225800227 0.00780426668735352 NA NA
"CEND1P1" 0 NA NA NA NA NA NA
"CENPCP1" 0 NA NA NA NA NA NA
"CENPIP1" 0 NA NA NA NA NA NA
"CENPN-AS1" 0.37876779984371 -0.278291674080452 3.1394727448634 -0.0886428061959685 0.929365787540808 NA NA
"CENPNP1" 0.29337347718361 0.286063011631171 4.6758664063467 0.061178610929279 0.951216963824978 NA NA
"CENPNP2" 0.0111582819844231 0 8.1030458415403 0 1 NA NA
"CENPPP1" 0.0374210528040172 0.60666843551152 8.10304584153351 0.0748691846715145 0.94031879479166 NA NA
"CENPUP1" 0.0647549578016141 0.606673637818111 8.10304584153617 0.0748698266901448 0.94031828396861 NA NA
"CENPUP2" 0.0428583362176588 0 8.10304584151913 0 1 NA NA
"CENPVL2" 1.18063613974932 -1.21352925394126 1.34192519567025 -0.904319598332856 0.36582595761224 NA NA
"CEP126" 8.9611928066777 0.113948040630852 0.371066071312928 0.307082887496757 0.75878028263866 NA NA
"CEP164P1" 0 NA NA NA NA NA NA
"CEP170P1" 0.986551932062244 -2.16697913593917 1.49276353137972 -1.45165599935061 0.146597279560992 NA NA
"CEP192-DT" 0.0365264083119391 0 8.10304584152876 0 1 NA NA
"CEP192P1" 0.012093223816089 0 8.1030458415403 0 1 NA NA
"CEP19P1" 0 NA NA NA NA NA NA
"CEP250-AS1" 0.0101711875132875 0 8.10304584154004 0 1 NA NA
"CEP295NL" 0.612446233802128 0.363177871836965 1.47706049032352 0.245878807412565 0.80577604953798 NA NA
"CEP57L1P1" 0 NA NA NA NA NA NA
"CEP72-DT" 0 NA NA NA NA NA NA
"CEP83-DT" 1.72814325595761 -1.62646929165605 1.2320026856185 -1.32018323550936 0.186773847797478 NA NA
"CER1" 0.0960116914138829 0.286131644115768 8.10304584152997 0.035311616114681 0.971831260788242 NA NA
"CERCAM" 6.45637473040849 -0.157328211407125 0.527055757894091 -0.298503923068305 0.765318582351993 NA NA
"CERKL" 0.109259194126952 0.286670615028627 8.10303483656607 0.0353781787701302 0.971778184636503 NA NA
"CERNA1" 0.733023215361167 0.733742811195047 1.40508999977143 0.522203425627119 0.601528701152201 NA NA
"CERNA2" 0.345710464051809 -0.382012765936893 3.03576357229211 -0.125837456323537 0.89986059156976 NA NA
"CERNA3" 0.0209591686818675 0 8.10304584153903 0 1 NA NA
"CEROX1" 1.32259052140178 0.30951521560999 1.17989403595237 0.262324586936453 0.793071207929161 NA NA
"CERS3" 0.0556171519244092 0.606640110723754 8.1030458415344 0.0748656890985675 0.940321576049752 NA NA
"CERS3-AS1" 0 NA NA NA NA NA NA
"CERS6-AS1" 0.120562561489602 1.81408192604798 8.09799971582167 0.224016052075634 0.822744812875589 NA NA
"CES1" 0.900486163376462 1.59662778321368 1.30526129276754 1.2232246463299 0.221244859100281 NA NA
"CES1P1" 0.206999273253323 1.80114005385191 5.90280035708944 0.305133147809867 0.760264745970636 NA NA
"CES1P2" 0.0101711875132875 0 8.10304584154004 0 1 NA NA
"CES3" 0.501190894100435 1.49922253161022 2.14831535713859 0.697859616665907 0.485264991511966 NA NA
"CES4A" 0.71489283019008 1.71300363716708 1.51823385356811 1.12828707721227 0.259198699278671 NA NA
"CES5A" 0 NA NA NA NA NA NA
"CES5AP1" 0 NA NA NA NA NA NA
"CETN1" 0 NA NA NA NA NA NA
"CETN4P" 0.00881101099143422 0 8.1030458415403 0 1 NA NA
"CETP" 0 NA NA NA NA NA NA
"CFAP100" 0.199204592058997 0.286050214821052 7.64543587477316 0.0374145071002297 0.970154505776417 NA NA
"CFAP100-DT" 0 NA NA NA NA NA NA
"CFAP107" 0.15701427382969 1.67740004143797 8.09709772849697 0.207160651591807 0.835884396174339 NA NA
"CFAP126" 0.475351856743836 0.136300036398212 2.35940949218401 0.0577687073183911 0.953932864478571 NA NA
"CFAP141" 0.0916913959589491 0.606599677395883 8.1030458415225 0.0748606992061528 0.940325546266731 NA NA
"CFAP144" 6.37606864692886 -0.655216606786974 0.582154692308645 -1.12550257765438 0.260376125542232 NA NA
"CFAP157" 0.219508050681737 2.01071060117003 8.09228345468915 0.248472586560831 0.803768777883033 NA NA
"CFAP161" 0.015427605311482 0.60670389903011 8.1030458415403 0.074873561237904 0.940315312570782 NA NA
"CFAP206" 1.29507881539591 0.527264920286574 1.05240944346085 0.501007401218921 0.616365914111291 NA NA
"CFAP20DC-AS1" 0.00843519566997121 0.606705958048732 8.1030458415403 0.074873815342183 0.940315110392408 NA NA
"CFAP20DC-DT" 0.110172220854242 0.606566577207448 8.10304584148584 0.0748566142995216 0.940328796431228 NA NA
"CFAP221" 1.77042052674169 0.348273856093195 0.882150106200211 0.394801126979801 0.692989663141095 NA NA
"CFAP276" 1.55161168379183 -0.236988483624484 1.15856632244883 -0.204553230171208 0.837921199552843 NA NA
"CFAP299" 0.0856417555090898 1.47680581702156 8.09664608099724 0.182397229945324 0.855270999527838 NA NA
"CFAP300" 8.32979364549765 -0.196541810037491 0.51023665813861 -0.385197352841118 0.700091204447921 NA NA
"CFAP418" 6.34775287101586 0.128164292270922 0.463555446585352 0.276481040650062 0.782178619709358 NA NA
"CFAP418-AS1" 0.696222988788422 0.312721918955179 1.5751259846201 0.198537718257885 0.842624377144827 NA NA
"CFAP43" 2.51021305978778 0.153584512776527 0.717157306052086 0.214157356385312 0.830424349246376 NA NA
"CFAP44" 9.96722091572291 0.571201906495247 0.351087882961683 1.62694850553298 0.103748034887451 NA NA
"CFAP44-AS1" 0 NA NA NA NA NA NA
"CFAP45" 3.40239686651746 -0.255274469423627 0.780396450066954 -0.327108701483362 0.743585670703041 NA NA
"CFAP46" 5.05092617590809 0.345338885987016 0.521979478277528 0.66159475680269 0.508230968703787 NA NA
"CFAP47" 0.416388318566851 0.611988435066223 2.65393582972454 0.230596545783755 0.817628251363972 NA NA
"CFAP52" 0.200669893798581 0 5.9534675222619 0 1 NA NA
"CFAP53" 4.76197963042039 -0.142367615478391 0.585925444883648 -0.242979062816879 0.808021616937421 NA NA
"CFAP53P1" 0 NA NA NA NA NA NA
"CFAP54" 5.30217786482964 0.271758458024934 0.472415677241922 0.575252835832048 0.565120314045038 NA NA
"CFAP57" 1.16724787775781 -0.517831858414172 1.19515240129373 -0.433276842228347 0.664813659835965 NA NA
"CFAP58" 1.13799935946874 0.331378677690385 1.1885115422362 0.278818224236083 0.780384327939588 NA NA
"CFAP58-DT" 0.0424978628830203 0 8.10304584153996 0 1 NA NA
"CFAP61" 0.263630804064354 1.59808168782767 3.39941507768912 0.470104900786057 0.638280072977943 NA NA
"CFAP61-AS1" 0 NA NA NA NA NA NA
"CFAP65" 0.800212222998184 0.928032188246248 1.40777801581188 0.659217701812911 0.509755981259026 NA NA
"CFAP69" 3.17815436468777 -0.23601106067639 0.641644746981717 -0.367822010211384 0.71300595603834 NA NA
"CFAP69P1" 0 NA NA NA NA NA NA
"CFAP70" 2.34607389838935 -1.20159266132793 0.921410822296561 -1.30407917104015 0.192206589857815 NA NA
"CFAP73" 0.039340361738014 0 8.10304584152283 0 1 NA NA
"CFAP74" 1.36922563405778 0.608002818025438 1.07036532655408 0.568032991112331 0.570012566492385 NA NA
"CFAP77" 1.27593008772863 0.942395094354145 0.926085874677812 1.01761091505905 0.308862898093004 NA NA
"CFAP90" 4.60422417786187 0.772655990024948 0.552827066596172 1.39764500819812 0.162219695542018 NA NA
"CFAP95" 3.43294224134219 -1.34338883138007 0.868344331868491 -1.54706926973241 0.121846543144461 NA NA
"CFAP95-DT" 0.0945317984526687 0.286150304704676 8.1030458415403 0.0353139190250813 0.971829424476878 NA NA
"CFAP96" 1.80705409197473 -0.194194803262701 0.989554275166092 -0.196244721624901 0.844418625741935 NA NA
"CFAP97D1" 0.0539643302143089 0.606658462267306 8.10304584153987 0.0748679538695562 0.940319774081084 NA NA
"CFAP97D2" 0.0619788724776364 0 8.10304584153717 0 1 NA NA
"CFAP97P1" 0.0537189136631155 0.60665654281886 8.1030458415403 0.0748677169896821 0.940319962554921 NA NA
"CFAP99" 0.0553085084372303 0 8.10304584153727 0 1 NA NA
"CFB" 0.12956586022337 0.606548094469335 8.10304584150952 0.0748543333374924 0.940330611283866 NA NA
"CFC1" 0.175343077987602 0 8.10304584144522 0 1 NA NA
"CFC1B" 0.0560043677958457 0 8.10304584153121 0 1 NA NA
"CFD" 0.247402049257801 -0.506619699341266 5.48261729000609 -0.0924047170435827 0.926376491806553 NA NA
"CFH" 4.62712921542725 -1.1309802790898 1.00559991934825 -1.12468214975873 0.26072374844152 NA NA
"CFHR1" 0.433060473667385 1.53793140968233 2.46626273084976 0.623587823975443 0.532898309033528 NA NA
"CFHR2" 0 NA NA NA NA NA NA
"CFHR3" 0.0745504606141445 0.606628280023641 8.10304584151826 0.074864229067471 0.940322737725997 NA NA
"CFHR4" 0.0443743499992733 0 8.10304584153409 0 1 NA NA
"CFHR5" 0 NA NA NA NA NA NA
"CFI" 0.102066377742355 0.606586893537053 8.10304584152921 0.0748591215451618 0.940326801535877 NA NA
"CFL1P1" 1.99057120493944 0.402395461406891 0.851569799639672 0.472533738957345 0.63654586549007 NA NA
"CFL1P2" 0 NA NA NA NA NA NA
"CFL1P3" 0 NA NA NA NA NA NA
"CFL1P4" 0 NA NA NA NA NA NA
"CFL1P5" 0.0487099481537689 0 8.1030458415403 0 1 NA NA
"CFL1P6" 0 NA NA NA NA NA NA
"CFL1P7" 0 NA NA NA NA NA NA
"CFL1P8" 0 NA NA NA NA NA NA
"CFLAR-AS1" 1.6954586598624 1.22628517326035 0.887904274768741 1.38110065252219 0.167248014995815 NA NA
"CFP" 0.721223787469076 -1.82156700346193 1.69026499671545 -1.0776813144694 0.281176000039002 NA NA
"CFTR" 0.713554760184869 -0.053135316300389 1.51457018979273 -0.0350827691304691 0.972013741196089 NA NA
"CFTR-AS1" 0 NA NA NA NA NA NA
"CFTRP1" 0 NA NA NA NA NA NA
"CFTRP2" 0 NA NA NA NA NA NA
"CFTRP3" 0 NA NA NA NA NA NA
"CGA" 0.0290557968603125 0 8.10304584153829 0 1 NA NA
"CGAS" 6.92257608100051 0.449788707794283 0.418789830807107 1.07402012825248 0.282813660288219 NA NA
"CGB1" 0.00881101099143422 0 8.1030458415403 0 1 NA NA
"CGB2" 0.0576547911452957 0 8.10304584151075 0 1 NA NA
"CGB3" 0 NA NA NA NA NA NA
"CGB5" 0.0200878885654063 0 8.10304584153775 0 1 NA NA
"CGB7" 0.776100246009351 0.226407439297937 1.75997773812873 0.128642217678652 0.897640758956102 NA NA
"CGB8" 0.0200878885654063 0 8.10304584153775 0 1 NA NA
"CGREF1" 1.74790111906114 -0.415160900961401 0.994512931697738 -0.417451485776739 0.676348202656463 NA NA
"CH25H" 0.229417842524315 0.286062120644985 5.64743619816233 0.0506534488584519 0.959601671425261 NA NA
"CHAC1" 6.47954500731731 0.277277784079687 0.757571622818785 0.36600867261631 0.714358604125711 NA NA
"CHAD" 0 NA NA NA NA NA NA
"CHADL" 1.49457091102769 0.0822590230292611 1.07482770226602 0.0765322877851374 0.938995627355712 NA NA
"CHAT" 0.0286124426616482 0.606687665205199 8.10304584153954 0.0748715578153425 0.94031690659647 NA NA
"CHCHD2P1" 0.024843374564781 0.286232663421134 8.1030458415403 0.0353240829459166 0.971821319897898 NA NA
"CHCHD2P11" 0 NA NA NA NA NA NA
"CHCHD2P2" 0 NA NA NA NA NA NA
"CHCHD2P3" 0.0204638662223995 0 8.10304584153665 0 1 NA NA
"CHCHD2P4" 0 NA NA NA NA NA NA
"CHCHD2P5" 0 NA NA NA NA NA NA
"CHCHD2P6" 0.276402679248926 0.28606939601832 4.33742749985919 0.0659537009039592 0.9474146864757 NA NA
"CHCHD2P7" 0.0083034808044931 0 8.1030458415403 0 1 NA NA
"CHCHD2P8" 0 NA NA NA NA NA NA
"CHCHD2P9" 0 NA NA NA NA NA NA
"CHCHD3P1" 0 NA NA NA NA NA NA
"CHCHD3P2" 0 NA NA NA NA NA NA
"CHCHD3P3" 0 NA NA NA NA NA NA
"CHCHD4P2" 0.155464363905362 0.606526926108183 8.10304584149779 0.0748517209420193 0.940332689842659 NA NA
"CHCHD4P3" 0 NA NA NA NA NA NA
"CHCHD4P4" 0 NA NA NA NA NA NA
"CHCHD4P5" 0 NA NA NA NA NA NA
"CHCT1" 0.280354201384152 0.0312784117423568 3.35977595698429 0.00930967187777369 0.992572063839265 NA NA
"CHD5" 0.441556783229556 -0.718891724206001 2.52449821507491 -0.284766184389902 0.775823280966213 NA NA
"CHD9NB" 2.6374078338343 -1.60983295195894 1.01623961914122 -1.58410764709147 0.113169224475199 NA NA
"CHDH" 9.21851798267622 -0.182108030774929 0.396921974321111 -0.458800576829751 0.646377380499593 NA NA
"CHEK2P1" 0 NA NA NA NA NA NA
"CHEK2P2" 0 NA NA NA NA NA NA
"CHEK2P3" 0 NA NA NA NA NA NA
"CHEK2P4" 0 NA NA NA NA NA NA
"CHEK2P5" 0 NA NA NA NA NA NA
"CHEK2P6" 0 NA NA NA NA NA NA
"CHEK2P7" 0 NA NA NA NA NA NA
"CHFR-DT" 1.43594059066822 -1.01745113137302 1.35971585302876 -0.74828217168069 0.454289975826184 NA NA
"CHGA" 0.681119916490133 0.328459338081317 1.70272529244564 0.192902131388175 0.847035615779426 NA NA
"CHGB" 3.53319500940273 0.328589694574174 0.75049667152281 0.437829649407295 0.661509776194101 NA NA
"CHI3L1" 0.105557093890025 0.606592442156111 8.10304584151655 0.0748598063024881 0.940326256707313 NA NA
"CHI3L2" 0.0242590278885608 0 8.1030458415403 0 1 NA NA
"CHIA" 0.0373691174578335 0 8.1030458415403 0 1 NA NA
"CHIAP1" 0 NA NA NA NA NA NA
"CHIAP2" 0.163516036991147 -0.444564549268439 8.09990524679524 -0.0548851542978645 0.956229959204647 NA NA
"CHIAP3" 0 NA NA NA NA NA NA
"CHILL1" 0 NA NA NA NA NA NA
"CHIT1" 0.0537784697950376 0 8.10304584151475 0 1 NA NA
"CHKA-DT" 0.520950056342401 -0.956121069317296 2.06039029304793 -0.464048521556034 0.642612982494394 NA NA
"CHKB-DT" 7.25812823381525 -0.147432990167184 0.50468592160191 -0.292128200642531 0.770188605642101 NA NA
"CHL1" 0.019961642866458 0 8.10304584153685 0 1 NA NA
"CHL1-AS1" 0 NA NA NA NA NA NA
"CHL1-AS2" 0 NA NA NA NA NA NA
"CHMP1AP1" 0 NA NA NA NA NA NA
"CHMP1B-AS1" 0.019348759701499 0.286234722439756 8.1030458415403 0.0353243370501957 0.971821117278471 NA NA
"CHMP1B2P" 2.07601949505545 -2.35624420787619 1.18287945858498 -1.99195631539232 0.0463758511693202 NA NA
"CHMP3-AS1" 0 NA NA NA NA NA NA
"CHMP4AP1" 0 NA NA NA NA NA NA
"CHMP4BP1" 0.0936519248617539 -0.0855311961092881 8.10212828426149 -0.0105566331596395 0.991577181831479 NA NA
"CHMP4C" 5.59863502280859 0.0246067740006327 0.515420710472762 0.0477411433041999 0.961922543854364 NA NA
"CHMP5P1" 0.0357240627496181 0.606673014562148 8.1030458415403 0.0748697497738488 0.940318345167171 NA NA
"CHN2" 9.1113497655201 -0.384658786343079 0.446931094184872 -0.860666870906874 0.38942154434182 NA NA
"CHN2-AS1" 0 NA NA NA NA NA NA
"CHODL" 2.37537815002454 -0.131114885713664 0.882605036356854 -0.148554427306317 0.881905235619501 NA NA
"CHODL-AS1" 0 NA NA NA NA NA NA
"CHORDC1P1" 0.0756540886215066 0.606627202905261 8.10304584153894 0.0748640961396868 0.940322843490223 NA NA
"CHORDC1P3" 0 NA NA NA NA NA NA
"CHORDC1P4" 0.248718530503069 -0.0344880668538671 4.94992348155979 -0.00696739393696636 0.994440868926312 NA NA
"CHORDC1P5" 0.0305901882138717 0 8.10304584153156 0 1 NA NA
"CHORDC2P" 0 NA NA NA NA NA NA
"CHP1P1" 0 NA NA NA NA NA NA
"CHP1P2" 0 NA NA NA NA NA NA
"CHP1P3" 0 NA NA NA NA NA NA
"CHP2" 0.0734692087718194 2.06666159955347 8.0894537394156 0.255476039065992 0.798355447783113 NA NA
"CHRD" 1.05803731562839 -0.794958136483719 1.3659658378417 -0.581975122994139 0.560583437569014 NA NA
"CHRDL2" 0.035672368920619 -0.0156510821691069 8.10264060949841 -0.00193160266182357 0.998458805016915 NA NA
"CHRFAM7A" 0.765570064165973 0 8.10304584123305 0 1 NA NA
"CHRM1" 0.0456187035856148 0.606670317971717 8.10304584151964 0.0748694169867788 0.940318609949682 NA NA
"CHRM2" 0.0101711875132875 0 8.10304584154004 0 1 NA NA
"CHRM3" 9.02606603083486 0.0110939183410808 0.405246855748366 0.0273757049159425 0.978160075653451 NA NA
"CHRM3-AS1" 0 NA NA NA NA NA NA
"CHRM3-AS2" 0.183850810907356 0.264501741467852 8.10263596365723 0.0326439127531117 0.973958551162209 NA NA
"CHRM4" 0.377315376200878 -1.47083815122572 2.29407151508252 -0.64114747145222 0.521426874069979 NA NA
"CHRM5" 0.00894641472455145 0 8.10304584153714 0 1 NA NA
"CHRNA1" 0.506987448210458 -1.43605242238912 2.19959472639777 -0.6528713699641 0.513839207655327 NA NA
"CHRNA10" 3.19218034090288 -0.0435932066864479 0.746266215345156 -0.0584150880611493 0.953417996759779 NA NA
"CHRNA2" 0.00986299089135307 0 8.10304584153878 0 1 NA NA
"CHRNA3" 2.43065356269296 -0.0429987553255987 0.822071979365477 -0.0523053411439564 0.958285397527299 NA NA
"CHRNA4" 0.382162010930756 -0.00155485332050207 2.93544638930485 -0.000529682070218385 0.999577374873801 NA NA
"CHRNA6" 0.206630242736932 -0.0464850285394348 8.10280968801313 -0.00573690242388419 0.995422639237551 NA NA
"CHRNA9" 0.703447573367783 -1.5646214884783 1.63828659480486 -0.95503527492677 0.339559858591169 NA NA
"CHRNB2" 1.69258322735311 0.204147471665363 1.00276739794753 0.203584073518159 0.838678539986074 NA NA
"CHRNB3" 0 NA NA NA NA NA NA
"CHRNB4" 0.158362748606654 0.286077912690894 8.10304584146646 0.0353049850991736 0.971836548276218 NA NA
"CHRND" 0 NA NA NA NA NA NA
"CHRNE" 0.0146684600048482 2.02997749392749 8.08971930084428 0.250932995130701 0.801865913938629 NA NA
"CHRNG" 0.24904485196389 -0.215687007506188 5.5122701813307 -0.0391285260720148 0.968787917862434 NA NA
"CHST1" 4.17073651776799 0.764339961870736 0.517523968845108 1.47691702777828 0.139697879919959 NA NA
"CHST11" 9.75677331016739 -0.644329278160933 0.454850695376949 -1.41657314083461 0.15660776594754 NA NA
"CHST13" 0.375066839557361 0.286088387755717 2.74425966422001 0.104249751394073 0.916971153124404 NA NA
"CHST2" 9.28370779045561 0.0706919288452933 0.442276335150742 0.159836561956676 0.873009822048621 NA NA
"CHST4" 1.50373190034261 -1.29844963025685 1.24842356862867 -1.04007138513344 0.298306736787696 NA NA
"CHST5" 0.142104773544414 0.606543523259475 8.10304584147031 0.0748537692030898 0.940331060138737 NA NA
"CHST6" 6.48407935211561 -0.80356723762634 0.566608279233576 -1.41820595829148 0.156130642863871 NA NA
"CHST8" 0.932641226777935 -0.365317623077021 1.48627943012873 -0.245793365414053 0.805842193176746 NA NA
"CHST9" 0.130694063630252 0 8.10304584150792 0 1 NA NA
"CHSY3" 1.74363644404865 -0.503401980278023 0.992565042573175 -0.50717278836758 0.612033586350634 NA NA
"CHTF8P1" 0 NA NA NA NA NA NA
"CHUK-DT" 0 NA NA NA NA NA NA
"CHURC1-FNTB" 0.0518762959647113 0.606644351866173 8.10304584152655 0.074866212499655 0.94032115960481 NA NA
"CIAO2AP1" 0 NA NA NA NA NA NA
"CIAO2AP2" 0 NA NA NA NA NA NA
"CIAPIN1P" 0.00992447624296523 0 8.1030458415403 0 1 NA NA
"CIART" 6.35957313657086 0.00613510768181003 0.473672924514511 0.0129522025944341 0.989665926462243 NA NA
"CIB3" 0.0521698234304903 1.4609251172899 8.09522096685295 0.180467602215167 0.856785486478073 NA NA
"CIB4" 0 NA NA NA NA NA NA
"CIBAR1-DT" 0.23827081883121 1.63530661381397 7.04328795718034 0.232179434343139 0.816398650362603 NA NA
"CIBAR1P1" 0.0474827359422386 0 8.10304584153134 0 1 NA NA
"CIBAR1P2" 0.398923946394984 0.0974775759873109 2.69123497813326 0.0362203883270441 0.971106629120803 NA NA
"CIBAR2" 0.407026609791878 -0.642041376540346 2.54992612721548 -0.251788226210872 0.801204758319405 NA NA
"CICP1" 0 NA NA NA NA NA NA
"CICP10" 0 NA NA NA NA NA NA
"CICP11" 0 NA NA NA NA NA NA
"CICP12" 0.0258705784310432 0 8.1030458415403 0 1 NA NA
"CICP13" 0 NA NA NA NA NA NA
"CICP14" 0 NA NA NA NA NA NA
"CICP15" 0 NA NA NA NA NA NA
"CICP16" 0 NA NA NA NA NA NA
"CICP17" 0 NA NA NA NA NA NA
"CICP19" 0 NA NA NA NA NA NA
"CICP2" 0 NA NA NA NA NA NA
"CICP20" 0 NA NA NA NA NA NA
"CICP21" 0 NA NA NA NA NA NA
"CICP22" 0 NA NA NA NA NA NA
"CICP23" 0 NA NA NA NA NA NA
"CICP24" 0 NA NA NA NA NA NA
"CICP25" 0 NA NA NA NA NA NA
"CICP26" 0 NA NA NA NA NA NA
"CICP27" 0.31940630526206 1.99482318749814 3.74703345432265 0.532373999809602 0.594466989192597 NA NA
"CICP28" 0 NA NA NA NA NA NA
"CICP3" 0.0102248976740533 0 8.1030458415403 0 1 NA NA
"CICP4" 0 NA NA NA NA NA NA
"CICP5" 0 NA NA NA NA NA NA
"CICP6" 0 NA NA NA NA NA NA
"CICP7" 0 NA NA NA NA NA NA
"CICP8" 0 NA NA NA NA NA NA
"CICP9" 0 NA NA NA NA NA NA
"CIDEA" 0.155102969385493 0.606514322896702 8.10304584149366 0.0748501655748872 0.940333927374482 NA NA
"CIDEB" 0.237889225366597 -0.37401808295013 5.02223072336311 -0.0744725010761097 0.940634421353198 NA NA
"CIDEC" 0.0607355132347108 0.606642836228733 8.10304584153798 0.0748660254541508 0.940321308427874 NA NA
"CIDECP1" 3.13761571290305 -0.337596552747441 1.28975799289588 -0.26175185934645 0.793512755963858 NA NA
"CIDECP2" 0 NA NA NA NA NA NA
"CIITA" 0.161963594947469 0.606531717903443 8.10304584148513 0.0748523122994301 0.940332219327665 NA NA
"CILP" 0.0282067017980055 0 8.10304584152114 0 1 NA NA
"CILP2" 0.358910417910687 -1.0228939349973 3.19776405239314 -0.319877864106886 0.749060918826112 NA NA
"CIMAP1A" 0 NA NA NA NA NA NA
"CIMAP1B" 0.537061426276032 -0.96602183460153 1.76800083718234 -0.546392181658168 0.584796383218935 NA NA
"CIMAP1C" 0.280813837128815 0.286067365189031 4.32364971396098 0.0661633999316191 0.947247735521715 NA NA
"CIMAP1D" 0.0708928165820606 0.606624494573259 8.103045841518 0.0748637619035875 0.940323109425769 NA NA
"CIMAP2" 0 NA NA NA NA NA NA
"CIMIP1" 0 NA NA NA NA NA NA
"CIMIP2A" 0 NA NA NA NA NA NA
"CIMIP2B" 0.0178689841460039 0.60670389903011 8.1030458415403 0.074873561237904 0.940315312570782 NA NA
"CIMIP2C" 0 NA NA NA NA NA NA
"CIMIP3" 0 NA NA NA NA NA NA
"CIMIP4" 0 NA NA NA NA NA NA
"CIR1P1" 0.0758073201981017 0.606613820554606 8.10304584153882 0.074862444618653 0.940324157525931 NA NA
"CIR1P2" 0.0994102454327822 0.324359618337451 8.10278321191308 0.0400306425402772 0.968068696651069 NA NA
"CIR1P3" 0 NA NA NA NA NA NA
"CIRBP-AS1" 0.438902092047384 0.87012538889608 2.3851183146345 0.364814350532301 0.715249992144152 NA NA
"CIROP" 0.0632423702085062 0 8.10304584152448 0 1 NA NA
"CISD1P1" 0.0359213221212504 0 8.1030458415403 0 1 NA NA
"CISH" 5.67245502523031 -0.0554333864744177 0.531905274024238 -0.104216651312789 0.916997420090435 NA NA
"CIST1" 0 NA NA NA NA NA NA
"CISTR" 0.0109135640315278 0.606705958048732 8.1030458415403 0.074873815342183 0.940315110392408 NA NA
"CITED1" 1.15780365031271 -1.517705110653 1.60750284138853 -0.944138368889002 0.345098944529659 NA NA
"CITED4" 5.60885643005964 0.767009019663776 0.486351066490803 1.5770686496033 0.114779729888277 NA NA
"CKAP2-DT" 5.84123280302622 0.796329185785718 0.527710938569052 1.50902535381407 0.131292303705812 NA NA
"CKAP2LP1" 0.290977638090925 -0.0425721105761346 3.64238693868056 -0.0116879703592272 0.990674561226337 NA NA
"CKAP2P1" 0.238725486242708 -0.763376139186916 8.02415360706217 -0.0951347863673818 0.924207767844713 NA NA
"CKBP1" 0.0446599496421331 0 8.10304584152011 0 1 NA NA
"CKLF-CMTM1" 0.588820689081378 3.70734590148689 1.51854279599198 2.44138387885545 0.0146310928506981 NA NA
"CKM" 0 NA NA NA NA NA NA
"CKMT1A" 3.07915477876663 0.874768721704588 0.772152734359074 1.13289597093856 0.257257942183735 NA NA
"CKMT1B" 3.51075423034104 -1.42949949059111 0.954340323370493 -1.49789279105642 0.134161106965501 NA NA
"CKMT2" 0.159102393356036 0 8.10304584145528 0 1 NA NA
"CKMT2-AS1" 6.88916461164392 -0.112423540563669 0.459766503070353 -0.244523121656093 0.806825696875289 NA NA
"CKS1BP1" 0.0507489242024484 0 8.1030458415346 0 1 NA NA
"CKS1BP2" 0.014682632128395 0 8.10304584153901 0 1 NA NA
"CKS1BP3" 0 NA NA NA NA NA NA
"CKS1BP4" 0 NA NA NA NA NA NA
"CKS1BP5" 0.0113111133755411 0 8.1030458415403 0 1 NA NA
"CKS1BP6" 0.0165434135685007 1.78282497085013 8.09535293488484 0.220228195755062 0.825693438596555 NA NA
"CKS1BP7" 0.0186679477430356 0 8.10304584153775 0 1 NA NA
"CLASP1-AS1" 0.155328648060373 1.41498459613749 8.093912668469 0.174820838091047 0.861220414055821 NA NA
"CLC" 0.0123163059405553 0 8.1030458415403 0 1 NA NA
"CLCA1" 0.103667357936664 1.88589901371815 8.09251496003731 0.233042388309586 0.815728490658497 NA NA
"CLCA2" 0.146751299398958 -0.0198035634926325 8.10273345085293 -0.00244405960195418 0.998049924519358 NA NA
"CLCA3P" 0.0218816972511927 0.60668948630544 8.1030458415403 0.0748717825580159 0.940316727779667 NA NA
"CLCA4" 0.0347809161765838 0.6066855514734 8.10304584152929 0.0748712969589841 0.940317114147178 NA NA
"CLCF1" 7.53112080993292 0.385933841203352 0.400857563771402 0.962770510234002 0.335662702917501 NA NA
"CLCN1" 0.0845929596061457 0.60660818976496 8.10304584153186 0.0748617497208039 0.940324710422714 NA NA
"CLCN2" 8.63388090508395 0.493658120873835 0.383105329551117 1.28857022545798 0.197547540162777 NA NA
"CLCN3P1" 0 NA NA NA NA NA NA
"CLCNKA" 0.171749443123285 0.286044699326433 8.10304584147556 0.0353008862250673 0.971839816667256 NA NA
"CLCNKB" 2.33775163777413 1.03905767884433 0.700731753300094 1.48281803122364 0.138122764056861 NA NA
"CLCP1" 0 NA NA NA NA NA NA
"CLCP2" 0.0267234488927861 0.60668948630544 8.1030458415403 0.0748717825580159 0.940316727779667 NA NA
"CLDN10" 5.98999437185145 -0.836330884217189 0.626787384824713 -1.33431352395689 0.182101127239017 NA NA
"CLDN10-AS1" 0 NA NA NA NA NA NA
"CLDN11" 1.74815195441188 0.63101090788895 0.876553501861607 0.719877231165948 0.471600587979823 NA NA
"CLDN14" 0 NA NA NA NA NA NA
"CLDN14-AS1" 0.332697318499431 0.64205827498817 3.25949768888592 0.196980742516686 0.843842607778716 NA NA
"CLDN15" 3.54162592466557 0.351860052996104 0.691488019191933 0.508844756858238 0.610861044664871 NA NA
"CLDN16" 0.132131378137898 0.286131580494672 8.10304584152781 0.0353116082631865 0.971831267048924 NA NA
"CLDN17" 0 NA NA NA NA NA NA
"CLDN18" 0.0946436509527658 0.286138236846318 8.1030458415395 0.0353124297260491 0.971830612024904 NA NA
"CLDN19" 1.0256990684579 -0.211077357057773 1.23274800154967 -0.171225065295121 0.864046799270818 NA NA
"CLDN2" 0.32718203466401 1.20635866879199 4.50582366454333 0.267733217854245 0.788904678782641 NA NA
"CLDN20" 0.0435651966360254 0.606659071613816 8.10304584153878 0.0748680290692531 0.940319714248329 NA NA
"CLDN22" 0 NA NA NA NA NA NA
"CLDN23" 4.4376947959217 -0.144063416300863 0.652481118207924 -0.220793234134561 0.825253431962519 NA NA
"CLDN24" 0 NA NA NA NA NA NA
"CLDN25" 0 NA NA NA NA NA NA
"CLDN3" 5.29223547458937 -0.0304984199181439 0.532937118102698 -0.0572270515266808 0.954364329464038 NA NA
"CLDN34" 0.195485938597874 0 8.10304584146132 0 1 NA NA
"CLDN5" 3.00872833874209 0.467093831496138 0.765497680559757 0.610183209379006 0.541740451076328 NA NA
"CLDN7" 0.0838406743642296 0 8.10304584152795 0 1 NA NA
"CLDN7P1" 0 NA NA NA NA NA NA
"CLDN8" 0.0102248976740533 0 8.1030458415403 0 1 NA NA
"CLDN9" 0.0307134908469613 0 8.1030458415403 0 1 NA NA
"CLDND2" 1.50406101529143 0.718310098879585 0.936880564229378 0.766704024296228 0.443257510425338 NA NA
"CLEC10A" 0.0380067977205912 0 8.10304584153616 0 1 NA NA
"CLEC11A" 9.07806318830308 0.12967041660629 0.398708850515926 0.325225829420384 0.745010161304293 NA NA
"CLEC12A" 0 NA NA NA NA NA NA
"CLEC12A-AS1" 0.128937606502492 0.606562039878224 8.10304584151238 0.0748560543457339 0.940329241959707 NA NA
"CLEC12B" 0 NA NA NA NA NA NA
"CLEC14A" 0.45342329953382 -0.600332670572742 2.54368575265345 -0.236008976323629 0.813425704809673 NA NA
"CLEC17A" 0.0728728750195656 0 8.10304584151086 0 1 NA NA
"CLEC18B" 4.05080168449998 -0.040814875442031 1.04452272215351 -0.0390751436769917 0.96883047830233 NA NA
"CLEC18C" 0.997231563321277 1.636168625329 1.30857636315182 1.25034248776139 0.211174463960018 NA NA
"CLEC19A" 0.697808941425717 0.433589086517289 1.53931205180249 0.281677185603509 0.778191049681392 NA NA
"CLEC1A" 0.060829612081419 0.286183248191259 8.1030458415403 0.0353179845934154 0.971826182644937 NA NA
"CLEC1B" 0 NA NA NA NA NA NA
"CLEC20A" 0 NA NA NA NA NA NA
"CLEC2A" 1.56064118103066 0.288039788927861 0.960092427582796 0.30001256197078 0.764167573674963 NA NA
"CLEC2B" 0.270364660904214 1.51383567522599 7.55207495109831 0.200452946379436 0.841126354433836 NA NA
"CLEC2L" 0.365213127424317 -0.0566062887434369 2.35949697122395 -0.0239908291613841 0.980859923872215 NA NA
"CLEC3A" 0.0676397251978456 0 8.10304584151387 0 1 NA NA
"CLEC3B" 0.204007526310568 1.69639829873442 6.65616410979364 0.254861249024555 0.798830266901283 NA NA
"CLEC4A" 0.53461492406834 -0.274618678082799 1.64173641674554 -0.167273306044573 0.867155006889128 NA NA
"CLEC4C" 0 NA NA NA NA NA NA
"CLEC4D" 0.0613772620578997 0.606640901313442 8.1030458415298 0.074865786665587 0.94032149842039 NA NA
"CLEC4E" 0.0136372806150015 0.60670389903011 8.1030458415403 0.074873561237904 0.940315312570782 NA NA
"CLEC4F" 0 NA NA NA NA NA NA
"CLEC4G" 0 NA NA NA NA NA NA
"CLEC4GP1" 0 NA NA NA NA NA NA
"CLEC4M" 0.0641176797585524 1.9866428279465 8.09011717897068 0.245564159825837 0.806019636097509 NA NA
"CLEC4OP" 0 NA NA NA NA NA NA
"CLEC5A" 0 NA NA NA NA NA NA
"CLEC6A" 0.00886594486577857 0 8.10304584154009 0 1 NA NA
"CLEC7A" 0.0341019723625842 0 8.10304584153555 0 1 NA NA
"CLEC9A" 0 NA NA NA NA NA NA
"CLECL1P" 0.00992447624296523 0 8.1030458415403 0 1 NA NA
"CLIC1P1" 0 NA NA NA NA NA NA
"CLIC2" 0.207780730463949 1.87593988879321 6.61189838961147 0.283721826660353 0.776623566547694 NA NA
"CLIC3" 0 NA NA NA NA NA NA
"CLIC4P1" 0 NA NA NA NA NA NA
"CLIC4P2" 0 NA NA NA NA NA NA
"CLIC4P3" 0 NA NA NA NA NA NA
"CLIC5" 0.140034424431245 0 8.10304584147916 0 1 NA NA
"CLIC6" 9.67385735160306 -0.976431153340788 0.505202954877059 -1.93275028167324 0.0532669677673634 NA NA
"CLIP1-AS1" 0.394132830810342 -0.0512670697229964 2.90859611000691 -0.0176260531830507 0.985937172469062 NA NA
"CLK2P1" 0.012284013421823 0 8.1030458415403 0 1 NA NA
"CLK3P2" 0 NA NA NA NA NA NA
"CLLU1" 0.949282059493234 -0.272516342261341 1.53553158172268 -0.177473615980995 0.859136387655828 NA NA
"CLLU1-AS1" 0 NA NA NA NA NA NA
"CLMAT3" 0.0675444244656333 0.606649162490611 8.10304584152659 0.0748668061806645 0.940320687241552 NA NA
"CLN6" 7.16869568859586 -0.14373225623882 0.669954104493972 -0.214540451763309 0.83012562529659 NA NA
"CLNK" 0.348134853398705 1.0776851332368 3.46106069075765 0.311374237416474 0.755516136687497 NA NA
"CLNS1AP1" 0 NA NA NA NA NA NA
"CLPS" 0.0112119951205771 0 8.1030458415403 0 1 NA NA
"CLPSL1" 0.0739339401040976 0.286177925249094 8.10304584153154 0.0353173276871163 0.971826706453547 NA NA
"CLPSL2" 0.184098252810756 1.68290854311117 8.08859137536567 0.208059532867067 0.835182483779489 NA NA
"CLPTM1LP1" 0 NA NA NA NA NA NA
"CLRN1-AS1" 0.576087904719725 -0.721922370699302 1.85805918267272 -0.388535724497674 0.69761962214687 NA NA
"CLRN2" 0 NA NA NA NA NA NA
"CLRN3" 0.0591794968224803 0.606646299254365 8.10304584154016 0.0748664528274542 0.940320968387605 NA NA
"CLSTN2-AS1" 0.0198648961985318 0 8.10304584153815 0 1 NA NA
"CLSTN3" 3.71727830880302 -0.700814535845885 0.769887659938421 -0.910281554456841 0.362674043719006 NA NA
"CLTCL1" 4.82335353125732 -0.239957122362921 0.59593984233874 -0.402653263492536 0.687203320286657 NA NA
"CLTRN" 2.8857707763563 0.130100026139766 0.750456691869196 0.173361138023462 0.862367569907592 NA NA
"CLUHP1" 0 NA NA NA NA NA NA
"CLUHP10" 0 NA NA NA NA NA NA
"CLUHP11" 0 NA NA NA NA NA NA
"CLUHP2" 0 NA NA NA NA NA NA
"CLUHP3" 0 NA NA NA NA NA NA
"CLUHP4" 0 NA NA NA NA NA NA
"CLUHP5" 0 NA NA NA NA NA NA
"CLUHP6" 0.0206569244624566 0.606686711436175 8.10304584153815 0.0748714401103538 0.9403170002486 NA NA
"CLUHP8" 0.0401438566226439 0 8.1030458415387 0 1 NA NA
"CLUL1" 3.38979687617871 -0.44387281483714 0.805351828223153 -0.551153917184811 0.581528167234712 NA NA
"CLVS1" 1.08327066622057 -0.579373264265396 1.20085143024056 -0.482468729832243 0.629473006966662 NA NA
"CLVS2" 1.13618377925246 0.120743083293392 1.34178235293416 0.0899870854832418 0.928297477481157 NA NA
"CLXN" 7.17686273292448 0.159174486692303 0.446960564614104 0.356126466838815 0.721745857200797 NA NA
"CLYBL" 8.91692763178086 0.0683305051506786 0.449546953538758 0.151998594613516 0.879188044108676 NA NA
"CLYBL-AS1" 0 NA NA NA NA NA NA
"CLYBL-AS2" 0.132151367130725 -0.333290433144665 8.1026022394024 -0.0411337522560218 0.967189266955668 NA NA
"CMA1" 0 NA NA NA NA NA NA
"CMAHP" 0 NA NA NA NA NA NA
"CMKLR1" 0.0378949316441941 0.286216338047638 8.10304584153984 0.0353220682253042 0.971822926409818 NA NA
"CMKLR2" 3.39346545652885 -0.790050507894238 0.921531895600199 -0.857323020143186 0.391266389655505 NA NA
"CMKLR2-AS" 0.0581224510376769 0.606642368154509 8.10304584153954 0.0748659676889166 0.940321354388878 NA NA
"CMPK2" 0.68733193445319 -0.31673771306923 1.59667241520638 -0.198373636353134 0.842752742693241 NA NA
"CMTM1" 0.194078532455171 -0.428064278899242 8.10175750825834 -0.0528359776829786 0.957862595477784 NA NA
"CMTM2" 0.15692554307238 0.28610054084151 8.10304584148837 0.035307777647838 0.971834321533049 NA NA
"CMTM5" 0.0218791761659532 0 8.1030458415403 0 1 NA NA
"CMTM8" 5.84145200462515 0.598606849742722 0.466716081334928 1.28259315177346 0.199634650671505 NA NA
"CMYA5" 7.16987793257104 0.224877934470175 0.405271980230069 0.554881525099549 0.578975699414748 NA NA
"CNBD1" 0.0368260401516994 0 8.1030458415403 0 1 NA NA
"CNBD2" 7.52493977296078 -0.194289252490855 0.473933823030672 -0.409950172470136 0.681842499566472 NA NA
"CNDP1" 0.76436051602136 0.370484627927288 1.64172113743762 0.225668427773023 0.821459315646917 NA NA
"CNEP1R1P1" 0 NA NA NA NA NA NA
"CNFN" 8.35286063814767 0.51288795030101 0.404200325214391 1.26889544195436 0.204478358220503 NA NA
"CNGA1" 0.117958363300968 0.606561419318189 8.10304584147928 0.0748559777624873 0.940329302893339 NA NA
"CNGA2" 0 NA NA NA NA NA NA
"CNGA3" 0.0962787484959693 1.87352992309162 8.09375317062212 0.231478509857697 0.816943078769177 NA NA
"CNGA4" 0.0171149362079666 0 8.1030458415403 0 1 NA NA
"CNGB1" 0.433371643106366 0.0643851495964662 2.02906746461822 0.031731399137377 0.974686254598012 NA NA
"CNGB3" 0.0343091615259541 0.606673156830345 8.10304584153991 0.0748697673312252 0.940318331197619 NA NA
"CNIH3" 2.80226403013094 -0.196213569790891 0.854295394011943 -0.229678833768999 0.818341343452134 NA NA
"CNIH3-AS1" 0 NA NA NA NA NA NA
"CNIH3-AS2" 0.117132169603549 0.606603682626043 8.10304584151508 0.0748611934932139 0.940325152986265 NA NA
"CNKSR1" 0.887242276604651 -1.89130798311285 1.48418548206612 -1.27430702292006 0.20255462855967 NA NA
"CNMD" 3.08969429953603 0.759455018234952 0.631107597395149 1.20336852443157 0.228833742514903 NA NA
"CNN2P1" 0 NA NA NA NA NA NA
"CNN2P10" 0 NA NA NA NA NA NA
"CNN2P11" 0 NA NA NA NA NA NA
"CNN2P12" 0 NA NA NA NA NA NA
"CNN2P2" 0 NA NA NA NA NA NA
"CNN2P3" 0 NA NA NA NA NA NA
"CNN2P4" 0 NA NA NA NA NA NA
"CNN2P6" 0 NA NA NA NA NA NA
"CNN2P7" 0 NA NA NA NA NA NA
"CNN2P8" 0 NA NA NA NA NA NA
"CNN2P9" 0.0192170448360209 0.606691545324061 8.1030458415403 0.0748720366622949 0.940316525601267 NA NA
"CNN3P1" 0 NA NA NA NA NA NA
"CNNM1" 1.70199090141095 -0.388862566847173 1.03864468012059 -0.374394221902745 0.708111041145276 NA NA
"CNNM2" 6.19337695432468 -0.520568970057899 0.479952610435554 -1.08462577083493 0.278087436244706 NA NA
"CNNM3-DT" 0.313748935914898 0.738834746860714 5.05897937912387 0.146044229772818 0.883886472413367 NA NA
"CNOT10-AS1" 0 NA NA NA NA NA NA
"CNOT4P1" 0.076546340213647 1.89265475736764 8.09236010610516 0.233881677601045 0.815076837919395 NA NA
"CNOT6LP1" 0.0290557968603125 0 8.10304584153829 0 1 NA NA
"CNOT7P1" 0 NA NA NA NA NA NA
"CNOT7P2" 0 NA NA NA NA NA NA
"CNPY1" 0 NA NA NA NA NA NA
"CNPY2-AS1" 4.47676816500942 0.00723834880273074 0.659989498400043 0.0109673696631205 0.991249480496941 NA NA
"CNR2" 2.66410668778495 0.383695074064841 0.746682385532492 0.513866513392052 0.607345321087607 NA NA
"CNTD1" 0.101547641004305 0 8.10304584148545 0 1 NA NA
"CNTF" 0.427298390775697 0 2.83615720648356 0 1 NA NA
"CNTFR" 4.69557869271271 -0.554815583200514 0.643311761315971 -0.862436561187024 0.388447328618173 NA NA
"CNTFR-AS1" 0.0224411978692878 0 8.10304584153714 0 1 NA NA
"CNTN1" 0.569119339389289 0.534081599251753 1.85583490659966 0.287785081179618 0.773511257979747 NA NA
"CNTN3" 6.93473227830717 0.68065382774174 0.398270514387346 1.70902389997105 0.0874465224667952 NA NA
"CNTN4" 0 NA NA NA NA NA NA
"CNTN4-AS1" 0 NA NA NA NA NA NA
"CNTN4-AS2" 0 NA NA NA NA NA NA
"CNTN5" 1.21995331718709 0.164957788291702 1.07206977307859 0.153868519040514 0.877713406625674 NA NA
"CNTN6" 0.0475967596350972 0 8.10304584152532 0 1 NA NA
"CNTNAP2-AS1" 0.300335332209694 -0.317336737555412 3.60542345085462 -0.0880164956713176 0.929863565374997 NA NA
"CNTNAP3C" 0.0334613021405696 0 8.10304584153513 0 1 NA NA
"CNTNAP3P1" 0.00936076753541151 0 8.1030458415391 0 1 NA NA
"CNTNAP3P2" 0.16504481048032 0.606546177810039 8.10304584149531 0.0748540968019637 0.940330799483916 NA NA
"CNTNAP3P5" 0.0377389903804336 0.286215201780718 8.10304584153666 0.035321927998181 0.9718230382251 NA NA
"CNTNAP3P7" 0.0271889919515649 0 8.10304584153665 0 1 NA NA
"CNTNAP4" 0.0305447842304863 0.606689486305443 8.1030458415403 0.0748717825580163 0.940316727779666 NA NA
"CNTNAP5" 2.67070333625561 -0.50500838875893 0.70399966789122 -0.717341799708011 0.473163221454721 NA NA
"CNTNAP5-DT" 0.179049625959729 0 8.10304584147372 0 1 NA NA
"COA6-AS1" 4.94457408448146 0.484196108500714 0.594655942021942 0.81424580885269 0.415504147534412 NA NA
"COBLP1" 0 NA NA NA NA NA NA
"COCH" 5.59895041027461 0.895490734853501 0.51205263146717 1.74882556952725 0.0803211755004562 NA NA
"COILP1" 0.434200336038643 -1.32360660298074 3.12987708411681 -0.422894116097289 0.672372515914355 NA NA
"COL10A1" 0.217918738498271 0.286055440570874 8.10304584144834 0.0353022118062884 0.971838759665289 NA NA
"COL11A2" 3.98184454138339 -1.41913279503321 0.924364616031784 -1.53525218341375 0.124721894660964 NA NA
"COL11A2P1" 0 NA NA NA NA NA NA
"COL13A1" 6.32006286051409 -1.55674425403199 0.879918613494771 -1.76919118445406 0.0768619748500267 NA NA
"COL14A1" 6.44320546446422 0.388664585219523 0.443671780399521 0.876018269337606 0.381020102026971 NA NA
"COL15A1" 3.68158589756648 -1.42873256825795 0.887394796901434 -1.61003036444065 0.107391227611448 NA NA
"COL16A1" 1.45186309548635 -1.92722974502267 1.26312234916272 -1.52576648358741 0.127068030505883 NA NA
"COL18A1-AS1" 0 NA NA NA NA NA NA
"COL18A1-AS2" 0 NA NA NA NA NA NA
"COL19A1" 0.551638248719709 0.587653837284874 2.07232356642681 0.283572433767248 0.776738064907866 NA NA
"COL20A1" 0.0624013904207354 0 8.10304584153689 0 1 NA NA
"COL21A1" 0.686675452780739 0.241503968070361 1.6397594402319 0.147280120574398 0.882910922842969 NA NA
"COL22A1" 0 NA NA NA NA NA NA
"COL23A1" 0.16897028530085 0.268266693796789 8.10270356281441 0.0331082942522963 0.973588228520525 NA NA
"COL24A1" 3.63206997616253 -0.263446826862023 0.675482506565903 -0.390012804626673 0.696527078501746 NA NA
"COL25A1-DT" 0.02736128138401 0.60669067824965 8.10304584153665 0.0748719296563424 0.940316610740691 NA NA
"COL28A1" 0.0868269054828908 1.95133500473634 8.09188630389559 0.241147111001416 0.809441100633228 NA NA
"COL4A2-AS1" 0.010399839673666 0 8.1030458415403 0 1 NA NA
"COL4A2-AS2" 0.0467162545624024 0.286203837971797 8.1030458415403 0.0353205255861409 0.97182415649023 NA NA
"COL4A3" 0.0409841315486134 0.286216191677846 8.1030458415403 0.03532205016175 0.971822940813461 NA NA
"COL4A4" 0.572952878636175 0.909489784074202 1.71115199773723 0.531507303428848 0.595067281620744 NA NA
"COL5A1-AS1" 0.0139298105332532 0.60670389903011 8.1030458415403 0.0748735612379039 0.940315312570782 NA NA
"COL6A2" 6.92493987645708 -0.588286072461493 0.554385691385599 -1.06114945173128 0.288621987162161 NA NA
"COL6A2-DT" 0 NA NA NA NA NA NA
"COL6A3" 0.799860501322475 -0.542214240010454 1.59924553070008 -0.339043773830711 0.734576754266436 NA NA
"COL6A4P1" 0.0662866183805459 0.606644499819571 8.10304584153931 0.0748662307585228 0.940321145077112 NA NA
"COL6A4P2" 0.0754755582559926 0.286152195574527 8.10304584153085 0.0353141523780972 0.97182923840417 NA NA
"COL6A5" 0.0300326484463642 0 8.10304584152738 0 1 NA NA
"COL6A6" 0.113722843989815 1.14336534263707 8.09550038803611 0.141234672081146 0.887684556232313 NA NA
"COL8A2" 0.414629955338677 1.45962510839696 2.87106976727943 0.508390678983769 0.611179388283938 NA NA
"COL9A1" 9.82667624352677 0.0534412137749283 0.400855250910584 0.1333179836201 0.893941905681927 NA NA
"COL9A2" 2.19587443144479 -0.495430033633098 0.889946571324019 -0.556696378857914 0.5777348914356 NA NA
"COLCA1" 3.85593030418249 0.607751841632488 0.620419312332496 0.979582404273677 0.327292294011463 NA NA
"COLEC10" 0.0584222969392184 2.07270184652979 8.08809067300022 0.25626590135159 0.797745525066781 NA NA
"COLEC11" 1.6056405845152 0.197154554552008 1.05807342918973 0.186333527629542 0.852183216598669 NA NA
"COLQ" 2.97881475876281 0.642058036359814 0.699811997809225 0.917472175912658 0.358895266647453 NA NA
"COMETT" 0.130724160098917 0.606544758957398 8.10304584147798 0.0748539217009743 0.940330938803433 NA NA
"COMMD3-BMI1" 0 NA NA NA NA NA NA
"COMMD4P1" 0.0113111133755411 0 8.1030458415403 0 1 NA NA
"COMMD4P2" 0 NA NA NA NA NA NA
"COMMD5P1" 0.00986299089135307 0 8.10304584153878 0 1 NA NA
"COMP" 0.0791142160096883 0.606609186607602 8.1030458415403 0.0748618727414594 0.940324612541095 NA NA
"COMT" 1.75095457810465 -0.741253738129155 1.12579077206125 -0.658429396051959 0.510262251416316 NA NA
"COP1-DT" 0.226265710344752 -0.0656224272265856 5.6811802210991 -0.011550844133209 0.990783964739304 NA NA
"COP1P1" 0.0926987915703151 0 8.10304584151666 0 1 NA NA
"COPDA1" 0 NA NA NA NA NA NA
"COPRSP1" 0.0200139905423983 0.60668948630544 8.1030458415403 0.0748717825580159 0.940316727779667 NA NA
"COPS3P1" 0.344513813649153 -0.028546513355927 2.9443966664505 -0.009695199590869 0.992264471118683 NA NA
"COPS5P1" 0 NA NA NA NA NA NA
"COPS5P2" 0 NA NA NA NA NA NA
"COPS8-DT" 2.57061188169433 -0.164154599172069 0.889006667359653 -0.184649457871455 0.853503991122914 NA NA
"COPS8P1" 0 NA NA NA NA NA NA
"COPS8P2" 0.0146733036938778 0 8.1030458415346 0 1 NA NA
"COPS8P3" 0 NA NA NA NA NA NA
"COPZ2" 4.09017598383022 0.0823278128067165 0.598085414900503 0.137652266307836 0.890515246126768 NA NA
"COQ10BP2" 0 NA NA NA NA NA NA
"COQ7-DT" 0.25831332621118 0.622948522953194 4.88235565019894 0.127591795351453 0.898472024421777 NA NA
"COQ8A" 0.0263027113885968 0.60668948630544 8.1030458415403 0.0748717825580159 0.940316727779667 NA NA
"CORIN" 0.303003189215038 0.606640870289326 3.89853277360458 0.155607482485886 0.876342426622913 NA NA
"CORO1A-AS1" 0 NA NA NA NA NA NA
"CORO1CP1" 0 NA NA NA NA NA NA
"CORO2A" 1.66716480724472 0.95211118042541 0.923378936676133 1.0311164166823 0.302486230167153 NA NA
"CORO6" 1.46344018194242 0.959103968346205 1.01620515300361 0.94380939273076 0.345267059918811 NA NA
"CORO7-PAM16" 5.07593795473545 -0.545769626210571 2.46078151166595 -0.221787112599478 0.824479612287616 NA NA
"CORT" 0.491947219070611 -1.2844821840639 3.32235023901449 -0.386618535571648 0.699038633662582 NA NA
"COSMOC" 0.600428876301417 -0.629542278722353 1.77390091966376 -0.354891455178726 0.722670910143789 NA NA
"COTL1P1" 0 NA NA NA NA NA NA
"COTL1P2" 0 NA NA NA NA NA NA
"COX11P1" 0.042198612369311 0 8.10304584153211 0 1 NA NA
"COX17P1" 0 NA NA NA NA NA NA
"COX20P1" 0.564156925351288 -0.0781770807813297 1.86128505183515 -0.0420016701387303 0.966497366715426 NA NA
"COX20P2" 0.0152553158790369 0 8.1030458415403 0 1 NA NA
"COX4I1P1" 0.542060900827371 -0.564068609792461 1.98340694812611 -0.28439378531238 0.776108621073144 NA NA
"COX4I1P2" 0.0083034808044931 0 8.1030458415403 0 1 NA NA
"COX4I2" 0 NA NA NA NA NA NA
"COX5AP1" 0 NA NA NA NA NA NA
"COX5AP2" 0.012284013421823 0 8.1030458415403 0 1 NA NA
"COX5BP1" 0 NA NA NA NA NA NA
"COX5BP2" 0 NA NA NA NA NA NA
"COX5BP3" 0 NA NA NA NA NA NA
"COX5BP4" 0 NA NA NA NA NA NA
"COX5BP6" 0.812892838484265 -0.246343042028162 1.45668332757509 -0.169112282240674 0.865708324244536 NA NA
"COX5BP7" 0 NA NA NA NA NA NA
"COX5BP8" 1.20008035810066 -4.00519234958333 2.40987899516937 -1.66198898683784 0.0965149827026057 NA NA
"COX6A1P1" 0.27105906064448 0.60659354614523 5.28287666499828 0.114822583340667 0.908585748527193 NA NA
"COX6A1P2" 0.0520169501779143 0.28619971993455 8.1030458415403 0.0353200173775824 0.971824561729141 NA NA
"COX6A1P3" 0 NA NA NA NA NA NA
"COX6A1P4" 0 NA NA NA NA NA NA
"COX6A1P5" 0 NA NA NA NA NA NA
"COX6A1P6" 0 NA NA NA NA NA NA
"COX6A1P7" 0 NA NA NA NA NA NA
"COX6A2" 0 NA NA NA NA NA NA
"COX6B1P1" 0 NA NA NA NA NA NA
"COX6B1P2" 0 NA NA NA NA NA NA
"COX6B1P3" 0 NA NA NA NA NA NA
"COX6B1P4" 0 NA NA NA NA NA NA
"COX6B1P5" 0 NA NA NA NA NA NA
"COX6B1P6" 0 NA NA NA NA NA NA
"COX6B1P7" 0 NA NA NA NA NA NA
"COX6B2" 0.327503200572201 1.30106066688619 3.67938599633768 0.353608093356124 0.723632608145509 NA NA
"COX6CP1" 0.0841672107841197 -0.432217636576451 8.10081478216312 -0.053354835062781 0.957449190320518 NA NA
"COX6CP10" 0 NA NA NA NA NA NA
"COX6CP11" 0 NA NA NA NA NA NA
"COX6CP12" 0 NA NA NA NA NA NA
"COX6CP13" 0 NA NA NA NA NA NA
"COX6CP14" 0 NA NA NA NA NA NA
"COX6CP15" 0 NA NA NA NA NA NA
"COX6CP16" 0 NA NA NA NA NA NA
"COX6CP17" 0.0206004349532399 0.606687581425036 8.10304584153981 0.074871547475998 0.940316914822983 NA NA
"COX6CP18" 0 NA NA NA NA NA NA
"COX6CP2" 0 NA NA NA NA NA NA
"COX6CP3" 0.0113111133755411 0 8.1030458415403 0 1 NA NA
"COX6CP4" 0 NA NA NA NA NA NA
"COX6CP5" 0.0171149362079666 0 8.1030458415403 0 1 NA NA
"COX6CP6" 0 NA NA NA NA NA NA
"COX6CP7" 0 NA NA NA NA NA NA
"COX6CP8" 0 NA NA NA NA NA NA
"COX7A1" 2.46691824050469 -1.25756062307951 1.03927887858218 -1.21003192597844 0.226266642478251 NA NA
"COX7A2P1" 0.615876278534206 0.128024658258571 1.90460431715924 0.0672185068075044 0.946407752142929 NA NA
"COX7A2P2" 0.0370621246663577 0.606671188922983 8.10304584153956 0.074869524471025 0.940318524429686 NA NA
"COX7B2" 0 NA NA NA NA NA NA
"COX7BP2" 0.041310365919899 0.606676049245653 8.10304584152947 0.0748701242854059 0.940318047186519 NA NA
"COX7BP3" 0.0655292676305487 0 8.10304584153372 0 1 NA NA
"COX7BP4" 0 NA NA NA NA NA NA
"COX7BP6" 0 NA NA NA NA NA NA
"COX7CP1" 0.0967401772739793 0.286132059024138 8.10304584153521 0.0353116673186594 0.971831219958842 NA NA
"COX7CP2" 0.235778002528939 1.31869931955026 4.5685735103232 0.288645748299882 0.772852482771326 NA NA
"COX7CP3" 0 NA NA NA NA NA NA
"COX7CP4" 0 NA NA NA NA NA NA
"COX8BP" 0 NA NA NA NA NA NA
"COX8C" 0.0414016751409079 0.606659689960127 8.10304584153701 0.0748681053796253 0.940319653531865 NA NA
"CPA1" 0.313582188888022 0.848539174321206 4.19080286130834 0.202476518796758 0.839544213522109 NA NA
"CPA2" 0.822603923220122 -1.31912703503121 1.60335368423705 -0.822729911684406 0.410661601483537 NA NA
"CPA3" 0 NA NA NA NA NA NA
"CPA5" 0.490981213270172 -0.0433667022903561 2.19623306956122 -0.0197459472272769 0.984246037326973 NA NA
"CPA6" 0.210142472886391 -0.166597990444605 6.55341305222898 -0.0254215611188953 0.979718713378335 NA NA
"CPAMD8" 3.99208029425639 -0.41051482274943 0.828911848851321 -0.495245451393062 0.62042687073651 NA NA
"CPB1" 0.332698689762862 -0.344862314786581 4.45001316076092 -0.0774969201950882 0.938228241235684 NA NA
"CPB2" 0.123499075753438 1.82598003127521 8.09541100034663 0.225557421506706 0.821545660112009 NA NA
"CPB2-AS1" 6.61482069918778 0.468743929387337 0.492899910057776 0.950992117917799 0.341608377107103 NA NA
"CPDP1" 0 NA NA NA NA NA NA
"CPEB1" 8.34183405262675 -0.64390299680693 0.483902928898206 -1.33064496690075 0.183305859105233 NA NA
"CPEB1-AS1" 1.52339553018813 -0.547690474684379 1.2532030436042 -0.437032512392585 0.662087769465689 NA NA
"CPEB2-DT" 0.154738662402043 0 8.10304584148144 0 1 NA NA
"CPEB3" 1.85793574382129 0.775982952173014 0.857649615920751 0.9047785223339 0.365582732168377 NA NA
"CPED1" 0.0865143488312147 -0.00720196994764265 8.10242786510047 -0.000888865666877906 0.99929078790116 NA NA
"CPHL1P" 0.0117105097379052 0.60670389903011 8.1030458415403 0.074873561237904 0.940315312570782 NA NA
"CPHXL" 0.108869649219724 0.270772472750221 8.10274804938365 0.0334173629859833 0.973341763734653 NA NA
"CPHXL2" 0.194714787902115 0.286011593017498 8.10304584145091 0.0352968005628715 0.971843074523752 NA NA
"CPLANE1-AS1" 1.03869652305255 -1.17726318050082 1.31388125242931 -0.896019467759446 0.370242365873353 NA NA
"CPLANE2" 2.4685275838557 -0.407655980831953 0.932976116534585 -0.436941496794298 0.662153776461105 NA NA
"CPLX1" 0.254117885956445 -0.053537561209809 7.8079797239802 -0.00685677513292999 0.994529127853747 NA NA
"CPLX2" 1.37280724984606 -1.22743802708731 1.31397239803798 -0.934142930947499 0.350230169205644 NA NA
"CPLX3" 0 NA NA NA NA NA NA
"CPLX4" 0.0842659600707175 0 8.10304584153771 0 1 NA NA
"CPM" 4.15834374698389 0.605556625970864 0.583125486152278 1.0384670887335 0.299052649765656 NA NA
"CPMER" 0 NA NA NA NA NA NA
"CPN1" 0.0718865791590515 0 8.10304584153326 0 1 NA NA
"CPN2" 0.0110535018371743 0 8.10304584153701 0 1 NA NA
"CPNE2-DT" 0 NA NA NA NA NA NA
"CPNE4" 0.202006032651391 0 8.10304584140049 0 1 NA NA
"CPNE5" 0.377154894539888 0.606616965453092 4.01755741129971 0.150991486455659 0.879982431726179 NA NA
"CPNE6" 0 NA NA NA NA NA NA
"CPNE7" 0.328773702772997 0 3.02910112974834 0 1 NA NA
"CPNE8-AS1" 1.69783049005101 0.028921370600469 1.06543803491882 0.0271450517557997 0.978344041880473 NA NA
"CPNE9" 0.129376720905551 0.286117128389524 8.10304584149083 0.0353098247234997 0.971832689220812 NA NA
"CPO" 0.189774700821451 0.606502513957831 7.84550544574087 0.0773057285030739 0.938380333860828 NA NA
"CPP" 0.0287853915687315 0 8.1030458415266 0 1 NA NA
"CPS1-IT1" 0.0598694908251949 0.606638012056943 8.1030458415403 0.0748654301012356 0.940321782121414 NA NA
"CPSF1P1" 0 NA NA NA NA NA NA
"CPSF1P2" 0 NA NA NA NA NA NA
"CPSF4L" 0 NA NA NA NA NA NA
"CPT1B" 8.30576363279897 -0.773951946381334 0.554812037617232 -1.3949804508663 0.163021734776438 NA NA
"CPVL-AS1" 0 NA NA NA NA NA NA
"CPVL-AS2" 0.170635573662199 1.58650242583601 8.07843520429811 0.196387343057715 0.844307002147063 NA NA
"CPXCR1" 0 NA NA NA NA NA NA
"CPXM2" 4.23502149620414 -0.169965678416392 0.645032935381958 -0.263499224757797 0.792165820997947 NA NA
"CPZ" 0.975088588777423 0.773015082588106 1.2779559369978 0.604883987161632 0.545256083501844 NA NA
"CR1" 0.145414487230203 0.606539217440627 8.10304584149266 0.0748532378201252 0.940331482934866 NA NA
"CR1L" 0.0498339384105858 0 8.1030458415403 0 1 NA NA
"CR2" 0.0306187220543672 0 8.1030458415403 0 1 NA NA
"CRACDL" 1.05473286042113 -1.08491225354356 1.45214736571753 -0.747108922383703 0.454997814822862 NA NA
"CRACR2B" 5.58667741417888 0.767107827237127 0.48582111452557 1.57899235809512 0.114337809897298 NA NA
"CRADD-AS1" 0 NA NA NA NA NA NA
"CRADDP1" 0 NA NA NA NA NA NA
"CRAT37" 0.298849506937812 0.838926287294357 3.36934687730197 0.248987806196474 0.803370213691398 NA NA
"CRB1" 0.403838820718113 -0.0344942482563959 2.04552105315377 -0.0168633063948244 0.986545665857143 NA NA
"CRB3" 0.213172652402556 -1.20079168139364 7.39997205260852 -0.16226975897434 0.871093427877204 NA NA
"CRB3P1" 0 NA NA NA NA NA NA
"CRCT1" 0 NA NA NA NA NA NA
"CREB3L2-AS1" 0.0165434135685007 1.78282497085013 8.09535293488484 0.220228195755062 0.825693438596555 NA NA
"CREB3L3" 0.0259937455039361 0 8.10304584153954 0 1 NA NA
"CREG2" 0.200219356430982 1.48168723601697 8.09706146906017 0.182990735797014 0.854805287647157 NA NA
"CRH" 1.72790161864067 1.20589515229803 0.8904606910797 1.35423737889638 0.17566065732304 NA NA
"CRHR1" 0.071213871032859 0.606629380119846 8.10304584152841 0.0748643648306725 0.940322629705768 NA NA
"CRHR2" 0.0530568744450373 0.286197660915929 8.1030458415403 0.0353197632733035 0.9718247643486 NA NA
"CRIP1P1" 0 NA NA NA NA NA NA
"CRIP1P2" 0 NA NA NA NA NA NA
"CRIP1P3" 0 NA NA NA NA NA NA
"CRIP1P4" 0.0364052741666385 0 8.10304584152819 0 1 NA NA
"CRIP3" 0.205797427960309 0.286058716127015 6.6234392504328 0.0431888487704213 0.965550994187744 NA NA
"CRISP1" 0.0203931812210482 0 8.1030458415403 0 1 NA NA
"CRISP2" 0 NA NA NA NA NA NA
"CRISP3" 0.00936076753541151 0 8.1030458415391 0 1 NA NA
"CRISPLD2" 0.844251789032624 -0.422364877290211 1.30574954295701 -0.323465460561235 0.746342761208496 NA NA
"CRLF1" 0.36724630501809 0.252143081493575 3.03106531314874 0.0831862911035867 0.933703413071405 NA NA
"CRLF2" 0 NA NA NA NA NA NA
"CRLF3P1" 0 NA NA NA NA NA NA
"CRLF3P2" 0 NA NA NA NA NA NA
"CRLF3P3" 0 NA NA NA NA NA NA
"CRMA" 1.68947647342401 -1.35636316009098 1.2889837101494 -1.05227331378282 0.292674171602534 NA NA
"CRNN" 0 NA NA NA NA NA NA
"CROCC2" 0 NA NA NA NA NA NA
"CROCCP1" 0 NA NA NA NA NA NA
"CROCCP2" 0.0458947390558394 0 8.10304584153335 0 1 NA NA
"CROCCP3" 6.12998476714212 -0.301607405147626 0.517519086347141 -0.582794747294235 0.5600314814287 NA NA
"CROCCP4" 0.013355844099843 0 8.1030458415403 0 1 NA NA
"CROCCP5" 0 NA NA NA NA NA NA
"CRP" 0.0145588991855777 0 8.1030458415403 0 1 NA NA
"CRPP1" 0 NA NA NA NA NA NA
"CRPPA" 7.67868240535198 -0.245338184883134 0.442495186305216 -0.554442607459032 0.57927597342532 NA NA
"CRPPA-AS1" 0.0498251915391277 0 8.1030458415403 0 1 NA NA
"CRTAC1" 2.04767717573071 -0.181268985724116 1.05910877643048 -0.171152378073052 0.864103951675416 NA NA
"CRTAM" 0.489756626392005 -0.672514582953484 2.42997573606254 -0.276757735878963 0.781966135825417 NA NA
"CRTC1" 6.9265164720283 -0.102424284609233 0.520682085715574 -0.196711750642374 0.844053114081405 NA NA
"CRTC1P1" 0.0101711875132875 0 8.10304584154004 0 1 NA NA
"CRTC3-AS1" 0.9280543414055 0.235200620143405 1.24088434735731 0.189542740743171 0.849667459897799 NA NA
"CRX" 3.63035693376111 -1.28021178623046 0.833639144593746 -1.53569058570821 0.124614285106367 NA NA
"CRYAA" 0.17006070176807 1.79853096393856 8.09676186503412 0.222129660464082 0.824212948863693 NA NA
"CRYAB" 9.49283010255756 -0.272656406308146 0.440850295812318 -0.618478446987872 0.536260000896851 NA NA
"CRYBA1" 1.23390352426486 2.4188589033641 1.22735815946857 1.97078488027605 0.0487484868499859 NA NA
"CRYBA2" 0.0940203541152953 0.286166298146124 8.10304584151798 0.0353158927819314 0.971827850628474 NA NA
"CRYBA4" 0.152463164911835 -0.0385365268771997 8.10296223113125 -0.00475585665809276 0.996205389703647 NA NA
"CRYBB1" 0.319726418480892 1.20145145683965 3.26212730987228 0.36830305586286 0.712647274182547 NA NA
"CRYBB2" 1.30929902187638 -1.80443267136592 1.37123238838078 -1.31592039880029 0.188200761328962 NA NA
"CRYBB3" 0.35930190098853 0.19889136865103 3.2264734506455 0.0616435782576297 0.950846672478528 NA NA
"CRYBG1" 0.165885798175388 -0.0476781483149853 8.10278606764233 -0.00588416723790639 0.995305140899724 NA NA
"CRYGA" 0.0421936217802389 0.606670955543526 8.1030458415403 0.0748694956695698 0.940318547345605 NA NA
"CRYGB" 0 NA NA NA NA NA NA
"CRYGC" 0.5529690118917 0.286093256551481 1.88953977480678 0.15140896231239 0.879653120065005 NA NA
"CRYGD" 1.93194187341923 1.51250036005734 0.749842363514946 2.01709110294513 0.0436860069409507 NA NA
"CRYGEP" 0.0510479022134699 0.606654373254176 8.10304584153743 0.0748674492428976 0.940320175588067 NA NA
"CRYGFP" 0 NA NA NA NA NA NA
"CRYGGP" 0 NA NA NA NA NA NA
"CRYGN" 0.541582921380848 -1.01396495336401 1.72294157531722 -0.588508030620437 0.55619134516681 NA NA
"CRYGS" 2.46046786742151 0.295164204276859 0.858697190049998 0.343734913421194 0.731045652168409 NA NA
"CRYL1" 4.0318738954289 -0.390842688129522 0.750694638413391 -0.520641374175225 0.602616621465609 NA NA
"CRYM" 0.625306608351547 1.3362143864187 1.75222076534457 0.762583352992017 0.445711915638585 NA NA
"CRYZL2P" 5.9265202907685 0.419802840444504 0.525141176108822 0.799409491282227 0.424053008746853 NA NA
"CRYZL2P-SEC16B" 0.566903614076943 -0.87502225390838 1.60704277388418 -0.544492199043011 0.586102815126476 NA NA
"CRYZP1" 0.0698577067412805 0 8.10304584152401 0 1 NA NA
"CRYZP2" 0 NA NA NA NA NA NA
"CSAD" 8.24851806029209 -0.230509816983555 0.464025270417686 -0.496761344001944 0.61935735780981 NA NA
"CSAG1" 0 NA NA NA NA NA NA
"CSAG2" 0.218108798387501 1.18013087188696 5.74561581674473 0.205396759812525 0.837262151607271 NA NA
"CSAG3" 0.218108798387501 1.18013087188696 5.74561581674473 0.205396759812525 0.837262151607271 NA NA
"CSAG4" 0 NA NA NA NA NA NA
"CSE1L-DT" 0.0230132566763014 0 8.1030458415403 0 1 NA NA
"CSF1R" 0.0211651635640404 0.60668948630544 8.1030458415403 0.0748717825580159 0.940316727779667 NA NA
"CSF2" 0 NA NA NA NA NA NA
"CSF2RA" 0.455695724679316 0.923114535618958 2.14539603408672 0.430276984273404 0.666994167297173 NA NA
"CSF2RB" 0.0612732407019059 0 8.10304584153741 0 1 NA NA
"CSF2RBP1" 0.0532716548265588 0 8.10304584152629 0 1 NA NA
"CSF3" 0.0416758725573344 0 8.10304584153162 0 1 NA NA
"CSF3R" 0.520520883482563 -0.939828241156073 2.18704140998058 -0.429725855608933 0.667395073029902 NA NA
"CSGALNACT1" 1.10013647083173 -1.98579374329418 1.38468445990429 -1.43411282555409 0.151540068447551 NA NA
"CSGALNACT2-DT" 2.16509265753916 -0.889708126977457 0.959703864987152 -0.927065274442099 0.353892644470107 NA NA
"CSGALNACT2P1" 0 NA NA NA NA NA NA
"CSGALNACT2P2" 0 NA NA NA NA NA NA
"CSH1" 0 NA NA NA NA NA NA
"CSH2" 0 NA NA NA NA NA NA
"CSHL1" 0 NA NA NA NA NA NA
"CSMD1" 0.010468704978083 0 8.1030458415403 0 1 NA NA
"CSMD2" 0.833071606248411 0.421083344531481 1.34668640745176 0.312681068288398 0.754522980183809 NA NA
"CSMD2-AS1" 0 NA NA NA NA NA NA
"CSMD3" 1.25267441906298 -0.432956034576076 1.2319076501843 -0.351451697301581 0.7252495039631 NA NA
"CSN1S1" 0 NA NA NA NA NA NA
"CSN1S2AP" 0 NA NA NA NA NA NA
"CSN2" 0 NA NA NA NA NA NA
"CSN3" 0 NA NA NA NA NA NA
"CSNK1A1L" 0.0266312375417958 0 8.1030458415403 0 1 NA NA
"CSNK1A1P1" 0 NA NA NA NA NA NA
"CSNK1A1P3" 0 NA NA NA NA NA NA
"CSNK1G2-AS1" 0.00992447624296523 0 8.1030458415403 0 1 NA NA
"CSNK1G2P1" 0.00936076753541151 0 8.1030458415391 0 1 NA NA
"CSNK2A3" 0.311445627795765 -0.723179714063956 3.56788607384021 -0.202691369370317 0.839376269403271 NA NA
"CSNKA2IP" 0.0153891473570691 0 8.1030458415403 0 1 NA NA
"CSP1" 0.042987436296915 0.606670955543526 8.1030458415403 0.0748694956695697 0.940318547345605 NA NA
"CSP2" 0 NA NA NA NA NA NA
"CSPG4" 3.36841593595705 -0.188413127933212 0.822482129060224 -0.229078689099902 0.818807756712689 NA NA
"CSPG4BP" 0.0334114512264078 0 8.1030458415403 0 1 NA NA
"CSPG4P10" 0 NA NA NA NA NA NA
"CSPG4P11" 0 NA NA NA NA NA NA
"CSPG4P12" 0 NA NA NA NA NA NA
"CSPG4P13" 0 NA NA NA NA NA NA
"CSPG4P2Y" 0 NA NA NA NA NA NA
"CSPG4P3Y" 0 NA NA NA NA NA NA
"CSPG4P4Y" 0 NA NA NA NA NA NA
"CSPG4P5" 0 NA NA NA NA NA NA
"CSPG5" 1.23960309407671 -0.47030045851684 1.38920041780717 -0.338540395243475 0.734955991192785 NA NA
"CSRP1-AS1" 0.89896861771233 0.750970396549974 1.25189418836197 0.599867307901297 0.548594671564065 NA NA
"CSRP2P2" 0 NA NA NA NA NA NA
"CSRP3" 0.205219904822394 0.286033736882225 8.10304584142765 0.0352995333458251 0.971840895436377 NA NA
"CSRP3-AS1" 0.0106008753310464 0 8.10304584153717 0 1 NA NA
"CST1" 0 NA NA NA NA NA NA
"CST11" 0.117122074509254 0.606582149853551 8.10304584150478 0.0748585361255843 0.940327267326182 NA NA
"CST12P" 0 NA NA NA NA NA NA
"CST13P" 0 NA NA NA NA NA NA
"CST2" 1.51417788537895 0.907842712009696 0.969415580305389 0.936484548477862 0.349023764443381 NA NA
"CST2P1" 0 NA NA NA NA NA NA
"CST4" 0 NA NA NA NA NA NA
"CST5" 0 NA NA NA NA NA NA
"CST6" 0.137149814453635 2.02639012324363 8.08988863160184 0.250484303990029 0.802212841497594 NA NA
"CST7" 0 NA NA NA NA NA NA
"CST8" 0 NA NA NA NA NA NA
"CST9" 0 NA NA NA NA NA NA
"CST9L" 0 NA NA NA NA NA NA
"CST9LP1" 0 NA NA NA NA NA NA
"CST9LP2" 0 NA NA NA NA NA NA
"CSTA" 0.167321568342165 -0.301842877550278 8.1016830463626 -0.0372568114332486 0.970280241049297 NA NA
"CSTBP1" 0 NA NA NA NA NA NA
"CSTF3-DT" 0.247697518602187 -1.09936949307438 5.49370052489783 -0.200114565417602 0.841390982209417 NA NA
"CSTL1" 0 NA NA NA NA NA NA
"CSTP1" 0 NA NA NA NA NA NA
"CSTP2" 0 NA NA NA NA NA NA
"CT45A1" 0 NA NA NA NA NA NA
"CT45A10" 0 NA NA NA NA NA NA
"CT45A11P" 0.316842521455128 -0.352352213799501 2.69111641998971 -0.130931613059255 0.895829406340341 NA NA
"CT45A2" 0 NA NA NA NA NA NA
"CT45A3" 0 NA NA NA NA NA NA
"CT45A5" 0.2469725380398 -0.0344905560204649 5.53014478895982 -0.00623682694335972 0.995023764334459 NA NA
"CT45A6" 0 NA NA NA NA NA NA
"CT45A7" 0 NA NA NA NA NA NA
"CT45A8" 0 NA NA NA NA NA NA
"CT45A9" 0 NA NA NA NA NA NA
"CT47A1" 0 NA NA NA NA NA NA
"CT47A10" 0 NA NA NA NA NA NA
"CT47A11" 0 NA NA NA NA NA NA
"CT47A12" 0 NA NA NA NA NA NA
"CT47A6" 0 NA NA NA NA NA NA
"CT47A7" 0 NA NA NA NA NA NA
"CT47B1" 0 NA NA NA NA NA NA
"CT47C1" 0 NA NA NA NA NA NA
"CT55" 0.0111582819844231 0 8.1030458415403 0 1 NA NA
"CT62" 0.0214702803071377 0.606689486305443 8.1030458415403 0.0748717825580163 0.940316727779666 NA NA
"CT66" 0.582479047078503 1.3210047935745 1.9754136978747 0.668723111009982 0.503672122142224 NA NA
"CT69" 0.276400939353936 0.606628463764839 4.34887492025144 0.139490897045566 0.88906224872283 NA NA
"CT70" 0.221663013636532 -0.0458201707975748 5.73300741441895 -0.0079923445907873 0.99362309953662 NA NA
"CT75" 1.57780384802216 -0.0456218826174709 0.903442478626259 -0.0504978276944004 0.959725680446763 NA NA
"CT83" 0 NA NA NA NA NA NA
"CTAG1A" 0 NA NA NA NA NA NA
"CTAG1B" 0 NA NA NA NA NA NA
"CTAG2" 0 NA NA NA NA NA NA
"CTAGE1" 0.34807647868482 0.118692975100898 2.81630990308827 0.0421448559232574 0.966383222060565 NA NA
"CTAGE10P" 0 NA NA NA NA NA NA
"CTAGE11P" 0.0211739386371577 0 8.10304584153869 0 1 NA NA
"CTAGE12P" 0.0222457693151776 0 8.1030458415403 0 1 NA NA
"CTAGE13P" 0 NA NA NA NA NA NA
"CTAGE14P" 0 NA NA NA NA NA NA
"CTAGE15" 0.0664034925290993 0 8.10304584151838 0 1 NA NA
"CTAGE16P" 0 NA NA NA NA NA NA
"CTAGE3P" 1.00968197626774 -2.1182305009592 1.38080222048058 -1.5340578611048 0.125015418807607 NA NA
"CTAGE4" 0.381983997498797 -0.048900211612645 2.56350398208422 -0.0190755356552587 0.984780847598092 NA NA
"CTAGE6" 0.0496867942805825 0 8.10304584150428 0 1 NA NA
"CTAGE7P" 0.049470673601556 0.606642415754903 8.10304584153949 0.0748659735632999 0.940321349714915 NA NA
"CTAGE8" 0.364625562717653 -0.10963673136776 2.55288265891015 -0.0429462478367749 0.965744382294016 NA NA
"CTAGE9" 0.0695944446385401 0.28616801563964 8.10304584152256 0.035316104738446 0.971827681617073 NA NA
"CTBP1-AS" 0.966294283907983 -0.0364280690285974 1.36328241185043 -0.026720853076328 0.978682380719966 NA NA
"CTBP2P1" 0.0232182202812713 0 8.1030458415403 0 1 NA NA
"CTBP2P10" 1.10725741249286 -1.16491262554502 1.22832461239473 -0.948375220841597 0.342938469458906 NA NA
"CTBP2P2" 0.141488426564459 0.286085529536815 8.10304584150679 0.035305925096879 0.971835798733851 NA NA
"CTBP2P3" 0 NA NA NA NA NA NA
"CTBP2P4" 0.0650289238415011 0 8.10304584150659 0 1 NA NA
"CTBP2P5" 0 NA NA NA NA NA NA
"CTBP2P6" 0 NA NA NA NA NA NA
"CTBP2P7" 0 NA NA NA NA NA NA
"CTBP2P8" 7.92978633096665 0.0729664159547937 0.395089945685939 0.184683049395531 0.853477642089014 NA NA
"CTBS" 6.04556893342572 -1.05863748540734 0.600225658887291 -1.7637324725002 0.0777770312651396 NA NA
"CTC1" 8.15033974772355 -1.04649956236319 0.51796270321116 -2.02041489836105 0.0433403693397792 NA NA
"CTCF-DT" 0.491101610775309 0.296001002359377 1.86896048467102 0.158377346544852 0.874159463315133 NA NA
"CTCFL" 0.434895173069275 -0.222179373316028 2.18733367246749 -0.101575436849282 0.919093677140349 NA NA
"CTD-2194D22.4" 0.0226222267510823 0 8.10304584153025 0 1 NA NA
"CTD-2350J17.1" 0 NA NA NA NA NA NA
"CTDNEP1P1" 0.0176642483399046 0 8.10304584153831 0 1 NA NA
"CTDNEP1P2" 0.0192713204628905 0 8.1030458415403 0 1 NA NA
"CTDP1-DT" 0 NA NA NA NA NA NA
"CTDSPL2-DT" 0.00888992521533467 0 8.1030458415403 0 1 NA NA
"CTDSPL2P1" 0.337210524994162 -0.532973241205321 3.30141177792469 -0.161437977767304 0.871748457012396 NA NA
"CTDSPL2P2" 0 NA NA NA NA NA NA
"CTF1" 5.74177824113829 0.297646564155517 0.501656403398771 0.593327548774286 0.552961965531636 NA NA
"CTF2P" 0 NA NA NA NA NA NA
"CTHRC1P1" 0 NA NA NA NA NA NA
"CTLA4" 0.0240105105364265 0 8.1030458415403 0 1 NA NA
"CTNNA1-AS1" 0.329034835280443 1.51958958769896 4.09388223586183 0.371185466545074 0.710499397154243 NA NA
"CTNNA1P1" 0.0433531009562416 0.606656609358056 8.10304584154009 0.0748677252013118 0.940319956021325 NA NA
"CTNNA2-AS1" 0.0943599664496463 0 8.10304584150687 0 1 NA NA
"CTNNA3" 2.79123152700329 0.428429938483537 0.675240419649843 0.634485030836433 0.525764332847059 NA NA
"CTNNBL1P1" 0 NA NA NA NA NA NA
"CTNS-AS1" 0.166260833588395 0 8.10304584146347 0 1 NA NA
"CTRB1" 0.0358019128947099 0.283054262459846 8.10298208765224 0.0349321101043997 0.972133876070368 NA NA
"CTRB2" 0.013068165174519 0 8.1030458415403 0 1 NA NA
"CTRC" 0.0644020815053689 0.606644189112808 8.1030458415403 0.0748661924140727 0.940321175585937 NA NA
"CTRL" 0.679308326841195 0.220398844534675 1.79545741123682 0.122753590898517 0.902302225324527 NA NA
"CTSE" 0.0462743667609262 0 8.10304584152419 0 1 NA NA
"CTSF" 0.0240371202886675 0.60668948630544 8.1030458415403 0.0748717825580159 0.940316727779667 NA NA
"CTSG" 0 NA NA NA NA NA NA
"CTSK" 6.48553707420858 -0.79052941852461 0.65517558736588 -1.20659168895917 0.227589429025456 NA NA
"CTSL3P" 0 NA NA NA NA NA NA
"CTSLP1" 0 NA NA NA NA NA NA
"CTSLP2" 0.0541674177233449 0 8.10304584150317 0 1 NA NA
"CTSLP3" 0 NA NA NA NA NA NA
"CTSLP4" 0 NA NA NA NA NA NA
"CTSLP6" 0 NA NA NA NA NA NA
"CTSLP8" 0 NA NA NA NA NA NA
"CTSO" 4.93782818397266 -0.100699369641058 0.603649434001758 -0.166817632832842 0.867513544101976 NA NA
"CTSS" 2.62002498597664 -0.370741464252428 0.762566044407994 -0.486176203321835 0.62684224183706 NA NA
"CTSW" 0.022910712516026 0 8.10304584153341 0 1 NA NA
"CTTN-DT" 1.28044197238289 0.511549979356617 1.04046716856682 0.491654128847954 0.62296387110217 NA NA
"CTTNBP2" 3.18902486274989 -0.723511363960787 0.800253411181555 -0.904102817746868 0.365940884412953 NA NA
"CTU1" 6.69827349583508 0.161123647438789 0.544267835234904 0.296037423136072 0.767201502051795 NA NA
"CTXN2" 0.769405969774153 -0.0312721601857672 1.491629978628 -0.02096509230428 0.983273501857409 NA NA
"CTXN2-AS1" 0 NA NA NA NA NA NA
"CTXN3" 0 NA NA NA NA NA NA
"CTXND1" 1.4996084334777 1.27131604840855 1.13803637262926 1.11711372235966 0.263945703938627 NA NA
"CTXND2" 0.0676646214409296 1.80236609012039 8.09706671127166 0.222594941401603 0.823850773859427 NA NA
"CUBN" 4.706501908813 -0.951546291081423 0.640615527343322 -1.4853625153726 0.137447819723357 NA NA
"CUBNP1" 0 NA NA NA NA NA NA
"CUBNP2" 0 NA NA NA NA NA NA
"CUBNP3" 0 NA NA NA NA NA NA
"CUL1P1" 0 NA NA NA NA NA NA
"CUL4AP1" 0.0101711875132875 0 8.10304584154004 0 1 NA NA
"CUL9" 6.50219869132197 -1.71460117798104 0.761053073890607 -2.25293246529545 0.0242634074881798 NA NA
"CUPIN1P" 0 NA NA NA NA NA NA
"CUX2" 6.78166217533561 0.230758718485257 0.477412272869507 0.483353134384818 0.628845018541641 NA NA
"CUX2P1" 0 NA NA NA NA NA NA
"CUZD1" 0.214241603343893 1.24315605786761 6.50145724021715 0.19121191018186 0.848359572799455 NA NA
"CWH43" 0.0910377575129364 0.288029177286616 8.10303342963383 0.0355458458598056 0.971644489745181 NA NA
"CX3CR1" 0.0906716531973873 0 8.10304584153303 0 1 NA NA
"CXADRP1" 0 NA NA NA NA NA NA
"CXADRP2" 0 NA NA NA NA NA NA
"CXADRP3" 0 NA NA NA NA NA NA
"CXCL10" 0.0840142188837974 0.60661332267373 8.10304584149144 0.0748623831754206 0.940324206413353 NA NA
"CXCL11" 0.0583349311867045 0.606639052191896 8.10304584153212 0.0748655584647653 0.940321679988755 NA NA
"CXCL12" 2.78250812306672 -1.53635108481088 1.04640100194682 -1.46822401923596 0.142043381892717 NA NA
"CXCL13" 0.0255987928247695 0.60668948630544 8.1030458415403 0.0748717825580159 0.940316727779667 NA NA
"CXCL16" 0.2462900470115 1.19105465450135 4.96658129736554 0.239813784007348 0.810474620655005 NA NA
"CXCL17" 0.0615491089330357 0.606642368154513 8.10304584153954 0.0748659676889171 0.940321354388877 NA NA
"CXCL1P1" 0 NA NA NA NA NA NA
"CXCL2" 4.53557355453881 -0.0809342618478595 0.617601572594662 -0.131046074749841 0.895738859273131 NA NA
"CXCL3" 4.34637034991071 -0.572526246708351 0.705090748424685 -0.81198944673078 0.416797687051835 NA NA
"CXCL6" 4.43014537813996 -0.147463280781462 0.642787272774924 -0.229412259743197 0.818548508341039 NA NA
"CXCL8" 0.311775218247541 -0.263919180920527 3.84098940669654 -0.0687112493620521 0.945219463672961 NA NA
"CXCL9" 0.0478975890014088 0 8.10304584153531 0 1 NA NA
"CXCR1" 0 NA NA NA NA NA NA
"CXCR2" 0.556536852452614 -1.41728229569275 1.82350695476185 -0.777228895119759 0.43702373734034 NA NA
"CXCR2P1" 0 NA NA NA NA NA NA
"CXCR3" 0 NA NA NA NA NA NA
"CXCR5" 0 NA NA NA NA NA NA
"CXCR6" 0 NA NA NA NA NA NA
"CXorf49" 0 NA NA NA NA NA NA
"CXorf49B" 0 NA NA NA NA NA NA
"CXorf51A" 0 NA NA NA NA NA NA
"CXorf51B" 0 NA NA NA NA NA NA
"CXorf58" 0.100339311985057 0.286160383161163 8.10304584152398 0.035315162811339 0.971828432697652 NA NA
"CXorf65" 0 NA NA NA NA NA NA
"CXorf66" 0.012284013421823 0 8.1030458415403 0 1 NA NA
"CXXC1P1" 0 NA NA NA NA NA NA
"CXXC4-AS1" 0.626545652431329 -1.71702444703992 1.73155473790853 -0.991608529288444 0.321388526957768 NA NA
"CXXC5-AS1" 0.0136681528792657 0 8.1030458415403 0 1 NA NA
"CYB5AP2" 0.0177581346306283 0 8.1030458415403 0 1 NA NA
"CYB5AP3" 0 NA NA NA NA NA NA
"CYB5AP4" 0 NA NA NA NA NA NA
"CYB5AP5" 0 NA NA NA NA NA NA
"CYB5D1" 2.61551685610017 -1.8443129721779 3.69240813347632 -0.499487842488722 0.617435749417576 NA NA
"CYBB" 0.0699985555906719 -0.323112212217595 8.10196577631714 -0.0398807179810713 0.968188223694088 NA NA
"CYCSP1" 0 NA NA NA NA NA NA
"CYCSP10" 0.0152553158790369 0 8.1030458415403 0 1 NA NA
"CYCSP11" 0 NA NA NA NA NA NA
"CYCSP12" 0.0123199367350616 0 8.1030458415403 0 1 NA NA
"CYCSP17" 0 NA NA NA NA NA NA
"CYCSP19" 0 NA NA NA NA NA NA
"CYCSP2" 0 NA NA NA NA NA NA
"CYCSP20" 0 NA NA NA NA NA NA
"CYCSP22" 0 NA NA NA NA NA NA
"CYCSP23" 0 NA NA NA NA NA NA
"CYCSP24" 0.203323099055558 0 8.10304584143584 0 1 NA NA
"CYCSP25" 0 NA NA NA NA NA NA
"CYCSP26" 0 NA NA NA NA NA NA
"CYCSP27" 0.0146733036938778 0 8.1030458415346 0 1 NA NA
"CYCSP28" 0.0126043354413591 0.606705958048735 8.1030458415403 0.0748738153421834 0.940315110392408 NA NA
"CYCSP29" 0 NA NA NA NA NA NA
"CYCSP30" 0 NA NA NA NA NA NA
"CYCSP32" 0.00945465382613522 0 8.1030458415403 0 1 NA NA
"CYCSP33" 0 NA NA NA NA NA NA
"CYCSP34" 0.038331955139654 0 8.1030458415372 0 1 NA NA
"CYCSP35" 0 NA NA NA NA NA NA
"CYCSP38" 0.00894641472455145 0 8.10304584153714 0 1 NA NA
"CYCSP39" 0 NA NA NA NA NA NA
"CYCSP4" 0 NA NA NA NA NA NA
"CYCSP40" 0.0082374088221482 0 8.1030458415403 0 1 NA NA
"CYCSP41" 0 NA NA NA NA NA NA
"CYCSP42" 0 NA NA NA NA NA NA
"CYCSP43" 0 NA NA NA NA NA NA
"CYCSP44" 0 NA NA NA NA NA NA
"CYCSP45" 0 NA NA NA NA NA NA
"CYCSP46" 0 NA NA NA NA NA NA
"CYCSP48" 0 NA NA NA NA NA NA
"CYCSP49" 0 NA NA NA NA NA NA
"CYCSP5" 0 NA NA NA NA NA NA
"CYCSP51" 0 NA NA NA NA NA NA
"CYCSP52" 0 NA NA NA NA NA NA
"CYCSP53" 0 NA NA NA NA NA NA
"CYCSP55" 0 NA NA NA NA NA NA
"CYCSP56" 0 NA NA NA NA NA NA
"CYCSP6" 0 NA NA NA NA NA NA
"CYCSP7" 0 NA NA NA NA NA NA
"CYCSP8" 0 NA NA NA NA NA NA
"CYCTP" 0 NA NA NA NA NA NA
"CYGB" 2.00302687765787 -0.298269701057792 0.983868387769406 -0.303160163255188 0.761767806383469 NA NA
"CYLC1" 0.0113111133755411 0 8.1030458415403 0 1 NA NA
"CYLC2" 0.178086564182741 0.286040561006606 8.10304584146541 0.0353003755134719 0.971840223902339 NA NA
"CYLD-AS1" 0.076324360627877 0 8.10304584151143 0 1 NA NA
"CYMP" 0 NA NA NA NA NA NA
"CYMP-AS1" 0 NA NA NA NA NA NA
"CYP11A1" 0.645862511473668 0.317788621878901 1.36899263179762 0.232133186474213 0.816434569698564 NA NA
"CYP11B1" 0 NA NA NA NA NA NA
"CYP11B2" 0 NA NA NA NA NA NA
"CYP17A1" 0.11991868304745 0 8.10304584150681 0 1 NA NA
"CYP19A1" 0.0369287381145904 0 8.10304584152034 0 1 NA NA
"CYP1A1" 0.22936775327227 1.32580145280668 8.09517396064983 0.163776771104775 0.869906878713699 NA NA
"CYP1A2" 0.0818765829367211 0 8.10304584150237 0 1 NA NA
"CYP1B1-AS1" 0.346688175412159 -0.724891658783284 3.26080770987842 -0.222304325577761 0.824076985025517 NA NA
"CYP1D1P" 0 NA NA NA NA NA NA
"CYP21A1P" 0 NA NA NA NA NA NA
"CYP21A2" 0.326992649981732 2.69380196068338 4.8630900729135 0.553928041696648 0.579628093175766 NA NA
"CYP24A1" 0.0664234164276532 0.606627717369519 8.1030458415403 0.0748641596299061 0.940322792974118 NA NA
"CYP26B1" 0.524672952948215 1.0149622843065 1.85271385098445 0.547824632372234 0.583812323263619 NA NA
"CYP26C1-DT" 0.588983569586413 1.94204404451233 1.44833415075176 1.34088120721611 0.179959024669892 NA NA
"CYP27B1" 0.771419380913412 0.744438988425341 1.47819024799699 0.503615139819847 0.614531851452056 NA NA
"CYP27C1" 6.39046460977348 -0.0562479549754393 0.522562682511851 -0.10763867543137 0.914282316646629 NA NA
"CYP2A13" 0 NA NA NA NA NA NA
"CYP2A6" 0.00981666663675529 0 8.1030458415403 0 1 NA NA
"CYP2A7" 0 NA NA NA NA NA NA
"CYP2A7P1" 0 NA NA NA NA NA NA
"CYP2A7P2" 0 NA NA NA NA NA NA
"CYP2AB1P" 0 NA NA NA NA NA NA
"CYP2AC1P" 0 NA NA NA NA NA NA
"CYP2B6" 0 NA NA NA NA NA NA
"CYP2B7P" 0.0484140863737627 -0.0948852119967124 8.10219153329188 -0.011711055164128 0.990656143477458 NA NA
"CYP2C18" 0.105947487383502 0.606576618352562 8.10304584151728 0.0748578534808069 0.940327810473944 NA NA
"CYP2C19" 0.0835801368252678 0.286167928442706 8.1030458415364 0.0353160939773786 0.97182769019781 NA NA
"CYP2C23P" 0.0510009845559764 0 8.10304584151526 0 1 NA NA
"CYP2C56P" 0 NA NA NA NA NA NA
"CYP2C58P" 0.0117105097379052 0.60670389903011 8.1030458415403 0.074873561237904 0.940315312570782 NA NA
"CYP2C59P" 0 NA NA NA NA NA NA
"CYP2C60P" 0 NA NA NA NA NA NA
"CYP2C61P" 0 NA NA NA NA NA NA
"CYP2C8" 0.668429687429007 1.34400594895805 1.57736550064208 0.852057401034169 0.394182233863755 NA NA
"CYP2C9" 0.220395018538232 1.23214520273772 5.76336747915413 0.213789109785961 0.83071151775755 NA NA
"CYP2D6" 0.524368565753526 0.226826623617771 1.79520869847598 0.126351116619662 0.899453995231061 NA NA
"CYP2D7" 0.2750699184803 2.4635448128446 5.90886058138369 0.416923834792478 0.676734119114587 NA NA
"CYP2D8P" 0.0674424845998479 0.606640071075564 8.1030458415403 0.0748656842055146 0.940321579942918 NA NA
"CYP2E1" 0.22978584360344 1.46913721410817 5.07237394938385 0.289635036526956 0.772095460064554 NA NA
"CYP2F1" 0 NA NA NA NA NA NA
"CYP2F2P" 0 NA NA NA NA NA NA
"CYP2G1P" 0.138550159782843 0.923071397215008 8.09557000864621 0.114021791699553 0.909220518821541 NA NA
"CYP2G2P" 0 NA NA NA NA NA NA
"CYP2J2" 1.48754704034169 1.01807005147965 0.863327215195752 1.1792400767174 0.238302591862129 NA NA
"CYP2S1" 3.80112981886618 -0.848374055081881 0.824878857842012 -1.02848320940281 0.303722585048271 NA NA
"CYP2T1P" 0.511986335176072 -0.486836284950877 2.87752556101332 -0.169185737755684 0.865650547697172 NA NA
"CYP2T3P" 0 NA NA NA NA NA NA
"CYP2U1-AS1" 3.94130159079823 0.528603947528757 0.60459572655682 0.874309764872409 0.381949582943023 NA NA
"CYP2W1" 0.357131287620558 0.289647211540297 3.26351831386203 0.0887530522840944 0.929278169228792 NA NA
"CYP39A1" 3.43563220033431 -0.537764831891856 0.713190290964786 -0.754027135120391 0.450832928195573 NA NA
"CYP3A137P" 0 NA NA NA NA NA NA
"CYP3A4" 0.0498537233250852 1.84084310565622 8.09361707938283 0.227443810054404 0.820078657291176 NA NA
"CYP3A43" 0.613269987733024 -0.221356614308564 1.70825732397564 -0.129580368953665 0.896898435585054 NA NA
"CYP3A5" 3.59866082037092 -0.292823996718373 0.704223589424791 -0.415811116122297 0.677548224008166 NA NA
"CYP3A51P" 0 NA NA NA NA NA NA
"CYP3A52P" 0 NA NA NA NA NA NA
"CYP3A54P" 0 NA NA NA NA NA NA
"CYP3A7" 0.0413627328304969 0 8.1030458415403 0 1 NA NA
"CYP3A7-CYP3A51P" 0 NA NA NA NA NA NA
"CYP46A4P" 0 NA NA NA NA NA NA
"CYP4A11" 0.0461407251397535 0.606656542818856 8.1030458415403 0.0748677169896817 0.940319962554921 NA NA
"CYP4A22" 0.11286690972144 -0.139487073079279 8.10047743557173 -0.0172196113363328 0.986261416924429 NA NA
"CYP4A22-AS1" 0.121502179087125 0.606593732917151 8.10304584150806 0.0748599655958824 0.940326129965202 NA NA
"CYP4A26P" 0 NA NA NA NA NA NA
"CYP4A27P" 0 NA NA NA NA NA NA
"CYP4A43P" 0 NA NA NA NA NA NA
"CYP4A44P" 0 NA NA NA NA NA NA
"CYP4B1" 0 NA NA NA NA NA NA
"CYP4F10P" 0 NA NA NA NA NA NA
"CYP4F11" 0 NA NA NA NA NA NA
"CYP4F12" 0 NA NA NA NA NA NA
"CYP4F2" 0.189260149949261 0.286031175962792 8.10304584146169 0.0352992173016259 0.971841147446107 NA NA
"CYP4F22" 0 NA NA NA NA NA NA
"CYP4F23P" 0 NA NA NA NA NA NA
"CYP4F24P" 0 NA NA NA NA NA NA
"CYP4F25P" 0 NA NA NA NA NA NA
"CYP4F26P" 1.22503450569137 -1.40210221688141 1.36110024877262 -1.03012413534254 0.302951736755064 NA NA
"CYP4F27P" 0 NA NA NA NA NA NA
"CYP4F29P" 0 NA NA NA NA NA NA
"CYP4F3" 0.271017286492501 0.606649584912258 3.67769055769238 0.164953950147701 0.868980227891973 NA NA
"CYP4F30P" 0 NA NA NA NA NA NA
"CYP4F32P" 0 NA NA NA NA NA NA
"CYP4F33P" 0 NA NA NA NA NA NA
"CYP4F34P" 0 NA NA NA NA NA NA
"CYP4F35P" 0 NA NA NA NA NA NA
"CYP4F36P" 0 NA NA NA NA NA NA
"CYP4F44P" 0 NA NA NA NA NA NA
"CYP4F59P" 0 NA NA NA NA NA NA
"CYP4F60P" 0 NA NA NA NA NA NA
"CYP4F62P" 0 NA NA NA NA NA NA
"CYP4F8" 0.568524004805371 1.04699271563216 1.68387245006445 0.621776735875738 0.5340886856929 NA NA
"CYP4F9P" 0 NA NA NA NA NA NA
"CYP4V2" 9.09264667659855 -0.56015333890682 0.473829549757815 -1.18218321164884 0.237133012560726 NA NA
"CYP4X1" 0.0747653039667456 1.69688507218711 8.09323654265214 0.209667055107603 0.833927540194833 NA NA
"CYP4Z1" 0.012284013421823 0 8.1030458415403 0 1 NA NA
"CYP4Z2P" 0.0127985154158495 0 8.1030458415403 0 1 NA NA
"CYP51A1-AS1" 0.286235746412795 0.453928017677267 3.63390632483447 0.124914617246757 0.900591146123509 NA NA
"CYP51A1P1" 0 NA NA NA NA NA NA
"CYP51A1P2" 0.179330787649771 -0.0372083007500673 8.10298898750773 -0.0045919229073902 0.996336188483507 NA NA
"CYP51A1P3" 0.175907906130814 0.606520214264571 8.10304584148248 0.0748508926309623 0.940333348890445 NA NA
"CYP7A1" 0.0189093076522704 0 8.10304584152846 0 1 NA NA
"CYP7B1" 7.31668236812122 -0.321767240286936 0.473416738884936 -0.679670180325291 0.496713321463501 NA NA
"CYP8B1" 0 NA NA NA NA NA NA
"CYS1" 0.782338303425811 -0.28300702837153 1.37924715100928 -0.205189496432483 0.837424075489699 NA NA
"CYSLTR1" 7.93436164595834 -0.463259305651055 0.464095105517624 -0.998199076317263 0.31818283426909 NA NA
"CYSLTR2" 0.0983890302479572 0.606589042107443 8.1030458415061 0.0748593867012725 0.940326590563873 NA NA
"CYSRT1" 1.79571648355136 -2.13077814040017 1.26199273294657 -1.68842346296647 0.091329969639198 NA NA
"CYTH1P1" 0.0370414762346186 0.308381824860277 8.1028943876134 0.0380582308133855 0.969641254147022 NA NA
"CYTH4" 0.0369122853109999 1.47353059008225 8.0963613333158 0.181999114098182 0.855583421137984 NA NA
"CYTIP" 0.0347339228278079 0.606670955543527 8.1030458415403 0.0748694956695698 0.940318547345605 NA NA
"CYYR1-AS1" 0.0200341784046406 0 8.10304584153931 0 1 NA NA
"CZIB-DT" 0.373379173995529 0.556403844254678 2.42618320316704 0.229332988344974 0.818610115626388 NA NA
"D21S2088E" 0.04997561762037 0.606657457250786 8.10304584153724 0.0748678298401057 0.940319872765307 NA NA
"D2HGDH" 9.43180869899243 0.0543853682648399 0.439918070488076 0.123626129302897 0.901611302994696 NA NA
"DAAM2-AS1" 0.289509314742341 0.512530625487137 4.35193616374734 0.11777071312687 0.906249335559534 NA NA
"DAB1" 8.74822361415509 -0.497672466706519 0.440990460812167 -1.12853340589264 0.25909471699299 NA NA
"DAB1-AS1" 0 NA NA NA NA NA NA
"DACH2" 0.473373428676839 -0.0226611575815005 1.89694651642473 -0.0119461236177661 0.990468599108644 NA NA
"DACT2" 0.0616877918182607 0.290851883679267 8.1029491937061 0.0358945708193732 0.971366424938053 NA NA
"DACT3-AS1" 0.0449947007613589 0 8.10304584153992 0 1 NA NA
"DAGLA" 6.75052089843973 0.174550911016707 0.469961423492438 0.371415401969723 0.710328155601938 NA NA
"DAND5" 0.334881487037365 1.25835826658628 2.98946780400045 0.420930529809474 0.67380581100275 NA NA
"DANT1" 1.21558501171974 0.584090743028504 1.13812803358492 0.513203019161835 0.607809314248896 NA NA
"DAO" 0.0918901420872568 0.286166837558618 8.10304584153553 0.035315959350958 0.971827797547187 NA NA
"DAOA" 0 NA NA NA NA NA NA
"DAOA-AS1" 0 NA NA NA NA NA NA
"DAP-DT" 0.299299995881878 1.49249061975737 6.31839711335529 0.236213487848472 0.813267013840825 NA NA
"DAP3P1" 0.0139298105332532 0.60670389903011 8.1030458415403 0.0748735612379039 0.940315312570782 NA NA
"DAP3P2" 0.191162264995449 0.606498784773782 8.10304584148846 0.0748482480092169 0.940335453090694 NA NA
"DAPK1-IT1" 0.876774273652728 -2.02881451680914 1.36638984003849 -1.48479918201967 0.137597028670551 NA NA
"DAPK2" 4.75498567742656 0.166430011005842 0.566355160722215 0.293861559932836 0.768863692578434 NA NA
"DAPL1" 1.30566979909303 -1.37742514362125 1.34648972990816 -1.02297486050279 0.306319732242831 NA NA
"DAPP1" 0.656165185220565 -0.372703753623056 1.51554987577366 -0.245919820641202 0.80574430025711 NA NA
"DARS1-AS1" 0.823404591666557 -2.47048451942379 1.64912025490791 -1.49806208011298 0.134117121990523 NA NA
"DAW1" 0.403635956873807 0.924352095242573 2.25481381247666 0.409946085183537 0.681845497913781 NA NA
"DAZ1" 0 NA NA NA NA NA NA
"DAZ2" 0 NA NA NA NA NA NA
"DAZ3" 0 NA NA NA NA NA NA
"DAZ4" 0 NA NA NA NA NA NA
"DAZAP2P1" 0.010468704978083 0 8.1030458415403 0 1 NA NA
"DAZL" 0 NA NA NA NA NA NA
"DBET" 0.0222068740504891 0 8.1030458415403 0 1 NA NA
"DBF4B" 7.32228016641442 -0.581887616507201 0.515853220196251 -1.12801004961417 0.259315674975173 NA NA
"DBF4P1" 0.351906143540681 0.51100620991628 2.78184534462853 0.183693249124356 0.854254105209753 NA NA
"DBF4P2" 0.0287193977288292 0 8.10304584152355 0 1 NA NA
"DBF4P3" 0 NA NA NA NA NA NA
"DBH" 0.0223022588243944 0 8.10304584153525 0 1 NA NA
"DBH-AS1" 0.372474010673468 -0.327146175569258 2.96629440675171 -0.110287830777898 0.912181108021018 NA NA
"DBIL5P" 0 NA NA NA NA NA NA
"DBIL5P2" 1.88401318781432 -0.625647892428142 0.919511940715953 -0.680413015562363 0.496242982038903 NA NA
"DBIP1" 0.0442049250215051 0.606664665849837 8.10304584153019 0.0748687194561488 0.940319164940953 NA NA
"DBIP2" 0.0739749843096982 1.61132595851156 8.08924346274679 0.199193653390724 0.842111263807708 NA NA
"DBNDD1" 1.84680084355626 -0.698835660633687 1.18183183114292 -0.591315652716733 0.554308943697934 NA NA
"DBP" 3.98935526691142 -0.266702303390158 0.66021499040618 -0.40396281100203 0.68624006656707 NA NA
"DBTP1" 2.21493954593182 -0.382977980258748 0.851749751014634 -0.449636738728166 0.652972392945683 NA NA
"DBX1" 0 NA NA NA NA NA NA
"DBX2" 0.140539022658336 0.808462686225798 8.09405678100113 0.0998834957673476 0.920436819288414 NA NA
"DBX2-AS1" 0 NA NA NA NA NA NA
"DCAF12L1" 1.40814651556317 -0.514201803741643 1.05666098021093 -0.486628931484719 0.626521317053843 NA NA
"DCAF12L2" 3.52654854005999 0.0593591724853252 0.693099654264216 0.0856430559734444 0.931750170458373 NA NA
"DCAF13P1" 0 NA NA NA NA NA NA
"DCAF13P2" 0.0101711875132875 0 8.10304584154004 0 1 NA NA
"DCAF13P3" 0.0811277240407234 0.286157223869412 8.10304584150986 0.035314772921992 0.971828743590417 NA NA
"DCAF4L1" 1.57770645816248 -1.45068799542222 1.29349750583775 -1.12152361243454 0.262065046390216 NA NA
"DCAF4L2" 0.906671293137132 -0.654559136677356 1.47725669048451 -0.443090994878265 0.657699918426798 NA NA
"DCAF8-DT" 0.510572901798351 0.225335086518485 2.12087322363502 0.106246372488157 0.915386879209232 NA NA
"DCAF8L1" 0 NA NA NA NA NA NA
"DCAF8L2" 0.0202447858688783 0 8.1030458415403 0 1 NA NA
"DCANP1" 0 NA NA NA NA NA NA
"DCBLD1" 7.82776624792303 0.524799621134205 0.436007629637154 1.20364779297771 0.228725738699462 NA NA
"DCC" 3.91973111581677 0.284402089675064 0.540932056546218 0.525763053295334 0.59905284811397 NA NA
"DCD" 0.0136681528792657 0 8.1030458415403 0 1 NA NA
"DCDC1" 3.84801198702858 0.159129413824159 0.613021081229414 0.259582286313914 0.795186001528279 NA NA
"DCDC2B" 0.0253136236000343 0 8.1030458415403 0 1 NA NA
"DCDC2C" 1.67010500583172 -0.0889215585828361 0.978365150423582 -0.0908879047299852 0.927581661039999 NA NA
"DCHS1-AS1" 0 NA NA NA NA NA NA
"DCHS2" 0.686428707784559 -0.463689094862098 1.59026715089231 -0.291579370549104 0.770608250270251 NA NA
"DCLK3" 0.298193828667019 1.14783821625291 4.18839141632644 0.274052279779443 0.784044445522959 NA NA
"DCLRE1CP1" 0 NA NA NA NA NA NA
"DCN" 0.0560457929969494 0.606648319779155 8.10304584150577 0.0748667021815124 0.940320769988645 NA NA
"DCST1" 0.0488479995155161 0 8.10304584152695 0 1 NA NA
"DCST1-AS1" 4.91528864060628 0.858509029635523 0.493602555312025 1.73927185018892 0.0819869563613992 NA NA
"DCST2" 0.421410680035776 -0.747742636524981 2.6852836634066 -0.278459459130802 0.78065968171085 NA NA
"DCSTAMP" 0 NA NA NA NA NA NA
"DCTN1-AS1" 0.0666768196800178 0 8.10304584150979 0 1 NA NA
"DCUN1D2-AS" 0.300281828475368 -0.964632111420321 3.6042013356224 -0.267641017133617 0.788975655251461 NA NA
"DCX" 8.21347860403388 -0.620866600165728 0.430603382151091 -1.44185258616449 0.149343964319625 NA NA
"DCXR-DT" 0.102560223535392 0.286136307794879 8.1030458414936 0.03531219166127 0.971830801854723 NA NA
"DDC" 0.0777991744175287 0.606628850448776 8.10304584152744 0.0748642994637711 0.940322681715057 NA NA
"DDC-AS1" 0.0112230312477958 0 8.1030458415403 0 1 NA NA
"DDHD1-DT" 0.127276577349697 0.286125112479447 8.10304584150684 0.0353108100430343 0.971831903539522 NA NA
"DDI1" 0 NA NA NA NA NA NA
"DDIT4L" 4.9261654965817 0.262852495641045 0.490573191362282 0.53580688930662 0.592092020345458 NA NA
"DDIT4L-AS1" 0 NA NA NA NA NA NA
"DDN" 0.225337712866437 1.91430291925645 5.62499583668119 0.340320770865834 0.733614976801522 NA NA
"DDN-AS1" 2.71644518762686 -0.553619073847003 0.917755740682077 -0.603231392958166 0.546354766322323 NA NA
"DDO" 0.0578864291473505 0.606640071075564 8.1030458415403 0.0748656842055146 0.940321579942918 NA NA
"DDR1-DT" 0.967433242918016 -0.999521627908163 1.72037196876351 -0.580991579760832 0.561246128538532 NA NA
"DDR2" 6.09068425141025 0.319382445665954 0.530465906058728 0.602079119540239 0.54712147283751 NA NA
"DDTL" 0.0164748176442964 0 8.1030458415314 0 1 NA NA
"DDTP1" 0.0480928336415707 0.606656542818856 8.1030458415403 0.0748677169896817 0.940319962554921 NA NA
"DDX10P1" 0.256246312226386 -0.278700879523776 5.44452127777996 -0.0511892350685087 0.959174729770682 NA NA
"DDX10P2" 0.0194118863224807 0 8.10304584153767 0 1 NA NA
"DDX11-AS1" 2.52754658304386 -0.0781673451300351 0.882982128271745 -0.0885265314293864 0.929458198085545 NA NA
"DDX11L1" 0 NA NA NA NA NA NA
"DDX11L10" 0 NA NA NA NA NA NA
"DDX11L16" 1.14668759455948 0.107610772387358 1.3426213247577 0.080149756601534 0.936118149957714 NA NA
"DDX11L17" 0 NA NA NA NA NA NA
"DDX11L2" 1.94597333785005 1.45793284545867 1.12158825371419 1.29988241284683 0.193641273741356 NA NA
"DDX11L5" 0 NA NA NA NA NA NA
"DDX11L8" 0 NA NA NA NA NA NA
"DDX11L9" 0 NA NA NA NA NA NA
"DDX12B" 1.44329218747436 -1.03944919218598 1.37563176658809 -0.755615868601287 0.449879538936134 NA NA
"DDX12P" 0.722923702513327 -0.887108138574536 2.02759474394107 -0.437517477901057 0.661736103522276 NA NA
"DDX18P1" 0 NA NA NA NA NA NA
"DDX18P3" 0 NA NA NA NA NA NA
"DDX18P4" 0.0110535018371743 0 8.10304584153701 0 1 NA NA
"DDX18P5" 0 NA NA NA NA NA NA
"DDX18P6" 0.168642080852037 0.606519216746466 8.10304584148571 0.07485076952684 0.940333446838555 NA NA
"DDX19A-DT" 2.55152195432449 -0.258857059292328 0.881558957923312 -0.29363556114513 0.76903639917345 NA NA
"DDX20P1" 0.0267514597805614 0 8.1030458415403 0 1 NA NA
"DDX25" 2.558982541221 1.12263775288283 0.664616923431438 1.68915011535761 0.091190665931068 NA NA
"DDX39AP1" 0 NA NA NA NA NA NA
"DDX39B-AS1" 0 NA NA NA NA NA NA
"DDX39BP1" 0 NA NA NA NA NA NA
"DDX39BP2" 0 NA NA NA NA NA NA
"DDX3ILA1" 0.332522536824572 0.286077979971841 3.10179000731674 0.0922299637618983 0.926515331857879 NA NA
"DDX3P1" 0.0426643976501758 0.606659092132627 8.10304584153871 0.074868031601488 0.940319712233553 NA NA
"DDX3P2" 0 NA NA NA NA NA NA
"DDX3P3" 0 NA NA NA NA NA NA
"DDX4" 0.0945175193864129 1.45099461875038 8.0942244695601 0.179262957706093 0.857731231139375 NA NA
"DDX43" 0 NA NA NA NA NA NA
"DDX43P1" 0 NA NA NA NA NA NA
"DDX43P2" 0 NA NA NA NA NA NA
"DDX43P3" 0 NA NA NA NA NA NA
"DDX50P1" 2.25240418254988 -1.06288454677757 0.947755553189234 -1.12147540913997 0.262085553167728 NA NA
"DDX50P2" 0 NA NA NA NA NA NA
"DDX53" 0.0152553158790369 0 8.1030458415403 0 1 NA NA
"DDX55P1" 0.031252208860722 0 8.10304584153815 0 1 NA NA
"DDX59-AS1" 0.0244218900769307 0 8.10304584153931 0 1 NA NA
"DDX5P1" 0 NA NA NA NA NA NA
"DDX60" 4.41297902482538 -0.251745109818648 0.614801457254774 -0.409473833947542 0.682191965281648 NA NA
"DDX60L" 4.61106010377204 -0.427647203275589 0.577090241425564 -0.741040434541378 0.458668924031339 NA NA
"DDX6P1" 0 NA NA NA NA NA NA
"DDX6P2" 0.195733749334407 0 8.10304584143038 0 1 NA NA
"DEF6" 2.31492237861885 -0.399455896096586 0.967310937071179 -0.412955008351355 0.679639577548653 NA NA
"DEFA1" 0 NA NA NA NA NA NA
"DEFA10P" 0 NA NA NA NA NA NA
"DEFA11P" 0 NA NA NA NA NA NA
"DEFA1B" 0 NA NA NA NA NA NA
"DEFA3" 0 NA NA NA NA NA NA
"DEFA4" 0 NA NA NA NA NA NA
"DEFA5" 0.00936076753541151 0 8.1030458415391 0 1 NA NA
"DEFA6" 0 NA NA NA NA NA NA
"DEFA7P" 0 NA NA NA NA NA NA
"DEFA8P" 0 NA NA NA NA NA NA
"DEFA9P" 0 NA NA NA NA NA NA
"DEFB1" 0 NA NA NA NA NA NA
"DEFB103A" 0 NA NA NA NA NA NA
"DEFB103B" 0.159501043417312 1.76466233227465 8.0884573817418 0.218170443261289 0.827296313246376 NA NA
"DEFB104A" 0 NA NA NA NA NA NA
"DEFB104B" 0 NA NA NA NA NA NA
"DEFB105A" 0 NA NA NA NA NA NA
"DEFB105B" 0 NA NA NA NA NA NA
"DEFB106A" 0 NA NA NA NA NA NA
"DEFB106B" 0 NA NA NA NA NA NA
"DEFB107A" 0 NA NA NA NA NA NA
"DEFB107B" 0 NA NA NA NA NA NA
"DEFB108A" 0 NA NA NA NA NA NA
"DEFB108B" 0.0928974709637766 1.48440498352448 8.09727333342954 0.183321585229947 0.854545698821388 NA NA
"DEFB108C" 0 NA NA NA NA NA NA
"DEFB108D" 0 NA NA NA NA NA NA
"DEFB108E" 0 NA NA NA NA NA NA
"DEFB108F" 0 NA NA NA NA NA NA
"DEFB109A" 0 NA NA NA NA NA NA
"DEFB109B" 0 NA NA NA NA NA NA
"DEFB109D" 0 NA NA NA NA NA NA
"DEFB109F" 0 NA NA NA NA NA NA
"DEFB110" 0 NA NA NA NA NA NA
"DEFB112" 0.00880495685168251 0 8.1030458415403 0 1 NA NA
"DEFB113" 0 NA NA NA NA NA NA
"DEFB114" 0 NA NA NA NA NA NA
"DEFB115" 0 NA NA NA NA NA NA
"DEFB116" 0 NA NA NA NA NA NA
"DEFB117" 0 NA NA NA NA NA NA
"DEFB118" 0.286369884044026 0.286066519613921 3.97415564043312 0.0719817102036658 0.94261646323198 NA NA
"DEFB119" 0 NA NA NA NA NA NA
"DEFB121" 0 NA NA NA NA NA NA
"DEFB122" 0 NA NA NA NA NA NA
"DEFB123" 0 NA NA NA NA NA NA
"DEFB124" 0 NA NA NA NA NA NA
"DEFB125" 0 NA NA NA NA NA NA
"DEFB126" 0 NA NA NA NA NA NA
"DEFB127" 0 NA NA NA NA NA NA
"DEFB128" 0 NA NA NA NA NA NA
"DEFB129" 0 NA NA NA NA NA NA
"DEFB130B" 0 NA NA NA NA NA NA
"DEFB130C" 0 NA NA NA NA NA NA
"DEFB130D" 0 NA NA NA NA NA NA
"DEFB131A" 0.0625828320058729 0.606640071075565 8.1030458415403 0.0748656842055147 0.940321579942918 NA NA
"DEFB131B" 0 NA NA NA NA NA NA
"DEFB131C" 0 NA NA NA NA NA NA
"DEFB131D" 0 NA NA NA NA NA NA
"DEFB131E" 0 NA NA NA NA NA NA
"DEFB132" 0 NA NA NA NA NA NA
"DEFB133" 0 NA NA NA NA NA NA
"DEFB134" 0.00992447624296523 0 8.1030458415403 0 1 NA NA
"DEFB135" 0.0170484198135824 0 8.10304584152269 0 1 NA NA
"DEFB136" 0 NA NA NA NA NA NA
"DEFB4A" 0 NA NA NA NA NA NA
"DEFB4B" 0 NA NA NA NA NA NA
"DEFT1P" 0 NA NA NA NA NA NA
"DEFT1P2" 0 NA NA NA NA NA NA
"DEGS2" 0.0243581461435249 0 8.1030458415403 0 1 NA NA
"DELEC1" 0.110427626292606 1.21937456741164 8.0979104184339 0.150578915350297 0.880307894835424 NA NA
"DENND10P1" 0 NA NA NA NA NA NA
"DENND1C" 0.104476441091795 0.606598873022402 8.10304584150592 0.0748605999382657 0.940325625249421 NA NA
"DENND2B-AS1" 0.229750919801152 -0.0512538315330554 5.66940602391817 -0.00904042351470772 0.9927868839084 NA NA
"DENND2C" 4.31192179720692 -0.545248115206366 0.624372875760364 -0.873273225622365 0.382514170596141 NA NA
"DENND2D" 1.97522365200707 -0.56674028577218 1.15074902997145 -0.492496861619114 0.622368140003376 NA NA
"DENND3-AS1" 4.1071725122227 -0.691283081285924 0.751866915694373 -0.91942213024163 0.357874818401753 NA NA
"DENND5B-AS1" 0.012093223816089 0 8.1030458415403 0 1 NA NA
"DENND6A-AS1" 0.143927294497457 1.93262190782988 8.09621698769037 0.238706782534148 0.811332957075533 NA NA
"DENND6A-DT" 0.117947390123659 0.606559957543152 8.10304584153151 0.0748557973637861 0.940329446427973 NA NA
"DENND6B" 8.97442856110486 -0.0456840925984997 0.436913075579795 -0.104561056081638 0.916724117999017 NA NA
"DEPDC1-AS1" 0.606138562468964 0.845737449871532 1.84599394102095 0.458147467918441 0.646846498023075 NA NA
"DEPDC1P1" 0.189849566547952 0.286049555343547 8.10304584147418 0.0353014855080108 0.97183933880649 NA NA
"DEPDC1P2" 0.539007484075818 0.574544826797966 1.76343797020209 0.325809490612319 0.744568497740279 NA NA
"DEPDC4" 6.91535297897852 0.243269497308183 0.493969025106837 0.492479254656843 0.622380583906711 NA NA
"DEPDC7" 5.07230796382992 -0.0594715054983472 0.531777166391798 -0.1118353875588 0.910953928302079 NA NA
"DEPP1" 6.00264163538636 0.810460949800972 0.476668199517899 1.70026225919973 0.0890816060412446 NA NA
"DEPTOR" 0.573575673960748 0.696854921957144 1.73789678367557 0.400976012213641 0.688437784891112 NA NA
"DEPTOR-AS1" 0.22739458036196 0.60652073888105 7.16800455587015 0.0846150046576556 0.932567469858529 NA NA
"DERL3" 5.61004872049002 0.0275633812813769 0.597884401596141 0.0461015226485125 0.963229332402496 NA NA
"DES" 4.41978983643383 -0.894370215717888 0.802196605568144 -1.11490152103606 0.264892624840123 NA NA
"DET1" 4.46317681005737 0.244631045843131 0.541777248156553 0.451534365231301 0.651604462800636 NA NA
"DEUP1" 5.55250984880152 -0.489130884865262 0.569752033292371 -0.858497831133255 0.390617627586952 NA NA
"DFFB" 6.52271298454656 -1.06417495796311 0.570294107135867 -1.86601079100679 0.0620398557615697 NA NA
"DFFBP1" 0.153903094174994 0.0406362013434174 8.10252201540981 0.00501525343172574 0.99599842349344 NA NA
"DGAT2" 1.68359398657481 -0.0577549951465153 0.927925313019624 -0.0622409954078856 0.950370916143186 NA NA
"DGAT2-DT" 0.0459937432359179 0.606667501187535 8.10304584153356 0.0748690693662321 0.940318886534477 NA NA
"DGAT2L6" 0.0178928294491029 0 8.10304584151932 0 1 NA NA
"DGAT2L7P" 0 NA NA NA NA NA NA
"DGCR11" 6.02399519058959 0.503706976824712 0.497347067350211 1.01278766859607 0.311161592051122 NA NA
"DGCR5" 7.6167709821586 -0.525253598706845 0.506187399933397 -1.03766628481064 0.299425446585758 NA NA
"DGKB" 1.5795484524556 -2.50723063292113 1.32124096342815 -1.89763313606003 0.0577444262080907 NA NA
"DGKG" 0.717098346009778 1.15051804180145 1.50972390964985 0.762071816209291 0.446017142852819 NA NA
"DGKI" 1.40202420060708 -2.99377012839188 1.35196782303585 -2.21437971923721 0.0268026688283726 NA NA
"DGKK" 0.129691288137006 2.57882450763814 8.07909643005986 0.319197144131505 0.749577022439842 NA NA
"DGKZP1" 0.0145588991855777 0 8.1030458415403 0 1 NA NA
"DGUOK-AS1" 0.252519985358052 0.606581098638889 5.48534706293944 0.110582081986594 0.911947756834325 NA NA
"DHCR24-DT" 0.712737370866556 1.18702304275793 1.29858406085093 0.914090260726058 0.360669419641936 NA NA
"DHDDS-AS1" 0.140261831025603 0.606587646850309 8.10304584150885 0.0748592145120282 0.940326727566599 NA NA
"DHDH" 0.907647644966167 0.620889366416502 1.30523237905813 0.475692586529719 0.634293403246607 NA NA
"DHFRP1" 0 NA NA NA NA NA NA
"DHFRP2" 0 NA NA NA NA NA NA
"DHFRP3" 0 NA NA NA NA NA NA
"DHFRP5" 0 NA NA NA NA NA NA
"DHFRP6" 0 NA NA NA NA NA NA
"DHH" 0.743944894143558 1.3089679097779 1.57510017443046 0.831037880020048 0.405952230528618 NA NA
"DHRS11" 7.87517077365481 -0.837396275036544 0.540605130323192 -1.54899801734386 0.121382196687391 NA NA
"DHRS2" 3.00136132593826 -0.577875973632029 0.827518388929587 -0.698324026828605 0.484974576585867 NA NA
"DHRS3" 2.19129570631657 -0.658846320590079 0.965045777149991 -0.682709915104555 0.494790163190641 NA NA
"DHRS4L1" 0.101027257455293 1.16632248525339 8.09746372869221 0.144035530671251 0.885472412742063 NA NA
"DHRS7C" 0 NA NA NA NA NA NA
"DHRS9" 0.0479186157384113 0 8.1030458415403 0 1 NA NA
"DHRSX-IT1" 0.213840055442277 0 8.10304584142831 0 1 NA NA
"DHX33-DT" 0 NA NA NA NA NA NA
"DHX35-DT" 1.6802883906343 0.622261222045288 0.880579554701433 0.706649636279905 0.479784234794498 NA NA
"DHX40P1" 0 NA NA NA NA NA NA
"DHX58" 0.64643689446236 1.94328176114808 1.47062856600593 1.32139535846623 0.186369572886016 NA NA
"DHX9-AS1" 2.41067337145595 -0.842051183637255 0.915014227542789 -0.920260208301382 0.3574367977757 NA NA
"DHX9P1" 0 NA NA NA NA NA NA
"DIAPH1-AS1" 0.0617675708654857 0 8.10304584153721 0 1 NA NA
"DIAPH2-AS1" 0.0976143721676075 0.286135888541076 8.10304584151876 0.0353121399208875 0.971830843111845 NA NA
"DIAPH3-AS1" 0 NA NA NA NA NA NA
"DIAPH3-AS2" 0 NA NA NA NA NA NA
"DICER1-AS1" 4.78311134382979 -0.257934597443262 0.611824910577599 -0.421582372642781 0.673329874897002 NA NA
"DIMT1P1" 0.0136372806150015 0.60670389903011 8.1030458415403 0.074873561237904 0.940315312570782 NA NA
"DINOL" 0.68895188823265 -1.60234639884727 1.61019337205283 -0.995126688917149 0.319674651668867 NA NA
"DIO1" 0 NA NA NA NA NA NA
"DIO2" 0.500740809950983 0.911408344876721 2.15897781333851 0.422148082877876 0.672916933578803 NA NA
"DIO2-AS1" 0.0082374088221482 0 8.1030458415403 0 1 NA NA
"DIO3" 0.382032967825294 -0.604260456616584 2.42569849058456 -0.249107817382104 0.803277382639709 NA NA
"DIO3OS" 0.353122009264684 0.0839084181422914 3.2012562691794 0.0262110906115617 0.979088969893722 NA NA
"DIP2A-IT1" 0.34182306993818 -0.390051237890889 3.21436159421262 -0.121346409375089 0.903416662218081 NA NA
"DIP2C-AS1" 0.0805203651831405 0.28615283035338 8.1030458415351 0.0353142307163807 0.971829175938225 NA NA
"DIPK1A" 5.88987289164246 -0.465029295000072 0.543015653895019 -0.85638285317273 0.391786045963906 NA NA
"DIPK1C" 0.242119519828891 -0.0901466749738448 4.5583810963583 -0.0197760286093375 0.984222040542449 NA NA
"DIPK2B" 0.0303028376604089 0 8.10304584153708 0 1 NA NA
"DIRAS1" 7.78392439634145 -0.277279825632688 0.515959151051192 -0.537406546754275 0.590986822131947 NA NA
"DIRAS3" 5.78359322070543 0.53013472002007 0.509862047701123 1.03976109304537 0.298450909191052 NA NA
"DIRC1" 0.0648579536511158 0.606657734346441 8.10304584153773 0.0748678640365824 0.940319845556827 NA NA
"DIRC3" 0.402617732998703 0.606675561898953 2.43227579124744 0.249427126677854 0.803030404033271 NA NA
"DIRC3-AS1" 1.39363513972824 -2.52168947331827 1.31901174148212 -1.91180214247733 0.0559015768837528 NA NA
"DIS3L-AS1" 0.0106008753310464 0 8.10304584153717 0 1 NA NA
"DIS3L2P1" 0 NA NA NA NA NA NA
"DISC1" 7.10730682862996 -0.243730710443548 0.48290329253643 -0.504719504320134 0.613755859925465 NA NA
"DISC1-IT1" 0.117314632672745 0.606571698147989 8.1030458414872 0.0748572462767484 0.940328293597162 NA NA
"DISC1FP1" 0.0102248976740533 0 8.1030458415403 0 1 NA NA
"DISP2" 5.62498321915247 0.0223470004817079 0.532168982309236 0.0419923017398303 0.966504835027257 NA NA
"DISP3" 0.293715336349845 0.606593257173174 5.17473928469929 0.117221993959532 0.906684138411359 NA NA
"DKFZP434A062" 0.547500492644907 1.02257625995186 1.99187345050715 0.513374110032692 0.60768965227364 NA NA
"DKK1" 0.244533329776233 2.25408840135869 4.91713531596149 0.458414962476566 0.646654344042731 NA NA
"DKK2" 4.2704996589305 0.387029678949479 0.565626593413647 0.684249438509764 0.493817668582838 NA NA
"DKK4" 0.050062346064113 0.606660582429943 8.10304584152895 0.0748682155197425 0.940319565898713 NA NA
"DKKL1" 2.48902742471388 0.867913578900786 0.807604608538054 1.07467635737233 0.282519652407325 NA NA
"DKKL1P1" 0 NA NA NA NA NA NA
"DLEC1" 0.652810064819284 1.29401476764272 1.53293842175741 0.844140083695745 0.398591131126054 NA NA
"DLEC1P1" 0 NA NA NA NA NA NA
"DLEU2L" 2.03673066120399 -1.48840266154279 1.06036428172153 -1.40367106587778 0.160416822283857 NA NA
"DLEU7" 0.995577528968581 -0.704280657514319 1.36724673109554 -0.515108678994609 0.606477078247049 NA NA
"DLG1-AS1" 0.360696543495916 0.0248433448154942 3.2287631293685 0.00769438445004582 0.993860830019265 NA NA
"DLG2" 6.77616686032489 -0.419146072543688 0.527417222106915 -0.794714421476972 0.426779641466291 NA NA
"DLG2-AS2" 0.00936076753541151 0 8.1030458415391 0 1 NA NA
"DLG3-AS1" 0.165373522054326 -0.020251152681102 8.10274311948755 -0.00249929590293895 0.998005852462234 NA NA
"DLG4" 4.74138146151604 -0.601971820399902 0.635333131683858 -0.947490049518532 0.343389124294532 NA NA
"DLG5-AS1" 4.25981493081475 -0.55611126765409 0.678886333976547 -0.819152249532985 0.412699554541832 NA NA
"DLGAP1" 6.66151222316875 -0.163334958900243 0.502641250281706 -0.324953351537904 0.745216377367421 NA NA
"DLGAP1-AS3" 0.0636846205560909 0.28618196101378 8.10304584153775 0.0353178257423594 0.971826309310719 NA NA
"DLGAP1-AS4" 0.0975114398343252 1.46885181448019 8.09595799523502 0.181430266232199 0.856029864055363 NA NA
"DLGAP1-AS5" 0 NA NA NA NA NA NA
"DLGAP2" 0.287381914663639 -0.0243221477130836 3.92517494401527 -0.00619644934556809 0.995055980373811 NA NA
"DLGAP2-AS1" 0.0189821985047217 0 8.1030458415403 0 1 NA NA
"DLGAP3" 0.237813697322907 0.28832453516589 4.55595303225982 0.0632852299232058 0.949539377000184 NA NA
"DLGAP4-AS1" 0.558115096816004 -0.842783464897241 1.99131106231317 -0.42323044392584 0.672127136863422 NA NA
"DLGAP5P1" 0 NA NA NA NA NA NA
"DLGAP5P2" 0 NA NA NA NA NA NA
"DLK2" 2.4499677579864 0.246339308808434 0.843388928965017 0.292082692039525 0.770223399721376 NA NA
"DLL1" 5.56887204660133 -0.217771715942814 0.584591489736118 -0.372519476876264 0.709506113353995 NA NA
"DLL4" 0.45713071938183 -0.299994227272217 2.13145810315187 -0.14074601176941 0.888070594725744 NA NA
"DLSTP1" 0.0130470327679838 0 8.1030458415403 0 1 NA NA
"DLX1" 0.381842613264555 0.484171985141307 3.61595182512373 0.133898903679321 0.893482517216918 NA NA
"DLX2" 0.186979200037245 0.28608174152399 8.10304584145796 0.0353054576169739 0.971836171496454 NA NA
"DLX2-DT" 0 NA NA NA NA NA NA
"DLX3" 0.678202191641387 -0.943836257010971 1.73365852000933 -0.544418780352368 0.586153325124693 NA NA
"DLX4" 0.80416350262979 2.08172858325949 1.46876166066818 1.41733586803488 0.156384753169682 NA NA
"DLX5" 0.276662977700455 -0.316137080337166 3.67880741089523 -0.0859346644243696 0.931518355198568 NA NA
"DLX6" 0.0558525886661256 0.606644876822832 8.10304584153831 0.0748662772846493 0.940321108058524 NA NA
"DLX6-AS1" 0.246089124394527 1.29723876284548 4.9412026002292 0.262535027967747 0.792908983714211 NA NA
"DM1-AS" 0.326248197784361 0.747264734062431 3.26269342211561 0.229033083218063 0.818843202770539 NA NA
"DMAC1P1" 0 NA NA NA NA NA NA
"DMBT1" 0.0110535018371743 0 8.10304584153701 0 1 NA NA
"DMBT1L1" 0.223886133209297 -0.884690836899271 6.41848455657606 -0.137834847011178 0.890370943266442 NA NA
"DMBX1" 0.406333601560297 0.4003246942314 2.22769836857521 0.179703275756959 0.857385521630186 NA NA
"DMC1" 5.2236223189773 0.0330875984617455 0.576552395150688 0.0573887104451239 0.954235555941314 NA NA
"DMD-AS3" 0 NA NA NA NA NA NA
"DMGDH" 0.10503818176369 0.294766445850675 8.10285642342912 0.0363780906938408 0.970980883707824 NA NA
"DMP1" 0.370302847315417 1.87508223311288 3.34486504452281 0.560585317540183 0.575080262980551 NA NA
"DMRT1" 0.0337849600419678 0 8.10304584152297 0 1 NA NA
"DMRT2" 0.257723701119431 -0.0344887268544615 4.07495181882458 -0.00846359132275823 0.993247111775629 NA NA
"DMRT3" 6.66857542186419 0.0298106691794555 0.478653617440915 0.0622802546418348 0.950339652460354 NA NA
"DMRTB1" 0 NA NA NA NA NA NA
"DMRTC1" 0.344445250071474 0.428935319834204 2.36664385961407 0.181242022576287 0.8561776115077 NA NA
"DMRTC1B" 1.06040898012744 -0.601990349505567 1.14622790663299 -0.525192543317057 0.599449348033783 NA NA
"DMRTC2" 0.0658037494829062 0 8.1030458415063 0 1 NA NA
"DMTF1-AS1" 5.82847587495356 -0.684959930886093 0.55809738597933 -1.22731255887205 0.219705137099731 NA NA
"DMTN" 1.08920218938269 -0.718318371077652 1.48556557670976 -0.483531916960938 0.628718103142306 NA NA
"DMXL1-DT" 0.0948691553014437 0 8.10304584153247 0 1 NA NA
"DNAAF1" 1.68194708380326 1.36864788760893 1.09121666050075 1.25424027798555 0.20975468395067 NA NA
"DNAAF11P1" 0 NA NA NA NA NA NA
"DNAAF3" 1.40249148853125 0.254346386348159 1.03911869700763 0.244771253833277 0.806633553065994 NA NA
"DNAAF3-AS1" 0.104195937916898 0 8.10304584150766 0 1 NA NA
"DNAAF6" 0.459966962893517 0.2566165287973 3.11275894831039 0.0824402188086528 0.934296654894705 NA NA
"DNAAF8" 0.687117372556648 0.618485768473044 1.81383106052869 0.340983116858065 0.733116291706696 NA NA
"DNAH1" 0.511036014341494 2.1224436607156 1.61123501888131 1.31727751435617 0.187745619487878 NA NA
"DNAH10" 0.782959336299034 2.11427836373124 1.34518727500205 1.57173532862034 0.116011945311257 NA NA
"DNAH10OS" 6.56889514968044 0.181671198599256 0.501987497743448 0.361903831103185 0.7174238969274 NA NA
"DNAH11" 1.38354735335636 0.389311472904251 1.06649519714178 0.365038186714399 0.715082901322107 NA NA
"DNAH12" 1.08881044335063 -0.155611397910412 1.13947051230836 -0.136564655451392 0.891374915554247 NA NA
"DNAH17" 0.881739723934081 -0.146520328923139 1.53347596651044 -0.0955478482369429 0.923879686675825 NA NA
"DNAH17-AS1" 0.11776027758685 0.606564919840068 8.10304584150162 0.0748564097630308 0.940328959171141 NA NA
"DNAH2" 0.447584917124016 2.22557838385569 2.18807623134051 1.01713932630775 0.309087154460631 NA NA
"DNAH3" 0.38026465469557 1.23304363616025 2.16605204998085 0.569258543981505 0.56918069585612 NA NA
"DNAH6" 2.92815705534871 0.419408291841013 0.634025582803127 0.661500581706409 0.508291341690421 NA NA
"DNAH7" 3.34367034041172 -1.13540097274523 0.82835691490064 -1.37066637861219 0.170478980241677 NA NA
"DNAH8" 0.0837347624127311 1.78391443934111 8.09546260704993 0.220359789913376 0.82559095870973 NA NA
"DNAH8-AS1" 0 NA NA NA NA NA NA
"DNAH8-DT" 0.014682632128395 0 8.10304584153901 0 1 NA NA
"DNAH9" 0.419083987046685 -0.011531013323211 2.64576675437392 -0.0043582879345461 0.996522600354174 NA NA
"DNAI1" 0.385337198534993 -0.0374612122111759 3.23515124980341 -0.0115794314758707 0.990761156865316 NA NA
"DNAI2" 0.0393016912901042 0 8.10304584153151 0 1 NA NA
"DNAI3" 6.23350902333457 -0.395219718936755 0.534631017148893 -0.739238290072288 0.459762313828178 NA NA
"DNAI4" 7.46212826163415 -0.200519289327683 0.468686862866273 -0.427832109697718 0.668773357583212 NA NA
"DNAI7" 1.95067679653934 -1.00760092871316 1.04497746886433 -0.964232204746199 0.334929521717566 NA NA
"DNAJA1P1" 0.0248187346965349 0 8.10304584152646 0 1 NA NA
"DNAJA1P2" 0 NA NA NA NA NA NA
"DNAJA1P3" 0.120679865342636 3.01642996246239 8.06870878850967 0.37384295821383 0.708521156935785 NA NA
"DNAJA1P4" 0 NA NA NA NA NA NA
"DNAJA1P5" 0 NA NA NA NA NA NA
"DNAJA1P6" 0 NA NA NA NA NA NA
"DNAJA2-DT" 0.17809463983184 0 8.1030458414869 0 1 NA NA
"DNAJA4-DT" 0 NA NA NA NA NA NA
"DNAJB12P1" 0 NA NA NA NA NA NA
"DNAJB13" 0.220604082982658 1.78756385391624 6.40293346284564 0.279178889533829 0.780107543523973 NA NA
"DNAJB1P1" 0 NA NA NA NA NA NA
"DNAJB1P2" 0 NA NA NA NA NA NA
"DNAJB3" 0 NA NA NA NA NA NA
"DNAJB5-DT" 0 NA NA NA NA NA NA
"DNAJB5P1" 0 NA NA NA NA NA NA
"DNAJB6P1" 0.010468704978083 0 8.1030458415403 0 1 NA NA
"DNAJB6P2" 0 NA NA NA NA NA NA
"DNAJB6P3" 0.0294023318462201 0 8.10304584153992 0 1 NA NA
"DNAJB6P4" 0 NA NA NA NA NA NA
"DNAJB6P5" 0 NA NA NA NA NA NA
"DNAJB6P6" 0.0127985154158495 0 8.1030458415403 0 1 NA NA
"DNAJB6P7" 0.0600424242102879 0.606630855321128 8.10304584152201 0.0748645468858885 0.940322484853217 NA NA
"DNAJB6P8" 0.0117105097379052 0.60670389903011 8.1030458415403 0.074873561237904 0.940315312570782 NA NA
"DNAJB7" 0.0171273340374829 0 8.10304584153869 0 1 NA NA
"DNAJB8" 0 NA NA NA NA NA NA
"DNAJB8-AS1" 0.0101711875132875 0 8.10304584154004 0 1 NA NA
"DNAJC12" 2.19725695540458 0.0883708770008881 0.781433029849448 0.113088228453709 0.909960607454538 NA NA
"DNAJC17P1" 0 NA NA NA NA NA NA
"DNAJC19P1" 0 NA NA NA NA NA NA
"DNAJC19P2" 0 NA NA NA NA NA NA
"DNAJC19P3" 0 NA NA NA NA NA NA
"DNAJC19P4" 0 NA NA NA NA NA NA
"DNAJC19P5" 0.147142961313673 0 8.10304584150052 0 1 NA NA
"DNAJC19P6" 0.0732995878479422 0.606641218854908 8.10304584152496 0.0748658258535461 0.940321467240425 NA NA
"DNAJC19P7" 0 NA NA NA NA NA NA
"DNAJC19P8" 0 NA NA NA NA NA NA
"DNAJC19P9" 0.00986299089135307 0 8.10304584153878 0 1 NA NA
"DNAJC22" 1.19673449697658 -0.0669948563487755 1.33216838534177 -0.0502900812584498 0.95989122777884 NA NA
"DNAJC27-AS1" 2.70868592151743 -0.736290955894074 0.920262879445159 -0.800087640542446 0.42366002149723 NA NA
"DNAJC28" 4.7245908584587 -0.817026465093347 0.684669407909716 -1.19331527837313 0.232745921094895 NA NA
"DNAJC5B" 0.4399144265579 -0.915694440186208 2.69253811992059 -0.340085970709753 0.733791786540122 NA NA
"DNAJC5G" 0.120281470208911 -0.0343307605553472 8.10304584152054 -0.00423677234792801 0.996619554869255 NA NA
"DNAJC8P1" 0.0618833527511709 0 8.1030458415349 0 1 NA NA
"DNAJC8P2" 2.31524836086958 -1.26248843028247 1.04036913009711 -1.21350047186101 0.224938534078769 NA NA
"DNAJC8P3" 0 NA NA NA NA NA NA
"DNAJC8P4" 0.411635366049144 2.91183521485239 3.2203105615782 0.904209441658747 0.365884354649033 NA NA
"DNAJC9-AS1" 6.54836884418449 -0.41060787053118 0.532900720410919 -0.770514759699632 0.440994603151832 NA NA
"DNASE1L2" 2.18334711296869 0.103679794041283 0.810340583133129 0.127945947912928 0.898191748659202 NA NA
"DNASE1L3" 0.118790500053981 0.606570648456577 8.10304584151735 0.0748571167336494 0.940328396668411 NA NA
"DNASE2B" 0.0329457337445717 0.60667363801041 8.10304584153826 0.0748698267138571 0.940318283949743 NA NA
"DND1" 2.5243781073822 -1.07172905010346 1.06557285144569 -1.00577736064636 0.314522680008907 NA NA
"DND1P1" 0.110830824484655 0.286132718926955 8.10304584151348 0.0353117487576143 0.971831155020456 NA NA
"DNHD1" 2.79022035384113 -0.331662403114859 0.770178882826147 -0.430630351611089 0.666737168450937 NA NA
"DNM1" 5.61061236946566 0.722712359896015 0.445249167975204 1.623163863916 0.104554380379756 NA NA
"DNM1P17" 0 NA NA NA NA NA NA
"DNM1P24" 0 NA NA NA NA NA NA
"DNM1P28" 0 NA NA NA NA NA NA
"DNM1P30" 0 NA NA NA NA NA NA
"DNM1P31" 0 NA NA NA NA NA NA
"DNM1P32" 0 NA NA NA NA NA NA
"DNM1P33" 0 NA NA NA NA NA NA
"DNM1P34" 0 NA NA NA NA NA NA
"DNM1P35" 2.37922875688584 -0.581211681928789 0.848946576399524 -0.684626922454616 0.493579373709513 NA NA
"DNM1P38" 0 NA NA NA NA NA NA
"DNM1P41" 3.34983130628881 -0.560583383841576 0.782349295715397 -0.716538491069985 0.473658909131537 NA NA
"DNM1P46" 0 NA NA NA NA NA NA
"DNM1P47" 0.0111582819844231 0 8.1030458415403 0 1 NA NA
"DNM1P48" 0 NA NA NA NA NA NA
"DNM1P49" 0 NA NA NA NA NA NA
"DNM1P5" 0 NA NA NA NA NA NA
"DNM1P50" 0 NA NA NA NA NA NA
"DNM1P51" 0 NA NA NA NA NA NA
"DNM3" 2.71541963478508 0.236910244872823 0.741274519224992 0.319598527574528 0.749272690704844 NA NA
"DNM3-IT1" 0.032077379170666 0 8.10304584152738 0 1 NA NA
"DNM3OS" 0.156604181372475 -0.409288181413377 8.1020613510674 -0.050516549267978 0.959710761832905 NA NA
"DNMBP-AS1" 0.209167833162222 0.28602385196986 8.10304584146427 0.0352983134448335 0.971841868170335 NA NA
"DNMT3AP1" 0.0355882561263039 0 8.10304584153949 0 1 NA NA
"DNMT3L" 0 NA NA NA NA NA NA
"DNMT3L-AS1" 0 NA NA NA NA NA NA
"DNPEP-AS1" 0.241802145119527 -0.0417022225215988 5.0104388305671 -0.00832306788522929 0.993359229307476 NA NA
"DNTT" 0.0368736570987588 0 8.1030458415315 0 1 NA NA
"DOC2A" 0.97084195563667 0.0991924148579862 1.3612661146678 0.072867761703003 0.941911348155737 NA NA
"DOC2B" 0.922760779669586 -1.34240250211401 1.42448774625639 -0.942375605295232 0.346000372231212 NA NA
"DOC2GP" 0 NA NA NA NA NA NA
"DOCK10" 6.88434268166096 -0.0632971984995122 0.472817473726974 -0.133872375740628 0.893503494591016 NA NA
"DOCK11" 8.74789819657636 -1.13209790334652 0.497467299405439 -2.27572325799017 0.0228625784122688 NA NA
"DOCK11P1" 0.127800827655515 0.883755088757335 8.09345412203194 0.109193809643226 0.913048770140652 NA NA
"DOCK2" 4.65744770326248 0.506414945770807 0.569178233002357 0.889729993888769 0.373610884572275 NA NA
"DOCK3" 9.31933214796448 -0.614908623012683 0.450313984846965 -1.36551082956407 0.172092551698011 NA NA
"DOCK4" 8.77558614835492 0.238426685016444 0.392998390470785 0.606686161566272 0.544059207629832 NA NA
"DOCK4-AS1" 0 NA NA NA NA NA NA
"DOCK6-AS1" 0.0677556237734691 -0.046056049126954 8.10281520709045 -0.00568395649534895 0.995464883287708 NA NA
"DOCK7-DT" 0.413519749169545 0.388503983854669 2.15431899828037 0.180337259321754 0.856887806436174 NA NA
"DOCK8" 3.51613882630786 -0.535222349706518 0.778609131267004 -0.687408262006341 0.491825492663278 NA NA
"DOCK8-AS1" 1.46027273488009 0.70187748011672 0.964405568738131 0.727782483706607 0.466746748711218 NA NA
"DOCK8-AS2" 0 NA NA NA NA NA NA
"DOCK9" 3.3272234347087 0.161692755765016 0.704988193705945 0.229355267518791 0.818592800826591 NA NA
"DOCK9-AS1" 0 NA NA NA NA NA NA
"DOCK9-DT" 0.18414388155619 1.20842744755776 8.09237955387612 0.149329061929496 0.881293984259655 NA NA
"DOHH" 8.55728453124348 0.194593354018158 0.422640709404193 0.460422646678974 0.645212882418551 NA NA
"DOK2" 0.0353937021471315 0 8.10304584153663 0 1 NA NA
"DOK3" 2.09604382060964 1.0574071949018 0.978621690160842 1.08050659977504 0.279916649465109 NA NA
"DOK4" 6.99620228526331 -0.652367349229249 0.54088864146304 -1.20610288185138 0.227777823816702 NA NA
"DOK6" 3.88983732489353 -0.00638895708486616 0.624996060749592 -0.0102223957655085 0.991843850293904 NA NA
"DOK7" 0.734803192467611 -0.588467726342473 1.7228782545312 -0.341560829846677 0.732681419356142 NA NA
"DONSONP1" 0.0101711875132875 0 8.10304584154004 0 1 NA NA
"DPEP1" 0 NA NA NA NA NA NA
"DPEP2" 0.0799596357634216 0.606611276045747 8.10304584151926 0.074862130600018 0.940324407375446 NA NA
"DPEP2NB" 0.1261090986244 1.49777908924137 8.09831788975096 0.184949406732591 0.853268718432563 NA NA
"DPEP3" 0.00894641472455145 0 8.10304584153714 0 1 NA NA
"DPF1" 5.84727641063271 0.823534342511006 0.503023749771606 1.63716791281709 0.10159538955101 NA NA
"DPF3" 1.28517549102654 0.137910380700308 1.1789191179306 0.116980358196571 0.906875618491459 NA NA
"DPH1-AS1" 0.0165434135685007 1.78282497085013 8.09535293488484 0.220228195755062 0.825693438596555 NA NA
"DPH3P1" 0 NA NA NA NA NA NA
"DPH3P2" 0 NA NA NA NA NA NA
"DPH6-DT" 0.420442270921147 1.02474613098653 2.35150077652066 0.435783879477502 0.662993540997544 NA NA
"DPP10" 5.58776983748803 0.0959208974329874 0.537552460110838 0.178440067808841 0.858377384643323 NA NA
"DPP10-AS1" 5.3098000397526 0.234426767910579 0.581454626307104 0.403172934403247 0.68682100909971 NA NA
"DPP10-AS2" 0 NA NA NA NA NA NA
"DPP10-AS3" 0 NA NA NA NA NA NA
"DPP3-DT" 7.70679669225146 -0.917371969803448 0.567000771926951 -1.61793777931864 0.105676007447293 NA NA
"DPP3P1" 0 NA NA NA NA NA NA
"DPP3P2" 0 NA NA NA NA NA NA
"DPP4" 1.9076516431596 -0.715975251238182 0.991326559531297 -0.722239553005316 0.470147209403127 NA NA
"DPP4-DT" 0.0342878978739121 0 8.10304584153429 0 1 NA NA
"DPP6" 5.53770022202623 0.0286247497664956 0.548437735435058 0.0521932535218215 0.958374708518156 NA NA
"DPP7" 2.39472167913565 -0.842778447344707 0.936631912016001 -0.899796853526713 0.368228369136441 NA NA
"DPP9-AS1" 0 NA NA NA NA NA NA
"DPPA2" 1.80118315329804 0.206448956679804 1.00070021355507 0.206304499472802 0.836553064063894 NA NA
"DPPA2P1" 0 NA NA NA NA NA NA
"DPPA2P2" 0.132340822009309 0 8.10304584146365 0 1 NA NA
"DPPA2P3" 0 NA NA NA NA NA NA
"DPPA2P4" 0.0203960851873408 0 8.1030458415403 0 1 NA NA
"DPPA3" 0 NA NA NA NA NA NA
"DPPA3P1" 0 NA NA NA NA NA NA
"DPPA3P10" 0 NA NA NA NA NA NA
"DPPA3P11" 0 NA NA NA NA NA NA
"DPPA3P12" 0 NA NA NA NA NA NA
"DPPA3P2" 0 NA NA NA NA NA NA
"DPPA3P3" 0 NA NA NA NA NA NA
"DPPA3P5" 0 NA NA NA NA NA NA
"DPPA3P6" 0 NA NA NA NA NA NA
"DPPA3P7" 0 NA NA NA NA NA NA
"DPPA3P8" 0 NA NA NA NA NA NA
"DPPA3P9" 0 NA NA NA NA NA NA
"DPPA4P2" 0.0797584094235125 0.0523638210097838 8.10243726143035 0.00646272464941491 0.994843527676437 NA NA
"DPPA4P3" 0 NA NA NA NA NA NA
"DPPA5" 0 NA NA NA NA NA NA
"DPPA5P1" 0.0567675555216922 0 8.10304584151989 0 1 NA NA
"DPPA5P2" 0 NA NA NA NA NA NA
"DPPA5P4" 0 NA NA NA NA NA NA
"DPRX" 0.00992447624296523 0 8.1030458415403 0 1 NA NA
"DPRXP1" 0.0136681528792657 0 8.1030458415403 0 1 NA NA
"DPRXP2" 0 NA NA NA NA NA NA
"DPRXP3" 0.17559462787078 1.18168067059824 8.09850368459312 0.145913457179295 0.88398970799973 NA NA
"DPRXP4" 0.318772996831442 -0.340665819850612 2.97501514589893 -0.114508936305827 0.908834362848648 NA NA
"DPRXP5" 0.0145588991855777 0 8.1030458415403 0 1 NA NA
"DPRXP6" 0.0102248976740533 0 8.1030458415403 0 1 NA NA
"DPRXP7" 0 NA NA NA NA NA NA
"DPT" 0.0146475471832474 0 8.1030458415403 0 1 NA NA
"DPY19L1P1" 1.32555076017254 1.15656366101521 1.12170954784719 1.03107231567647 0.302506909058568 NA NA
"DPY19L1P2" 0.0228636994047391 0 8.1030458415403 0 1 NA NA
"DPY19L2P1" 0 NA NA NA NA NA NA
"DPY19L2P2" 3.96006759354565 -0.71717492220594 0.687436558183312 -1.04325979418554 0.296827986773827 NA NA
"DPY19L2P3" 3.52268188789008 -0.479294228453806 0.715944889582512 -0.669456875002343 0.503204081391552 NA NA
"DPY19L2P4" 0.48023477160013 -0.773433159924297 2.37961206397354 -0.325024894449727 0.745162230662689 NA NA
"DPY19L2P5" 0 NA NA NA NA NA NA
"DPY19L3-DT" 2.36696947805756 1.04764239799511 0.730352892257498 1.43443314745681 0.151448694025946 NA NA
"DPY19L4P1" 0 NA NA NA NA NA NA
"DPY19L4P2" 0 NA NA NA NA NA NA
"DPYD" 1.26543949976685 -0.513803881502338 1.14522143894759 -0.448650247042615 0.653683980576611 NA NA
"DPYD-AS1" 0.00992447624296523 0 8.1030458415403 0 1 NA NA
"DPYD-AS2" 0 NA NA NA NA NA NA
"DPYD-IT1" 0.145583658677928 -0.609204493084887 8.09930615791996 -0.0752168742860983 0.940042158647457 NA NA
"DPYS" 0.209158080677895 0.286059301217646 5.87794307204409 0.0486665654484074 0.961185021195601 NA NA
"DQX1" 0.477408118042099 -0.258696131194917 1.98201833179427 -0.130521563320117 0.896153795007661 NA NA
"DRAIC" 2.1807173970636 -1.23973919409699 0.946002109958849 -1.31050362472333 0.190025518805648 NA NA
"DRAXINP1" 0 NA NA NA NA NA NA
"DRC1" 1.38966018768664 -0.651714301761142 1.28794761901867 -0.506009943368428 0.612849669351373 NA NA
"DRC3" 1.14327480728649 2.51619997673374 1.19916699213696 2.09828989059295 0.0358795450189129 NA NA
"DRC7" 0.323114808203679 1.13148077434751 3.25387598453201 0.347733220235265 0.728040545653017 NA NA
"DRD1" 0.0112725434963834 0 8.1030458415347 0 1 NA NA
"DRD2" 0.305804150198285 1.44069417592563 3.83949918496895 0.375229712657766 0.707489634370265 NA NA
"DRD3" 0.0109184814739803 0 8.1030458415403 0 1 NA NA
"DRD5" 1.18264608788376 -0.758394342986575 1.35562686524947 -0.559441806906809 0.575860235999046 NA NA
"DRD5P1" 0.307979383961476 -0.0260284906140996 4.24476608246984 -0.00613190223169017 0.995107480540973 NA NA
"DRD5P2" 0.184768592803112 0.60651683121333 8.10304584145256 0.0748504751275855 0.940333681078078 NA NA
"DRG1P1" 0.463691709071599 -0.055339021471215 2.41783127554128 -0.0228878756061365 0.9817397117283 NA NA
"DRG1P2" 0.195853026688815 -0.0726543363714164 7.72501936775951 -0.00940506850696589 0.992495951673986 NA NA
"DRGX" 0.236798092482497 0.294720440487945 5.57177508842451 0.0528952507613298 0.957815368444258 NA NA
"DRICH1" 0.0516165133618249 0.606653807568256 8.10304584151779 0.0748673794315624 0.940320231133565 NA NA
"DRP2" 0.597451714540522 0.275665245081059 1.50891415683728 0.182691138413639 0.855040369263509 NA NA
"DSC1" 0.266501688904778 1.31125308194677 4.75804974854998 0.275586248829443 0.782865872658722 NA NA
"DSCAM" 0.619147304457081 -0.621435767785461 2.6215168362689 -0.237051984251196 0.812616461742155 NA NA
"DSCAM-AS1" 0.015427605311482 0.60670389903011 8.1030458415403 0.074873561237904 0.940315312570782 NA NA
"DSCAM-IT1" 0 NA NA NA NA NA NA
"DSCAML1" 0.0384492284249283 0.286214132659221 8.1030458415403 0.0353217960574705 0.971823143432905 NA NA
"DSCAS" 0.132238655633126 0.606566740971702 8.10304584148954 0.074856634509697 0.940328780350957 NA NA
"DSCR10" 0 NA NA NA NA NA NA
"DSCR4" 0 NA NA NA NA NA NA
"DSCR4-IT1" 0 NA NA NA NA NA NA
"DSCR8" 0 NA NA NA NA NA NA
"DSCR9" 0.741229943321981 -1.36837334078632 1.66250159744694 -0.82308091786961 0.410461979433313 NA NA
"DSEL-AS1" 0.0695645402964614 0 8.10304584153689 0 1 NA NA
"DSG1" 0.0123199367350616 0 8.1030458415403 0 1 NA NA
"DSG1-AS1" 0.0593336910827359 1.48054585851066 8.09695416398786 0.182852197076224 0.854913991623482 NA NA
"DSG2-AS1" 0.273613209052466 -0.022738384278607 4.78497061063138 -0.00475204262030079 0.996208432831128 NA NA
"DSG3" 5.07961118483069 0.0276773597531948 0.603059344110137 0.0458949190050856 0.963394003958288 NA NA
"DSG4" 0.0218128704516235 0 8.10304584153767 0 1 NA NA
"DSP-AS1" 2.67272837697723 -0.12169142132296 0.850370922058973 -0.143103930492253 0.886208100810123 NA NA
"DSPP" 0.104954909032986 0.286144021068042 8.10304584150052 0.0353131435592439 0.971830042823424 NA NA
"DST-AS1" 0.417688890401164 0.403907220369046 2.31956810506892 0.174130356201395 0.861763016826072 NA NA
"DSTNP1" 0.0117105097379052 0.60670389903011 8.1030458415403 0.074873561237904 0.940315312570782 NA NA
"DSTNP2" 4.03887026064274 -0.317618405700301 0.670292858437945 -0.473850201000919 0.635606733138944 NA NA
"DSTNP3" 0.0165408896266413 0 8.1030458415403 0 1 NA NA
"DSTNP4" 0 NA NA NA NA NA NA
"DSTNP5" 0 NA NA NA NA NA NA
"DTD1-AS1" 0 NA NA NA NA NA NA
"DTHD1" 0.0226222267510823 0 8.10304584153025 0 1 NA NA
"DTNB-AS1" 0 NA NA NA NA NA NA
"DTWD1P1" 0.00981666663675529 0 8.1030458415403 0 1 NA NA
"DTWD1P2" 0.0804211447467591 0.28615984204717 8.10304584152821 0.0353150960322348 0.971828485946453 NA NA
"DTX1" 1.32030083382786 -0.745178511134273 1.10539006789085 -0.674131723072306 0.500227572736447 NA NA
"DTX2P1" 0.0739665909629428 0 8.10304584149072 0 1 NA NA
"DTX2P1-UPK3BP1-PMS2P11" 9.52006732164806 0.567698184477172 0.439034690129222 1.29305997280096 0.195990317600027 NA NA
"DTX3L" 9.6167927877896 -0.180422393638941 0.41223059691577 -0.437673464776333 0.661623007680207 NA NA
"DUOX1" 0.531527860665338 0.109113950229017 1.93214048608323 0.0564730934499534 0.954964929625078 NA NA
"DUOXA1" 0.0471768657585393 0.606675073580769 8.1030458415403 0.0748700038781278 0.94031814298874 NA NA
"DUOXA2" 0 NA NA NA NA NA NA
"DUSP12P1" 0 NA NA NA NA NA NA
"DUSP13A" 0.0869646309227558 0.286046677190084 8.1030435807693 0.0353011401628086 0.971839614180458 NA NA
"DUSP13B" 0.481809940003019 -0.325568212259976 1.71970938373577 -0.189315831697525 0.849845287788305 NA NA
"DUSP15" 1.41260190433258 0.924567808236454 0.970830696538568 0.952347110091326 0.340920973184845 NA NA
"DUSP19" 3.57188795157997 -0.792236297031688 0.794004909859523 -0.99777254169858 0.318389667814787 NA NA
"DUSP2" 2.83276817765457 -0.888347185123172 0.976515411005476 -0.909711383057928 0.362974739444265 NA NA
"DUSP21" 0 NA NA NA NA NA NA
"DUSP26" 3.56725098206431 -0.452274603841433 0.761159126416812 -0.594191921432427 0.552383755425069 NA NA
"DUSP28" 6.69153176461567 0.262482827083477 0.463230015668264 0.5666360516488 0.570961475951814 NA NA
"DUSP29" 0.0130470327679838 0 8.1030458415403 0 1 NA NA
"DUSP5-DT" 0.957181318354103 -0.262326438079457 1.2363595401879 -0.21217649846386 0.831969340835409 NA NA
"DUSP5P1" 0 NA NA NA NA NA NA
"DUSP5P2" 0.00888992521533467 0 8.1030458415403 0 1 NA NA
"DUSP8P1" 0.0272727954462073 1.70514356181991 8.09114554224967 0.210741921884378 0.833088660217208 NA NA
"DUSP8P5" 0.547209327417934 -0.161308335639942 1.64943016328149 -0.0977964021944549 0.922093964323016 NA NA
"DUSP9" 0.457627093651018 1.65314489994585 1.74374545319334 0.94804255799975 0.343107789064793 NA NA
"DUT-AS1" 3.96514759950386 0.423588312228722 0.610889421600036 0.693396050498408 0.488061040131402 NA NA
"DUTP1" 0 NA NA NA NA NA NA
"DUTP2" 0.010399839673666 0 8.1030458415403 0 1 NA NA
"DUTP3" 0 NA NA NA NA NA NA
"DUTP4" 0 NA NA NA NA NA NA
"DUTP5" 0.0210395311113303 0.286234722439759 8.1030458415403 0.0353243370501961 0.971821117278471 NA NA
"DUTP6" 0.431970946037785 0.0136959964405594 2.37226258492556 0.0057733897282662 0.995393527062848 NA NA
"DUTP7" 0 NA NA NA NA NA NA
"DUTP8" 0 NA NA NA NA NA NA
"DUX4" 0 NA NA NA NA NA NA
"DUX4L10" 0 NA NA NA NA NA NA
"DUX4L11" 0 NA NA NA NA NA NA
"DUX4L12" 0 NA NA NA NA NA NA
"DUX4L13" 0 NA NA NA NA NA NA
"DUX4L16" 0 NA NA NA NA NA NA
"DUX4L17" 0 NA NA NA NA NA NA
"DUX4L18" 0 NA NA NA NA NA NA
"DUX4L19" 0 NA NA NA NA NA NA
"DUX4L21" 0 NA NA NA NA NA NA
"DUX4L24" 0 NA NA NA NA NA NA
"DUX4L25" 0 NA NA NA NA NA NA
"DUX4L26" 0 NA NA NA NA NA NA
"DUX4L27" 0 NA NA NA NA NA NA
"DUX4L28" 0 NA NA NA NA NA NA
"DUX4L29" 0 NA NA NA NA NA NA
"DUX4L31" 0 NA NA NA NA NA NA
"DUX4L32" 0 NA NA NA NA NA NA
"DUX4L33" 0 NA NA NA NA NA NA
"DUX4L34" 0 NA NA NA NA NA NA
"DUX4L35" 0 NA NA NA NA NA NA
"DUX4L37" 0 NA NA NA NA NA NA
"DUX4L4" 0 NA NA NA NA NA NA
"DUX4L45" 0 NA NA NA NA NA NA
"DUX4L46" 0 NA NA NA NA NA NA
"DUX4L47" 0 NA NA NA NA NA NA
"DUX4L50" 0.0277296648963788 0 8.10304584153954 0 1 NA NA
"DUX4L51" 0 NA NA NA NA NA NA
"DUX4L52" 0 NA NA NA NA NA NA
"DUX4L6" 0 NA NA NA NA NA NA
"DUX4L7" 0 NA NA NA NA NA NA
"DUX4L8" 0 NA NA NA NA NA NA
"DUX4L9" 0 NA NA NA NA NA NA
"DUXA" 0 NA NA NA NA NA NA
"DUXAP1" 0.0166069616089862 0 8.10304584153101 0 1 NA NA
"DUXAP10" 1.52615325022235 -0.651493926948147 1.27274590689649 -0.511880590947469 0.60873458271097 NA NA
"DUXAP11" 0 NA NA NA NA NA NA
"DUXAP2" 0 NA NA NA NA NA NA
"DUXAP3" 0 NA NA NA NA NA NA
"DUXAP4" 0 NA NA NA NA NA NA
"DUXAP5" 0 NA NA NA NA NA NA
"DUXAP6" 0 NA NA NA NA NA NA
"DUXAP7" 0.158867068391395 1.47847778283226 8.09679402518522 0.18260039445655 0.855111574815402 NA NA
"DUXAP8" 0.714877816461767 0.540690729142034 1.79702260178672 0.300881429429126 0.763504911704486 NA NA
"DUXAP9" 0.0314266483361461 0 8.10304584152523 0 1 NA NA
"DUXB" 0 NA NA NA NA NA NA
"DYDC1" 0.121345358649319 0 8.10304584146598 0 1 NA NA
"DYDC2" 5.38080135363774 -0.525445039869706 0.62688697901791 -0.838181454483032 0.401928801102626 NA NA
"DYM-AS1" 0.0109184814739803 0 8.1030458415403 0 1 NA NA
"DYNAP" 0.0658033934687034 0 8.10304584150484 0 1 NA NA
"DYNAPP1" 0 NA NA NA NA NA NA
"DYNAPP2" 0.0183445790414699 0 8.10304584153869 0 1 NA NA
"DYNAPP3" 0 NA NA NA NA NA NA
"DYNC1I1" 3.34574253162375 -0.146518870883001 0.769346190005907 -0.190445956302033 0.848959688662557 NA NA
"DYNC1I2P1" 0.0666303421578861 0.28617486139181 8.10304584152242 0.0353169495753516 0.971827007954996 NA NA
"DYNC1LI2-DT" 1.20371763917612 0.617963539835274 1.19580283209233 0.516777116804453 0.60531175586594 NA NA
"DYNLL1P1" 0.0969267238360139 0.286157883811013 8.10304584152822 0.0353148543655584 0.971828678648361 NA NA
"DYNLL1P2" 0 NA NA NA NA NA NA
"DYNLL1P3" 0 NA NA NA NA NA NA
"DYNLL1P4" 0 NA NA NA NA NA NA
"DYNLL1P5" 0 NA NA NA NA NA NA
"DYNLL1P6" 0 NA NA NA NA NA NA
"DYNLL1P7" 0 NA NA NA NA NA NA
"DYNLL2-DT" 0.309656604016236 -0.0353439303282809 4.20318652498666 -0.00840884174855722 0.993290794061133 NA NA
"DYNLRB2" 0.791628832356547 1.45994853633285 1.36717469072515 1.06785807712582 0.285584535679973 NA NA
"DYNLT2" 6.94439082767418 -0.564761166707003 0.500837650285635 -1.12763320885503 0.259474855756202 NA NA
"DYNLT3P1" 0 NA NA NA NA NA NA
"DYNLT3P2" 0.0326026053209112 0 8.10304584151981 0 1 NA NA
"DYNLT4" 0.330176105574627 0.606633358173339 4.10985916810568 0.147604414983628 0.882654970618072 NA NA
"DYNLT5" 2.57825902371857 -2.08091120714491 1.19396199807381 -1.74286217693863 0.0813576922500101 NA NA
"DYRK1B" 9.63406896440359 0.0311946000938572 0.40194574241126 0.0776089825127186 0.938139096923596 NA NA
"DYRK3-AS1" 0.620736416434732 -1.24595365600428 1.60634285373071 -0.775646153690397 0.437957941215001 NA NA
"DYSF" 0.508445543963335 -1.27403573573184 1.86134436024168 -0.684470731448325 0.493677965180445 NA NA
"DYTN" 0 NA NA NA NA NA NA
"DZANK1" 9.8005244298866 -0.146362977256489 0.398425462975562 -0.367353472249001 0.713355372808552 NA NA
"E2F3-IT1" 0.23036902699843 -0.889924014344093 5.09861213523715 -0.174542403057828 0.861439209351157 NA NA
"E2F3P1" 0.0335410976902994 0 8.1030458415403 0 1 NA NA
"E2F3P2" 0.828491695948843 -0.107665204956995 1.57679742610093 -0.0682809365203163 0.94556199916043 NA NA
"E2F4P1" 0 NA NA NA NA NA NA
"E2F5-DT" 0.708334774813507 0.314470503384568 1.32977909753026 0.23648326550524 0.813057691263725 NA NA
"E2F6P1" 0 NA NA NA NA NA NA
"E2F6P2" 0 NA NA NA NA NA NA
"E2F6P3" 0 NA NA NA NA NA NA
"E2F6P4" 0 NA NA NA NA NA NA
"E2F8" 7.76187037685731 0.029816456979932 0.428335506008009 0.0696100523111303 0.944504035764196 NA NA
"EAF1-AS1" 0.209907561169758 0.606541740292291 6.61476246143264 0.0916951657491453 0.926940238384865 NA NA
"EAF2" 3.03311983145924 0.702974046788775 0.66523303796146 1.05673351543539 0.290633224444927 NA NA
"EBAG9P1" 0.369870779709595 0.0881986920047596 2.42638646380683 0.036349812084915 0.97100343186023 NA NA
"EBF1" 2.41634746042088 0.298801144508589 0.742928711701496 0.402193561511789 0.687541580259444 NA NA
"EBF2" 1.55529135551659 0.364488504707808 0.848854463326832 0.429388688467637 0.667640384250889 NA NA
"EBF3" 2.26259681238789 -1.9953519475925 1.22454413119461 -1.62946511829339 0.103214593337299 NA NA
"EBF3-AS1" 0 NA NA NA NA NA NA
"EBF4" 4.04309320672131 -0.558532638906343 0.728558541645225 -0.766626986000424 0.44330332596352 NA NA
"EBI3" 6.28192251084823 0.789454122010497 0.514464759218157 1.53451545099075 0.124902895067209 NA NA
"EBLN1" 0 NA NA NA NA NA NA
"EBLN2" 6.2031211362059 -0.0252816605856713 0.516856620552986 -0.0489142628348699 0.960987622369976 NA NA
"ECE1-AS1" 0.0331299156681819 0 8.1030458415288 0 1 NA NA
"ECE2" 0.0194286686687063 0 8.1030458415403 0 1 NA NA
"ECEL1" 0.961453079720868 2.71239945245091 1.26559400505749 2.14318291775386 0.0320984133957578 NA NA
"ECEL1P1" 0 NA NA NA NA NA NA
"ECEL1P2" 0.863100984616074 -0.206629835287771 1.45036942489965 -0.142467037528778 0.886711114000318 NA NA
"ECEL1P3" 0 NA NA NA NA NA NA
"ECHDC2" 6.78153642206901 0.077621646660924 0.48095149246484 0.161391840709588 0.871784792603892 NA NA
"ECI1-AS1" 0.0885268642286194 0.286156997716191 8.10304584153882 0.0353147450122099 0.97182876584532 NA NA
"ECI2-DT" 0.0465628986472892 0 8.10304584153248 0 1 NA NA
"ECM1P1" 0 NA NA NA NA NA NA
"ECM1P2" 0.0194286686687063 0 8.1030458415403 0 1 NA NA
"ECM2" 0.538848360611286 -0.32443632983135 2.11942846548083 -0.153077273008007 0.878337338144087 NA NA
"ECMXP" 0 NA NA NA NA NA NA
"ECRG4" 1.78281500140764 0.633953995897504 0.848895526874512 0.746798605750243 0.455185137346624 NA NA
"ECSCR" 1.82776417152926 -0.106529709200564 1.03470229788397 -0.102956869254493 0.91799720232403 NA NA
"ECT2L" 0.184393532813644 1.1637504817777 7.95281518798185 0.146331890565789 0.883659391783217 NA NA
"EDA" 1.77364842898511 -1.61673256014548 1.22623975915687 -1.31844734936429 0.187353939169059 NA NA
"EDAR" 0 NA NA NA NA NA NA
"EDARADD" 3.97643659005431 -0.348866290257015 0.631067206082623 -0.552819552171976 0.58038697867702 NA NA
"EDDM13" 0.401463210622934 -0.871455559482487 3.06076374080791 -0.284718336101453 0.775859941650868 NA NA
"EDDM3A" 0.00888992521533467 0 8.1030458415403 0 1 NA NA
"EDDM3B" 0 NA NA NA NA NA NA
"EDDM3CP" 0 NA NA NA NA NA NA
"EDDM3DP" 0 NA NA NA NA NA NA
"EDIL3" 3.18458517230668 -0.636366603989051 0.770069896718735 -0.826375120882671 0.408591331964783 NA NA
"EDIL3-DT" 1.17105568346047 -0.661829203008065 1.17709966346669 -0.562254177406613 0.573942853626387 NA NA
"EDN2" 0.905318370449892 -1.04105140668647 1.51064693631105 -0.68914276503859 0.490733430364618 NA NA
"EDN3" 0.341114253800739 0.302707353733918 2.98496926577563 0.101410542883851 0.919224567610311 NA NA
"EDNRA" 5.79167756021454 0.27569808179375 0.452370393278098 0.609452090345495 0.542224819650289 NA NA
"EDNRB" 9.10793091629894 -0.564414848359023 0.485254692647338 -1.16313114929362 0.244776295729108 NA NA
"EDNRB-AS1" 0.132509641088132 1.26424414237695 8.09342483160027 0.156206324106549 0.875870392013255 NA NA
"EDRF1-AS1" 0.0293189578903223 0.606687427286819 8.1030458415403 0.0748715284537369 0.94031692995807 NA NA
"EDRF1-DT" 2.15653031081489 -0.224537867229783 1.09761901472559 -0.204568128118589 0.837909558829824 NA NA
"EEDP1" 0 NA NA NA NA NA NA
"EEF1A1-AS1" 0.0236926281615622 0 8.1030458415403 0 1 NA NA
"EEF1A1P1" 0.0255725994735693 0 8.1030458415403 0 1 NA NA
"EEF1A1P10" 0 NA NA NA NA NA NA
"EEF1A1P11" 0.336491793785473 -0.0912546088144162 4.88397284132714 -0.0186845037388904 0.985092790323207 NA NA
"EEF1A1P12" 0.202875469278991 0.606550896410602 8.10304584148333 0.0748546791263823 0.940330336156127 NA NA
"EEF1A1P13" 1.5532933974654 -0.125697565071079 1.02250659777773 -0.122930810758839 0.902161887204572 NA NA
"EEF1A1P14" 0 NA NA NA NA NA NA
"EEF1A1P15" 0.00945465382613522 0 8.1030458415403 0 1 NA NA
"EEF1A1P16" 0 NA NA NA NA NA NA
"EEF1A1P17" 0 NA NA NA NA NA NA
"EEF1A1P18" 0.0464840548465586 0 8.1030458415403 0 1 NA NA
"EEF1A1P19" 0.625854337176385 -0.373783144079537 1.67580461763312 -0.223046971076773 0.823498949567362 NA NA
"EEF1A1P2" 0 NA NA NA NA NA NA
"EEF1A1P20" 0 NA NA NA NA NA NA
"EEF1A1P21" 0 NA NA NA NA NA NA
"EEF1A1P22" 0 NA NA NA NA NA NA
"EEF1A1P23" 0.0205262291992615 0 8.1030458415403 0 1 NA NA
"EEF1A1P24" 0.0241009980465407 0.60668948630544 8.1030458415403 0.0748717825580159 0.940316727779667 NA NA
"EEF1A1P25" 0 NA NA NA NA NA NA
"EEF1A1P26" 0 NA NA NA NA NA NA
"EEF1A1P27" 0 NA NA NA NA NA NA
"EEF1A1P28" 0 NA NA NA NA NA NA
"EEF1A1P29" 0 NA NA NA NA NA NA
"EEF1A1P3" 0.237979848700613 1.12030026347985 5.56647371900613 0.201258520210866 0.840496434976222 NA NA
"EEF1A1P30" 0.0216228709214619 0 8.1030458415403 0 1 NA NA
"EEF1A1P31" 0.0109135640315278 0.606705958048732 8.1030458415403 0.074873815342183 0.940315110392408 NA NA
"EEF1A1P32" 0 NA NA NA NA NA NA
"EEF1A1P33" 0.00881101099143422 0 8.1030458415403 0 1 NA NA
"EEF1A1P34" 0 NA NA NA NA NA NA
"EEF1A1P35" 0 NA NA NA NA NA NA
"EEF1A1P36" 0 NA NA NA NA NA NA
"EEF1A1P37" 0 NA NA NA NA NA NA
"EEF1A1P38" 0.0764422519367486 0 8.10304584153555 0 1 NA NA
"EEF1A1P39" 0.0472143622433686 0.606655493276041 8.10304584153693 0.0748675874652309 0.940320065611252 NA NA
"EEF1A1P4" 0.0112725434963834 0 8.1030458415347 0 1 NA NA
"EEF1A1P40" 0 NA NA NA NA NA NA
"EEF1A1P41" 0 NA NA NA NA NA NA
"EEF1A1P42" 0 NA NA NA NA NA NA
"EEF1A1P44" 0.0440189539004466 0 8.1030458415403 0 1 NA NA
"EEF1A1P45" 0 NA NA NA NA NA NA
"EEF1A1P46" 0 NA NA NA NA NA NA
"EEF1A1P47" 0.0326472184382401 0.286230604402513 8.1030458415403 0.0353238288416377 0.971821522517328 NA NA
"EEF1A1P48" 0 NA NA NA NA NA NA
"EEF1A1P49" 0 NA NA NA NA NA NA
"EEF1A1P50" 0 NA NA NA NA NA NA
"EEF1A1P6" 0.657451405677507 1.96916710199723 2.09250515889479 0.941057226849226 0.346675533477296 NA NA
"EEF1A1P7" 0.0139298105332532 0.60670389903011 8.1030458415403 0.0748735612379039 0.940315312570782 NA NA
"EEF1A1P8" 0.0509935004703217 0 8.1030458415403 0 1 NA NA
"EEF1A1P9" 8.23074599539316 -0.512735813932692 0.635863241512629 -0.806361777908353 0.420034278969355 NA NA
"EEF1A2" 6.0219551038753 0.585649161093868 0.477890168803271 1.22548903351673 0.220391019493686 NA NA
"EEF1AKMT3" 8.61304609607868 -0.144687502961841 0.450220309372537 -0.321370448977499 0.747929674649138 NA NA
"EEF1AKMT4" 4.81342573040914 0.274970490332394 0.531748706340671 0.517106082353551 0.605082107942911 NA NA
"EEF1AKMT4-ECE2" 0 NA NA NA NA NA NA
"EEF1B2P1" 0.0206234175395547 0 8.1030458415403 0 1 NA NA
"EEF1B2P2" 0.185947230640479 0.606524996439349 8.10304584148427 0.0748514828009722 0.940332879320181 NA NA
"EEF1B2P3" 0.174568757691315 1.18865220700301 8.09046582922047 0.146920119569621 0.883195071130731 NA NA
"EEF1B2P4" 0.0145588991855777 0 8.1030458415403 0 1 NA NA
"EEF1B2P5" 0.0083034808044931 0 8.1030458415403 0 1 NA NA
"EEF1B2P6" 0.260909283963377 2.00002531376099 6.69987376589501 0.298516865189595 0.765308706015644 NA NA
"EEF1B2P7" 0.0171149362079666 0 8.1030458415403 0 1 NA NA
"EEF1B2P8" 0 NA NA NA NA NA NA
"EEF1DP1" 0.451092463328939 -1.00451840967069 2.61011985842894 -0.384855280276409 0.700344639833941 NA NA
"EEF1DP2" 1.26482602818997 0.0481050624799874 0.989928646289673 0.0485944746222758 0.961242473377431 NA NA
"EEF1DP3" 0.233806209293751 1.16989639481813 5.03737357461367 0.232243326306776 0.816349028020725 NA NA
"EEF1DP4" 0.0171144917959273 0 8.1030458415403 0 1 NA NA
"EEF1DP5" 0.0834249829371452 0.606599571827415 8.10304584150445 0.0748606861780743 0.940325556632547 NA NA
"EEF1DP6" 0.126487198337182 0.292781810816478 8.10290717005903 0.0361329341027543 0.971176361849802 NA NA
"EEF1DP7" 1.12629039292716 1.0972630995257 1.15193061073221 0.952542704658438 0.340821818909091 NA NA
"EEF1DP8" 0.0509935004703217 0 8.1030458415403 0 1 NA NA
"EEF1E1-BLOC1S5" 0.0469829830807734 0 8.10304584153804 0 1 NA NA
"EEF1E1P1" 0.0965703237059537 0 8.10304584150366 0 1 NA NA
"EEF1GP1" 0.187394425401498 1.05480562044143 8.09012604360103 0.130381852489893 0.896264323640779 NA NA
"EEF1GP2" 0 NA NA NA NA NA NA
"EEF1GP3" 0 NA NA NA NA NA NA
"EEF1GP4" 0 NA NA NA NA NA NA
"EEF1GP5" 0 NA NA NA NA NA NA
"EEF1GP6" 0 NA NA NA NA NA NA
"EEF1GP7" 0.114022444129761 0 8.10304584152242 0 1 NA NA
"EEF1GP8" 0 NA NA NA NA NA NA
"EEPD1" 3.77976302647698 1.16998082654552 0.568432291284061 2.0582589069713 0.0395652865985479 NA NA
"EFCAB10" 1.96928169334433 -0.280811247250713 0.916334553755593 -0.30645057102759 0.759261609088763 NA NA
"EFCAB10-AS1" 2.00427176075076 0.828489774286511 0.781477924069492 1.06015761772541 0.28907289882582 NA NA
"EFCAB12" 1.92696912743207 -0.463666155962939 1.00728957710462 -0.46031068572725 0.645293232256748 NA NA
"EFCAB13" 1.54219097113665 -0.0334714380665946 0.939224769961004 -0.0356373033773207 0.971571563408733 NA NA
"EFCAB13-DT" 0.483933237117111 0.999619441099286 2.05876226418475 0.485543891341493 0.627290586177378 NA NA
"EFCAB14-AS1" 0 NA NA NA NA NA NA
"EFCAB14P1" 0.028435112231697 0.606675880244342 8.10304584153546 0.0748701034288339 0.94031806378108 NA NA
"EFCAB15P" 0 NA NA NA NA NA NA
"EFCAB3" 0.456789942287406 1.07252199154417 2.24194649525684 0.478388754510085 0.632373536057906 NA NA
"EFCAB3P1" 0.291359570644554 -0.734199991743382 4.65085475524258 -0.157863453146063 0.874564397057568 NA NA
"EFCAB5" 1.11351898655756 0.266717853663014 1.1724689328334 0.227483941104061 0.82004745507635 NA NA
"EFCAB6" 2.09279447495302 0.249275908388857 0.890095520297944 0.280055233066914 0.779435129712093 NA NA
"EFCAB6-AS1" 0.358335769551951 1.21025857124031 3.21372242125052 0.3765908851485 0.706477662515963 NA NA
"EFCAB6-DT" 0.550905212602652 0.345572008360288 1.75364582590386 0.197059179941408 0.843781226714687 NA NA
"EFCAB8" 0.0449369727601176 0.606655737548019 8.1030458415362 0.0748676176109362 0.940320041625774 NA NA
"EFCAB9" 0.121147943074368 0.606590587254221 8.10304584148835 0.0748595773885938 0.940326438843117 NA NA
"EFCC1" 5.56440140463162 -0.778147942039542 0.618239776323266 -1.25865072394285 0.208156517064393 NA NA
"EFHB" 2.32102674922177 -0.741699702062747 0.8574945833196 -0.864961384585568 0.387059983767417 NA NA
"EFHC2" 0.756797626079643 -0.292668445661408 1.28188997600401 -0.228310113301402 0.819405162891953 NA NA
"EFHD2-AS1" 0.022442237466684 0.606687427286819 8.1030458415403 0.0748715284537369 0.94031692995807 NA NA
"EFL1P1" 0.0307105185530964 0 8.1030458415403 0 1 NA NA
"EFL1P2" 0 NA NA NA NA NA NA
"EFNA1" 5.24258102854324 -0.116156540465641 0.599294136345805 -0.193822254250484 0.846315061065267 NA NA
"EFNA2" 6.38796176955302 0.11960021909301 0.499211396732209 0.239578302650744 0.81065718693657 NA NA
"EFNA3" 2.96728982917772 0.111727722451531 0.69070228959233 0.161759594741572 0.87149517263574 NA NA
"EFNA4-EFNA3" 0 NA NA NA NA NA NA
"EGFEM1P" 0.0582678498429067 0.606670955543527 8.1030458415403 0.0748694956695698 0.940318547345605 NA NA
"EGFL6" 0.220127740356367 -0.00358258218121919 6.46617225882548 -0.000554049913583641 0.999557932150654 NA NA
"EGFLAM" 0.443926791655549 2.28132058427818 2.21864815484905 1.02824802539878 0.303833172754716 NA NA
"EGFLAM-AS1" 0.0927093540600868 2.02581499224757 8.08998432832723 0.250410249270094 0.802270104286614 NA NA
"EGFLAM-AS2" 0 NA NA NA NA NA NA
"EGFLAM-AS3" 0 NA NA NA NA NA NA
"EGFLAM-AS4" 0 NA NA NA NA NA NA
"EGFR-AS1" 0.0467161800991455 0.606656542818856 8.1030458415403 0.0748677169896817 0.940319962554921 NA NA
"EGILA" 0.00936076753541151 0 8.1030458415391 0 1 NA NA
"EGLN1P1" 0.0465606406856164 0 8.10304584150311 0 1 NA NA
"EGLN3-AS1" 0 NA NA NA NA NA NA
"EGLN3P1" 0 NA NA NA NA NA NA
"EGOT" 0.212625789411748 0.3474905504141 6.52300128309911 0.0532715747449624 0.95751552809973 NA NA
"EGR2" 0.705364732182973 1.91317418664268 1.55635297299968 1.22926753752735 0.218971514254687 NA NA
"EGR3" 0.720528101428958 -0.79140192849922 1.67405144025221 -0.472746481661273 0.636394060341421 NA NA
"EGR4" 0 NA NA NA NA NA NA
"EHBP1L1" 1.48389606416185 0.846904195766375 0.975725070850516 0.867974208173363 0.385408452266 NA NA
"EHD3" 9.41853774531247 -0.797508678705208 0.484513321317399 -1.64599948776799 0.0997638644743855 NA NA
"EHD4-AS1" 2.10647076160171 -1.89242873265755 1.25747653664907 -1.50494158539173 0.132339095588015 NA NA
"EHF" 0.856812409302226 -0.337145625104972 1.58182854233394 -0.213136642867453 0.831220384341908 NA NA
"EHHADH" 7.53488072181243 -0.283301800214105 0.509082233298911 -0.556495162634684 0.577872400424325 NA NA
"EHHADH-AS1" 0.0152553158790369 0 8.1030458415403 0 1 NA NA
"EHMT2-AS1" 0 NA NA NA NA NA NA
"EI24P1" 0 NA NA NA NA NA NA
"EI24P2" 0.00945465382613522 0 8.1030458415403 0 1 NA NA
"EI24P3" 0 NA NA NA NA NA NA
"EI24P4" 0.0235951267973642 0 8.1030458415403 0 1 NA NA
"EI24P6" 0 NA NA NA NA NA NA
"EID2B" 9.92572245126087 -0.333186535325207 0.407423994279527 -0.817788200997835 0.413478136519388 NA NA
"EID3" 4.010455986701 -0.937879701971499 0.750670227173205 -1.24938976933089 0.211522548507585 NA NA
"EIF1AX-AS1" 0 NA NA NA NA NA NA
"EIF1AXP1" 0.0106008753310464 0 8.10304584153717 0 1 NA NA
"EIF1AXP2" 0 NA NA NA NA NA NA
"EIF1P1" 0 NA NA NA NA NA NA
"EIF1P2" 0.0194286686687063 0 8.1030458415403 0 1 NA NA
"EIF1P3" 0 NA NA NA NA NA NA
"EIF1P4" 7.83481919561534 0.573557885896094 0.917829100466738 0.624907061243129 0.532032057613869 NA NA
"EIF1P5" 0 NA NA NA NA NA NA
"EIF1P6" 0 NA NA NA NA NA NA
"EIF1P7" 0 NA NA NA NA NA NA
"EIF2AK1P1" 0.0565007010235384 2.0393605408627 8.088149686841 0.252141790127924 0.800931469347413 NA NA
"EIF2AK3-DT" 2.50015741832488 -0.429728882217089 0.878956802556873 -0.48890785186145 0.624906936552913 NA NA
"EIF2AP4" 0 NA NA NA NA NA NA
"EIF2B5-DT" 0.287956789901721 -1.30430605894822 3.93555800366051 -0.331415788494304 0.74033044063922 NA NA
"EIF2S2P1" 0.0522158283262481 0.606673758702663 8.10304584153582 0.074869841608557 0.940318272098754 NA NA
"EIF2S2P2" 0.153944081796265 -0.0666576097713751 8.10245202578513 -0.00822684411573741 0.993436002138955 NA NA
"EIF2S2P3" 0.0537960527478119 0 8.10304584153343 0 1 NA NA
"EIF2S2P4" 0.0345268107855507 0 8.1030458415403 0 1 NA NA
"EIF2S2P5" 0.0571963782900459 1.7590208890409 8.09275296271838 0.217357541635626 0.827929717052742 NA NA
"EIF2S2P6" 0 NA NA NA NA NA NA
"EIF2S2P7" 0 NA NA NA NA NA NA
"EIF2S3B" 0.195230541342619 2.73755056069534 8.06271171067573 0.339532239143636 0.734208814618507 NA NA
"EIF3EP1" 0 NA NA NA NA NA NA
"EIF3EP2" 0 NA NA NA NA NA NA
"EIF3EP4" 0.0196258413394228 0 8.10304584153923 0 1 NA NA
"EIF3FP1" 0.029929456326665 0.286217004999598 8.10304584153717 0.0353221505341134 0.971822860777846 NA NA
"EIF3FP3" 0.596918840471828 -0.0373439871205868 1.99205711003102 -0.018746444031419 0.985043377774713 NA NA
"EIF3IP1" 0.0236310501106027 0 8.1030458415403 0 1 NA NA
"EIF3JP1" 0 NA NA NA NA NA NA
"EIF3JP2" 0.0226517263112944 0 8.1030458415403 0 1 NA NA
"EIF3JP3" 0.00886594486577857 0 8.10304584154009 0 1 NA NA
"EIF3KP1" 0.146068713053957 0.606515471255181 8.10304584148001 0.0748503072943743 0.940333814615005 NA NA
"EIF3KP2" 0.0343841537949832 0.606675073580773 8.1030458415403 0.0748700038781283 0.94031814298874 NA NA
"EIF3KP3" 0.184034931917729 1.1545125974113 8.0965006505633 0.142594022682006 0.886610818448361 NA NA
"EIF3LP1" 0 NA NA NA NA NA NA
"EIF3LP2" 0.227627476833561 1.12925601673052 5.65746757489334 0.19960450533414 0.841789903946303 NA NA
"EIF3LP3" 0.0752091678387523 0 8.10304584149769 0 1 NA NA
"EIF3MP1" 0 NA NA NA NA NA NA
"EIF4A1P1" 0 NA NA NA NA NA NA
"EIF4A1P10" 0.425893423365605 -0.188581035036207 2.46597986782305 -0.076473063505861 0.939042743414708 NA NA
"EIF4A1P11" 0.0472448711367574 0.606660660856099 8.1030458415403 0.0748682251982398 0.940319558198002 NA NA
"EIF4A1P12" 0 NA NA NA NA NA NA
"EIF4A1P13" 0.0113111133755411 0 8.1030458415403 0 1 NA NA
"EIF4A1P2" 0.530394022280953 -1.52017245196835 2.01472181926261 -0.754532182772873 0.45052972823401 NA NA
"EIF4A1P3" 0 NA NA NA NA NA NA
"EIF4A1P4" 0 NA NA NA NA NA NA
"EIF4A1P5" 0 NA NA NA NA NA NA
"EIF4A1P6" 0.0144143174891462 0 8.1030458415403 0 1 NA NA
"EIF4A1P7" 0 NA NA NA NA NA NA
"EIF4A1P8" 0.290474779321521 0.286074569995455 3.64158972060866 0.0785576058655066 0.937384508896404 NA NA
"EIF4A1P9" 0 NA NA NA NA NA NA
"EIF4A2P1" 0.278619081478667 1.71783858005287 4.6939268908507 0.365970459276058 0.714387118808552 NA NA
"EIF4A2P2" 0.382824249936008 1.39769787361911 2.75979513088923 0.506449865779988 0.612540875885801 NA NA
"EIF4A2P3" 0 NA NA NA NA NA NA
"EIF4A2P4" 0 NA NA NA NA NA NA
"EIF4A2P5" 0.0123199367350616 0 8.1030458415403 0 1 NA NA
"EIF4A3P1" 0 NA NA NA NA NA NA
"EIF4BP1" 0 NA NA NA NA NA NA
"EIF4BP2" 0 NA NA NA NA NA NA
"EIF4BP3" 0.0443917524458075 0 8.1030458415403 0 1 NA NA
"EIF4BP4" 0 NA NA NA NA NA NA
"EIF4BP5" 0.0200340422392301 0 8.1030458415403 0 1 NA NA
"EIF4BP6" 0.581464480101998 -0.540787007278386 1.63614134330961 -0.330525849425988 0.741002664071844 NA NA
"EIF4BP7" 0.119108012273309 0.286107514856718 8.10304584150717 0.0353086383136519 0.971833635249002 NA NA
"EIF4BP8" 0 NA NA NA NA NA NA
"EIF4BP9" 0 NA NA NA NA NA NA
"EIF4E1B" 0.122330879570967 1.15607433875292 8.09662701653352 0.14278468507839 0.886460232677804 NA NA
"EIF4E2P1" 0 NA NA NA NA NA NA
"EIF4E2P2" 0.0347264907481402 0.60667138071727 8.10304584153517 0.0748695481404722 0.940318505597056 NA NA
"EIF4EBP1P1" 0 NA NA NA NA NA NA
"EIF4EBP2P1" 0 NA NA NA NA NA NA
"EIF4EBP2P2" 0 NA NA NA NA NA NA
"EIF4EBP2P3" 0 NA NA NA NA NA NA
"EIF4EBP3" 0.235205701364842 -0.0618242580327452 5.04972318915141 -0.0122430984267743 0.990231664824421 NA NA
"EIF4EP1" 0.0272518826246065 0.606689486305443 8.1030458415403 0.0748717825580163 0.940316727779666 NA NA
"EIF4EP2" 0.014682632128395 0 8.10304584153901 0 1 NA NA
"EIF4EP3" 0 NA NA NA NA NA NA
"EIF4EP4" 0 NA NA NA NA NA NA
"EIF4EP5" 0.015427605311482 0.60670389903011 8.1030458415403 0.074873561237904 0.940315312570782 NA NA
"EIF4HP1" 0 NA NA NA NA NA NA
"EIF4HP2" 0.0082374088221482 0 8.1030458415403 0 1 NA NA
"EIF5-DT" 4.76800673744052 -0.600162284546362 0.738452063923132 -0.812730187736106 0.41637276937569 NA NA
"EIF5A2P1" 0.113406091626375 1.7508793018434 8.09154873889704 0.216383705807358 0.828688666303056 NA NA
"EIF5AL1" 0.334160648264335 0.680832366591877 2.70054232059656 0.252109497192208 0.800956429320745 NA NA
"EIF5AP2" 0.059488644176954 0.606639059312642 8.10304584153675 0.0748655593434965 0.940321679289592 NA NA
"EIF5AP3" 0.0446216216974173 0.606663645231974 8.10304584153757 0.074868593501238 0.940319265157166 NA NA
"EIF5AP4" 0 NA NA NA NA NA NA
"EIF5P1" 0 NA NA NA NA NA NA
"EIF5P2" 0.010399839673666 0 8.1030458415403 0 1 NA NA
"EIPR1-IT1" 0 NA NA NA NA NA NA
"ELANE" 0 NA NA NA NA NA NA
"ELAPOR1" 2.2208123670617 0.43062410773593 0.825103659252852 0.521903039583982 0.601737841869447 NA NA
"ELAVL3" 4.2435664589691 1.04317814754127 0.612796383904697 1.70232425474544 0.0886946004601921 NA NA
"ELAVL4" 7.91880339195103 0.0379668366161873 0.41724414009039 0.090994295589058 0.927497123713775 NA NA
"ELAVL4-AS1" 0.190600435940056 1.16791937067588 7.8256144065375 0.149243153317163 0.881361769844541 NA NA
"ELDR" 0.031190960751748 1.78853290850126 8.09587989046048 0.220918903528783 0.825155578160528 NA NA
"ELF2P1" 0.170491635408515 1.99108168120794 8.0857029426779 0.246247196480423 0.805490882595784 NA NA
"ELF2P3" 0.174928711660454 0.606498498530159 8.10304584143474 0.0748482126842777 0.940335481197078 NA NA
"ELF2P4" 0 NA NA NA NA NA NA
"ELF3-AS1" 2.27484382941452 -0.283329960242468 0.910560815226017 -0.311159842928384 0.755679109400321 NA NA
"ELF5" 0.0332804342564007 0 8.10304584152738 0 1 NA NA
"ELFN1-AS1" 0 NA NA NA NA NA NA
"ELFN2" 0.0956970591950752 0 8.10304584148014 0 1 NA NA
"ELK1P1" 0 NA NA NA NA NA NA
"ELK2AP" 0 NA NA NA NA NA NA
"ELK2BP" 0 NA NA NA NA NA NA
"ELL2P1" 0.103641879512873 1.22202517670442 8.09018708053219 0.151050298904093 0.879936038264706 NA NA
"ELL2P2" 0 NA NA NA NA NA NA
"ELL2P3" 0.014682632128395 0 8.10304584153901 0 1 NA NA
"ELL2P4" 0 NA NA NA NA NA NA
"ELL3" 2.45278170800828 0.270847068561924 0.835640271443142 0.324119214712061 0.74584778026835 NA NA
"ELMO1-AS1" 0.0112725434963834 0 8.1030458415347 0 1 NA NA
"ELMO2P1" 0 NA NA NA NA NA NA
"ELMO3" 2.8338065693985 0.252700568541303 0.68948393976979 0.36650682338689 0.713986921975994 NA NA
"ELMOD1" 3.17670424896538 -0.228935538995496 0.727145917025905 -0.314841263128952 0.752882180296499 NA NA
"ELN" 1.03404268689853 -0.062077779879698 1.20092940066799 -0.0516914481776936 0.958774551496851 NA NA
"ELN-AS1" 0.249361881020965 -0.855959510863874 5.48807182691376 -0.155967257328195 0.876058830198271 NA NA
"ELOA-AS1" 6.27366019004792 -0.126837130984184 0.503251009654363 -0.252035522136949 0.801013607155406 NA NA
"ELOA2" 0.0179404487891272 0 8.1030458415403 0 1 NA NA
"ELOA3BP" 0 NA NA NA NA NA NA
"ELOA3CP" 0 NA NA NA NA NA NA
"ELOA3DP" 0 NA NA NA NA NA NA
"ELOA3P" 0 NA NA NA NA NA NA
"ELOAP1" 0 NA NA NA NA NA NA
"ELOBP1" 0 NA NA NA NA NA NA
"ELOBP2" 0.0200242268502017 0 8.1030458415403 0 1 NA NA
"ELOBP3" 0.0113111133755411 0 8.1030458415403 0 1 NA NA
"ELOBP4" 0.0206936026521363 0 8.1030458415403 0 1 NA NA
"ELOCP10" 0 NA NA NA NA NA NA
"ELOCP13" 0 NA NA NA NA NA NA
"ELOCP15" 0 NA NA NA NA NA NA
"ELOCP16" 0 NA NA NA NA NA NA
"ELOCP17" 0 NA NA NA NA NA NA
"ELOCP18" 0.0211499582876016 0 8.1030458415403 0 1 NA NA
"ELOCP19" 1.28923798985638 1.3545077618668 1.01663079976646 1.33234972044715 0.182745295909761 NA NA
"ELOCP2" 0.0316162124688441 0 8.1030458415403 0 1 NA NA
"ELOCP20" 0.00981666663675529 0 8.1030458415403 0 1 NA NA
"ELOCP21" 0 NA NA NA NA NA NA
"ELOCP22" 0 NA NA NA NA NA NA
"ELOCP23" 0 NA NA NA NA NA NA
"ELOCP24" 0 NA NA NA NA NA NA
"ELOCP27" 0 NA NA NA NA NA NA
"ELOCP28" 0.0117105097379052 0.60670389903011 8.1030458415403 0.074873561237904 0.940315312570782 NA NA
"ELOCP29" 0 NA NA NA NA NA NA
"ELOCP3" 0 NA NA NA NA NA NA
"ELOCP30" 0 NA NA NA NA NA NA
"ELOCP31" 0 NA NA NA NA NA NA
"ELOCP32" 0 NA NA NA NA NA NA
"ELOCP33" 1.87094452212188 -2.33568504484219 1.32265133739406 -1.76591137725234 0.0774107181495798 NA NA
"ELOCP35" 0 NA NA NA NA NA NA
"ELOCP36" 0 NA NA NA NA NA NA
"ELOCP4" 0 NA NA NA NA NA NA
"ELOCP5" 0 NA NA NA NA NA NA
"ELOCP6" 0 NA NA NA NA NA NA
"ELOCP7" 0 NA NA NA NA NA NA
"ELOCP9" 0 NA NA NA NA NA NA
"ELOVL2-AS1" 0.572001286502724 0.157607292592749 1.97545976062641 0.0797825882025421 0.936410172775717 NA NA
"ELOVL3" 0.314198348306695 0.474849590972584 3.84243244881363 0.123580465577006 0.901647460118743 NA NA
"ELOVL7" 1.73668973021566 -1.24977276789204 1.0453818495988 -1.19551795200163 0.231884726580754 NA NA
"ELSPBP1" 0.00986299089135307 0 8.10304584153878 0 1 NA NA
"EMBP1" 7.09796138013867 -0.312784760707959 0.469468860468787 -0.666252412131507 0.505249777206014 NA NA
"EMC1-AS1" 4.55325001338035 -0.408402643048362 0.665877457749102 -0.61333003286957 0.539658139032809 NA NA
"EMC3-AS1" 0.015427605311482 0.60670389903011 8.1030458415403 0.074873561237904 0.940315312570782 NA NA
"EMCN" 0.321782103185332 -0.314007501738308 3.86815199655949 -0.0811776533129 0.935300670926451 NA NA
"EME2" 6.87626924346645 0.355972772507435 0.440644821048397 0.80784512946389 0.419179741805134 NA NA
"EMICERI" 1.73883618118148 1.61901946413714 0.964303119333686 1.67895284343356 0.0931612345411918 NA NA
"EMID1" 2.40191387231499 -0.439347910368981 0.934934251356807 -0.469923857994704 0.638409418243675 NA NA
"EMILIN1" 1.14518585170733 -0.0121765949045876 1.17411829080786 -0.010370841677468 0.991725413871248 NA NA
"EML2" 3.17179149308797 -1.64078207779783 1.05131551824011 -1.56069424385981 0.118595910057658 NA NA
"EML2-AS1" 0.82040670050114 0.016420226938735 1.43030383296469 0.0114802369680431 0.990840297371067 NA NA
"EML3" 5.60244540981573 0.373438157478704 0.537946061982574 0.694192566634684 0.4875614536343 NA NA
"EML4-AS1" 0.00888992521533467 0 8.1030458415403 0 1 NA NA
"EML5" 0.461171980646215 -0.676336893613312 2.021557368083 -0.334562305424292 0.737955283658557 NA NA
"EML6" 3.12981363037112 -0.901179318394241 0.798452408159293 -1.12865752446257 0.259042333993402 NA NA
"EML6-AS1" 0 NA NA NA NA NA NA
"EMP2P1" 0.0238621782890547 0.606687427286819 8.1030458415403 0.0748715284537369 0.94031692995807 NA NA
"EMSLR" 6.61673564494443 0.0912257612839046 0.494193964039217 0.184595053606655 0.853546665919685 NA NA
"EMX1" 0.0830003583306537 0 8.10304584152677 0 1 NA NA
"EMX2OS" 5.60817616285882 -0.386787613972221 0.552703710517818 -0.699810054848097 0.484045934573495 NA NA
"EN1" 2.85257211422183 0.874846430243117 0.64720474123834 1.3517305645339 0.176461523688655 NA NA
"EN2" 0.276232836288946 -0.0159122728315566 3.70318217807229 -0.00429691872189767 0.996571565442933 NA NA
"EN2-DT" 0.0117105097379052 0.60670389903011 8.1030458415403 0.074873561237904 0.940315312570782 NA NA
"ENAHP1" 0 NA NA NA NA NA NA
"ENAM" 0.158220082455559 0 8.10304584143604 0 1 NA NA
"ENDOU" 0.0724638688798636 0 8.1030458415403 0 1 NA NA
"ENEMAL" 0.0235311437706188 0 8.10304584153931 0 1 NA NA
"ENG" 1.96235541501504 -0.102060364049915 1.00464981710403 -0.101587998437218 0.919083706021435 NA NA
"ENHO" 7.98441667596034 -0.102019439961543 0.45075718142761 -0.226329039591634 0.820945513984704 NA NA
"ENKUR" 2.50881891983242 0.509034207778827 0.66901083548588 0.760875879400566 0.446731206792333 NA NA
"ENO1-AS1" 1.72594885667277 -2.08819606453868 1.26013754927461 -1.65711756287299 0.0974957089974232 NA NA
"ENO1P1" 0 NA NA NA NA NA NA
"ENO1P2" 0.574095349072791 -1.65234626832574 1.59841100303242 -1.03374305181271 0.301256300855955 NA NA
"ENO1P3" 0 NA NA NA NA NA NA
"ENO1P4" 0 NA NA NA NA NA NA
"ENO3" 4.0432882526948 -1.23790907686947 0.807773858569988 -1.53249460073015 0.125400428953835 NA NA
"ENO4" 2.59314679003896 0.102230755281472 0.793533618152866 0.128829772227467 0.897492346999463 NA NA
"ENOPH1P1" 0 NA NA NA NA NA NA
"ENOX1-AS1" 0.0112725434963834 0 8.1030458415347 0 1 NA NA
"ENOX1-AS2" 0 NA NA NA NA NA NA
"ENPEP" 3.40023551440685 -0.681547087413044 0.842145302280901 -0.809298687016497 0.41834336129385 NA NA
"ENPP3" 0.186640804185114 0 7.92516259725248 0 1 NA NA
"ENPP5" 1.77396407000117 -0.953110270100299 0.935448392150878 -1.01888065455841 0.308259628941934 NA NA
"ENPP6" 0.148075895204908 -0.0444407326632194 8.1028477083848 -0.00548458199667659 0.995623958641426 NA NA
"ENPP7" 0 NA NA NA NA NA NA
"ENPP7P1" 0 NA NA NA NA NA NA
"ENPP7P10" 0 NA NA NA NA NA NA
"ENPP7P11" 0.0382899853015527 0.606673014562148 8.1030458415403 0.0748697497738488 0.940318345167171 NA NA
"ENPP7P12" 0 NA NA NA NA NA NA
"ENPP7P13" 0 NA NA NA NA NA NA
"ENPP7P14" 0 NA NA NA NA NA NA
"ENPP7P15" 0 NA NA NA NA NA NA
"ENPP7P2" 0 NA NA NA NA NA NA
"ENPP7P3" 0 NA NA NA NA NA NA
"ENPP7P4" 0.0130470327679838 0 8.1030458415403 0 1 NA NA
"ENPP7P5" 0 NA NA NA NA NA NA
"ENPP7P6" 0 NA NA NA NA NA NA
"ENPP7P7" 0.0113111133755411 0 8.1030458415403 0 1 NA NA
"ENPP7P8" 0.0456977768320273 0 8.10304584153422 0 1 NA NA
"ENPP7P9" 0 NA NA NA NA NA NA
"ENSAP1" 0 NA NA NA NA NA NA
"ENSAP2" 0 NA NA NA NA NA NA
"ENSAP3" 0 NA NA NA NA NA NA
"ENSG00000083622" 0 NA NA NA NA NA NA
"ENSG00000093100" 0.174196325779953 2.45642442632393 8.07727295774725 0.30411556464337 0.761039849230571 NA NA
"ENSG00000100101" 0.58119166323246 0 8.10304584133857 0 1 NA NA
"ENSG00000103200" 0 NA NA NA NA NA NA
"ENSG00000106540" 0 NA NA NA NA NA NA
"ENSG00000108516" 0 NA NA NA NA NA NA
"ENSG00000108958" 0 NA NA NA NA NA NA
"ENSG00000111780" 0.0989224367772215 0 8.10304584149748 0 1 NA NA
"ENSG00000121388" 0 NA NA NA NA NA NA
"ENSG00000124835" 0.196029216894271 -0.00850234055586684 8.10196314863229 -0.00104941733255133 0.999162686266204 NA NA
"ENSG00000125695" 1.62799521450196 -2.84931056055889 8.0803116459611 -0.352623844896267 0.724370458869579 NA NA
"ENSG00000131152" 0.081677366654629 0 8.10304584146974 0 1 NA NA
"ENSG00000131484" 0.0967749817701266 1.81022133024154 8.09705699474538 0.223565343731222 0.823095532791636 NA NA
"ENSG00000132832" 0 NA NA NA NA NA NA
"ENSG00000141979" 0.0818019637864747 0 8.10304584152609 0 1 NA NA
"ENSG00000142539" 0.517707224383674 -2.91546525901849 8.08013605198757 -0.360818832784547 0.718234883352033 NA NA
"ENSG00000144785" 0 NA NA NA NA NA NA
"ENSG00000145063" 0.320018495701081 0.606669159381123 2.84762766228032 0.213043709125692 0.831292870217286 NA NA
"ENSG00000145075" 0.0665317434440024 0.286197365509121 8.10304584153939 0.0353197268170397 0.971824793418352 NA NA
"ENSG00000149656" 0 NA NA NA NA NA NA
"ENSG00000150732" 0 NA NA NA NA NA NA
"ENSG00000151303" 0.888870495183384 -0.809399819839297 1.77790300896638 -0.455255329316224 0.648925559371381 NA NA
"ENSG00000159239" 0.0112725434963834 0 8.1030458415347 0 1 NA NA
"ENSG00000165121" 3.43992049345508 1.07058114397747 2.14819101188655 0.498364036556172 0.618227480204825 NA NA
"ENSG00000166104" 0.0147097758718083 0 8.1030458415403 0 1 NA NA
"ENSG00000167046" 0.0221255591521048 0.60668948630544 8.1030458415403 0.0748717825580159 0.940316727779667 NA NA
"ENSG00000167807" 0.847475065716825 -0.241298115097761 2.54523484125608 -0.0948038708202972 0.92447061225315 NA NA
"ENSG00000169164" 0 NA NA NA NA NA NA
"ENSG00000170089" 0 NA NA NA NA NA NA
"ENSG00000170409" 0 NA NA NA NA NA NA
"ENSG00000173357" 0 NA NA NA NA NA NA
"ENSG00000173366" 0.00843519566997121 0.606705958048732 8.1030458415403 0.074873815342183 0.940315110392408 NA NA
"ENSG00000173862" 0.0278845996126965 0.60667507358077 8.1030458415403 0.0748700038781279 0.94031814298874 NA NA
"ENSG00000174171" 0.0760687976238897 0.606610378304065 8.10304584153038 0.0748620198092693 0.940324495526314 NA NA
"ENSG00000175604" 0.00894641472455145 0 8.10304584153714 0 1 NA NA
"ENSG00000176134" 0.0165434135685007 1.78282497085013 8.09535293488484 0.220228195755062 0.825693438596555 NA NA
"ENSG00000176183" 0 NA NA NA NA NA NA
"ENSG00000176232" 0 NA NA NA NA NA NA
"ENSG00000176320" 0.0146475471832474 0 8.1030458415403 0 1 NA NA
"ENSG00000176349" 0.0253106512028548 0 8.10304584153767 0 1 NA NA
"ENSG00000176515" 0.0106008753310464 0 8.10304584153717 0 1 NA NA
"ENSG00000176868" 0.139148034653699 0.286072055037969 8.10304584147293 0.0353042622039477 0.971837124703812 NA NA
"ENSG00000176882" 0.00981666663675529 0 8.1030458415403 0 1 NA NA
"ENSG00000176984" 0.0228636994047391 0 8.1030458415403 0 1 NA NA
"ENSG00000177359" 0.208044959890158 0 8.10304584138643 0 1 NA NA
"ENSG00000177418" 0 NA NA NA NA NA NA
"ENSG00000177452" 0.0235617568579667 0.60668948630544 8.1030458415403 0.0748717825580159 0.940316727779667 NA NA
"ENSG00000177596" 0 NA NA NA NA NA NA
"ENSG00000177699" 0.166566454166052 0.606496446317207 8.10304584147218 0.0748479594195431 0.940335682707853 NA NA
"ENSG00000177725" 0.186341791507371 0.291580272310525 7.93515179771203 0.0367453931246277 0.970688014584238 NA NA
"ENSG00000178107" 0.0226151820526048 0 8.1030458415403 0 1 NA NA
"ENSG00000178715" 0 NA NA NA NA NA NA
"ENSG00000178836" 0 NA NA NA NA NA NA
"ENSG00000179038" 0 NA NA NA NA NA NA
"ENSG00000179066" 0 NA NA NA NA NA NA
"ENSG00000179253" 0.0352088613276565 0 8.10304584153955 0 1 NA NA
"ENSG00000179342" 0.285745542050217 0.286059425715742 4.7320717212084 0.060451202468819 0.951796279515201 NA NA
"ENSG00000179577" 0 NA NA NA NA NA NA
"ENSG00000179755" 0 NA NA NA NA NA NA
"ENSG00000180015" 0.663080378978021 1.04156463133072 1.8691154399993 0.557250028029895 0.577356613090836 NA NA
"ENSG00000180019" 0.00936076753541151 0 8.1030458415391 0 1 NA NA
"ENSG00000180211" 0 NA NA NA NA NA NA
"ENSG00000180458" 0.0641879977730513 2.25796152571961 8.08505767262038 0.279275871261386 0.780033121846219 NA NA
"ENSG00000180803" 0 NA NA NA NA NA NA
"ENSG00000181123" 0.0767648122967451 0 8.10304584152623 0 1 NA NA
"ENSG00000181514" 0.00881101099143422 0 8.1030458415403 0 1 NA NA
"ENSG00000181705" 0 NA NA NA NA NA NA
"ENSG00000182376" 0.181148712384432 0 8.10304584144445 0 1 NA NA
"ENSG00000182625" 0 NA NA NA NA NA NA
"ENSG00000182776" 0.111003341020444 1.81273196632064 8.09789687919789 0.223852191916304 0.822872317008348 NA NA
"ENSG00000183154" 0.0408655614633366 0 8.1030458415403 0 1 NA NA
"ENSG00000183171" 0.012093223816089 0 8.1030458415403 0 1 NA NA
"ENSG00000183308" 0.453894477006211 -0.122336170950579 1.91906261760319 -0.063747878692656 0.949170980563824 NA NA
"ENSG00000183562" 0 NA NA NA NA NA NA
"ENSG00000184084" 0.0082374088221482 0 8.1030458415403 0 1 NA NA
"ENSG00000184115" 0 NA NA NA NA NA NA
"ENSG00000184188" 0 NA NA NA NA NA NA
"ENSG00000184441" 3.9054134530821 -0.13025975231235 0.666380780124491 -0.195473453313007 0.845022317993327 NA NA
"ENSG00000184566" 0 NA NA NA NA NA NA
"ENSG00000184906" 0 NA NA NA NA NA NA
"ENSG00000185296" 1.95430376787965 -0.634565563259529 1.56598228993878 -0.405218863161177 0.685316640634189 NA NA
"ENSG00000185641" 0.214769132013232 -0.0282656596578876 7.38773678450469 -0.00382602419149164 0.996947281816202 NA NA
"ENSG00000185839" 0.0117105097379052 0.60670389903011 8.1030458415403 0.074873561237904 0.940315312570782 NA NA
"ENSG00000186076" 0 NA NA NA NA NA NA
"ENSG00000186148" 0 NA NA NA NA NA NA
"ENSG00000186244" 0.0933681592299568 0.606628542911719 8.1030458415342 0.0748642615104425 0.94032271191269 NA NA
"ENSG00000186328" 0.049521160753704 0.606655398228571 8.10304584153724 0.0748675757353831 0.940320074944123 NA NA
"ENSG00000186678" 0 NA NA NA NA NA NA
"ENSG00000187185" 0.459775888572095 -0.583018742805396 2.25519364681125 -0.258522696545266 0.796003534805926 NA NA
"ENSG00000187186" 6.59550586742933 0.498071497072566 0.575757220195506 0.865072081776827 0.386999226898785 NA NA
"ENSG00000187229" 1.07755887685226 2.2898899192386 1.13480729929158 2.01786675206276 0.0436051405447877 NA NA
"ENSG00000187472" 0.0355182918245771 0 8.1030458415403 0 1 NA NA
"ENSG00000187904" 0 NA NA NA NA NA NA
"ENSG00000187951" 0 NA NA NA NA NA NA
"ENSG00000188078" 0 NA NA NA NA NA NA
"ENSG00000188365" 0.0171149362079666 0 8.1030458415403 0 1 NA NA
"ENSG00000188512" 0.0117105097379052 0.60670389903011 8.1030458415403 0.074873561237904 0.940315312570782 NA NA
"ENSG00000188525" 0 NA NA NA NA NA NA
"ENSG00000188646" 0.0101711875132875 0 8.10304584154004 0 1 NA NA
"ENSG00000188850" 0 NA NA NA NA NA NA
"ENSG00000188897" 0.779796876290802 -1.51265626031614 1.47002459175691 -1.02900064991993 0.303479369459928 NA NA
"ENSG00000189229" 0.929227580641435 -0.670331856329597 2.02667108527798 -0.330755129038443 0.740829456735539 NA NA
"ENSG00000189316" 0.0225288116843243 0.606691545324065 8.1030458415403 0.0748720366622954 0.940316525601266 NA NA
"ENSG00000189372" 0 NA NA NA NA NA NA
"ENSG00000196390" 0 NA NA NA NA NA NA
"ENSG00000196395" 0 NA NA NA NA NA NA
"ENSG00000196472" 0 NA NA NA NA NA NA
"ENSG00000196566" 0.0331797573252304 0 8.1030458415403 0 1 NA NA
"ENSG00000196656" 0 NA NA NA NA NA NA
"ENSG00000196826" 0.387891201880983 0 8.10304584135478 0 1 NA NA
"ENSG00000196893" 0.0120561868881342 0 8.1030458415403 0 1 NA NA
"ENSG00000197149" 0.0901156620518467 0 8.10304584149919 0 1 NA NA
"ENSG00000197210" 0.358719880032845 -0.56143860162479 4.8603567045053 -0.115513867758793 0.908037829174029 NA NA
"ENSG00000197254" 0.0123163059405553 0 8.1030458415403 0 1 NA NA
"ENSG00000197320" 0.00881101099143422 0 8.1030458415403 0 1 NA NA
"ENSG00000197332" 3.09680044589075 0.452406394446313 0.723740659346217 0.625094622782405 0.531908956925978 NA NA
"ENSG00000197376" 0 NA NA NA NA NA NA
"ENSG00000197462" 0.647382735504657 -0.320071357889139 1.61325511427984 -0.198400956585232 0.842731369073957 NA NA
"ENSG00000197476" 0 NA NA NA NA NA NA
"ENSG00000197550" 0.692272135943548 0.889776865067565 1.258061037872 0.70726048918311 0.479404614286034 NA NA
"ENSG00000197585" 0 NA NA NA NA NA NA
"ENSG00000197644" 0.175573890866572 0.24571675158539 8.10220107739883 0.0303271603898871 0.975806135672737 NA NA
"ENSG00000197665" 0.394953034679435 -1.29950220545332 3.64437201210843 -0.356577813992566 0.721407888935439 NA NA
"ENSG00000197670" 0.744144105038338 -0.652484286043258 1.56772193496923 -0.416198990069028 0.677264398697009 NA NA
"ENSG00000197813" 0.405872396268496 0.603313453288139 2.67698996977007 0.225370083601754 0.82169138283504 NA NA
"ENSG00000197815" 0 NA NA NA NA NA NA
"ENSG00000197991" 1.42151486280331 -2.59622329909267 1.37103872248406 -1.8936177779055 0.0582757620433937 NA NA
"ENSG00000198106" 0.450513383518043 2.21918023914172 3.51834361111832 0.630745738457407 0.528206787589397 NA NA
"ENSG00000198211" 6.93900752468757 -1.87544158515673 8.0785640494996 -0.232150364057942 0.816421228338253 NA NA
"ENSG00000198277" 0 NA NA NA NA NA NA
"ENSG00000198358" 0.0240371202886675 0.60668948630544 8.1030458415403 0.0748717825580159 0.940316727779667 NA NA
"ENSG00000198491" 0 NA NA NA NA NA NA
"ENSG00000198555" 0 NA NA NA NA NA NA
"ENSG00000198580" 0.127851392977757 0 8.1030458414941 0 1 NA NA
"ENSG00000198671" 0 NA NA NA NA NA NA
"ENSG00000198923" 0 NA NA NA NA NA NA
"ENSG00000199196" 0 NA NA NA NA NA NA
"ENSG00000199231" 0 NA NA NA NA NA NA
"ENSG00000199282" 0 NA NA NA NA NA NA
"ENSG00000199321" 0 NA NA NA NA NA NA
"ENSG00000199392" 0 NA NA NA NA NA NA
"ENSG00000199470" 0 NA NA NA NA NA NA
"ENSG00000199474" 0 NA NA NA NA NA NA
"ENSG00000199566" 0 NA NA NA NA NA NA
"ENSG00000199571" 0 NA NA NA NA NA NA
"ENSG00000199783" 0 NA NA NA NA NA NA
"ENSG00000199815" 0 NA NA NA NA NA NA
"ENSG00000199857" 0 NA NA NA NA NA NA
"ENSG00000199894" 0 NA NA NA NA NA NA
"ENSG00000199927" 0 NA NA NA NA NA NA
"ENSG00000199959" 0 NA NA NA NA NA NA
"ENSG00000200051" 0 NA NA NA NA NA NA
"ENSG00000200063" 0 NA NA NA NA NA NA
"ENSG00000200072" 0 NA NA NA NA NA NA
"ENSG00000200075" 0.044047016062504 0 8.10304584153879 0 1 NA NA
"ENSG00000200112" 0 NA NA NA NA NA NA
"ENSG00000200113" 0 NA NA NA NA NA NA
"ENSG00000200150" 0 NA NA NA NA NA NA
"ENSG00000200206" 0 NA NA NA NA NA NA
"ENSG00000200235" 0 NA NA NA NA NA NA
"ENSG00000200288" 0 NA NA NA NA NA NA
"ENSG00000200294" 0 NA NA NA NA NA NA
"ENSG00000200377" 0 NA NA NA NA NA NA
"ENSG00000200385" 0 NA NA NA NA NA NA
"ENSG00000200422" 0 NA NA NA NA NA NA
"ENSG00000200536" 0 NA NA NA NA NA NA
"ENSG00000200620" 0 NA NA NA NA NA NA
"ENSG00000200652" 0 NA NA NA NA NA NA
"ENSG00000200706" 0 NA NA NA NA NA NA
"ENSG00000200733" 0 NA NA NA NA NA NA
"ENSG00000200753" 0.0139298105332532 0.60670389903011 8.1030458415403 0.0748735612379039 0.940315312570782 NA NA
"ENSG00000200891" 0 NA NA NA NA NA NA
"ENSG00000200897" 0 NA NA NA NA NA NA
"ENSG00000200969" 0 NA NA NA NA NA NA
"ENSG00000200991" 0 NA NA NA NA NA NA
"ENSG00000200999" 0 NA NA NA NA NA NA
"ENSG00000201003" 0 NA NA NA NA NA NA
"ENSG00000201009" 0 NA NA NA NA NA NA
"ENSG00000201036" 0 NA NA NA NA NA NA
"ENSG00000201042" 0 NA NA NA NA NA NA
"ENSG00000201133" 0.0248444912071654 0 8.10304584153339 0 1 NA NA
"ENSG00000201151" 0 NA NA NA NA NA NA
"ENSG00000201245" 0 NA NA NA NA NA NA
"ENSG00000201316" 0 NA NA NA NA NA NA
"ENSG00000201384" 0 NA NA NA NA NA NA
"ENSG00000201407" 0 NA NA NA NA NA NA
"ENSG00000201410" 0 NA NA NA NA NA NA
"ENSG00000201465" 0 NA NA NA NA NA NA
"ENSG00000201467" 0 NA NA NA NA NA NA
"ENSG00000201500" 0 NA NA NA NA NA NA
"ENSG00000201502" 0 NA NA NA NA NA NA
"ENSG00000201516" 0 NA NA NA NA NA NA
"ENSG00000201541" 0 NA NA NA NA NA NA
"ENSG00000201592" 0 NA NA NA NA NA NA
"ENSG00000201619" 0.0082374088221482 0 8.1030458415403 0 1 NA NA
"ENSG00000201660" 0 NA NA NA NA NA NA
"ENSG00000201666" 0 NA NA NA NA NA NA
"ENSG00000201701" 0 NA NA NA NA NA NA
"ENSG00000201710" 0 NA NA NA NA NA NA
"ENSG00000201733" 0 NA NA NA NA NA NA
"ENSG00000201807" 0 NA NA NA NA NA NA
"ENSG00000201827" 0 NA NA NA NA NA NA
"ENSG00000201863" 0.00888992521533467 0 8.1030458415403 0 1 NA NA
"ENSG00000201882" 0.0117105097379052 0.60670389903011 8.1030458415403 0.074873561237904 0.940315312570782 NA NA
"ENSG00000201957" 0 NA NA NA NA NA NA
"ENSG00000202059" 0 NA NA NA NA NA NA
"ENSG00000202183" 0 NA NA NA NA NA NA
"ENSG00000202216" 0 NA NA NA NA NA NA
"ENSG00000202231" 0 NA NA NA NA NA NA
"ENSG00000202275" 0 NA NA NA NA NA NA
"ENSG00000202283" 0 NA NA NA NA NA NA
"ENSG00000202335" 0 NA NA NA NA NA NA
"ENSG00000202343" 0.172117950230765 1.22412803605109 8.10088647606833 0.151110380285839 0.8798886442467 NA NA
"ENSG00000202434" 0 NA NA NA NA NA NA
"ENSG00000202517" 0 NA NA NA NA NA NA
"ENSG00000203258" 0.014682632128395 0 8.10304584153901 0 1 NA NA
"ENSG00000203262" 0.107479485870306 0 8.10304584149271 0 1 NA NA
"ENSG00000203266" 0 NA NA NA NA NA NA
"ENSG00000203279" 4.76981772015648 -0.302373962530279 0.583137223042291 -0.518529688351501 0.604088751782137 NA NA
"ENSG00000203325" 0.418512194244011 0.497727505660808 2.14388434744734 0.232161546518793 0.816412543254795 NA NA
"ENSG00000203327" 0.0381025559830927 0.606676465473839 8.10304584153591 0.0748701756522267 0.940318006316436 NA NA
"ENSG00000203334" 0.0126043354413591 0.606705958048735 8.1030458415403 0.0748738153421834 0.940315110392408 NA NA
"ENSG00000203335" 0 NA NA NA NA NA NA
"ENSG00000203364" 0.046515793083421 0.606655874252778 8.10304584151869 0.0748676344818848 0.940320028202378 NA NA
"ENSG00000203392" 0.865182830410246 0.740226485279519 1.25150473699555 0.591469183773572 0.554206097050205 NA NA
"ENSG00000203395" 0.0113111133755411 0 8.1030458415403 0 1 NA NA
"ENSG00000203396" 0.0083034808044931 0 8.1030458415403 0 1 NA NA
"ENSG00000203402" 0 NA NA NA NA NA NA
"ENSG00000203434" 0.0117105097379052 0.60670389903011 8.1030458415403 0.074873561237904 0.940315312570782 NA NA
"ENSG00000203437" 0 NA NA NA NA NA NA
"ENSG00000203462" 0 NA NA NA NA NA NA
"ENSG00000203469" 0.00992447624296523 0 8.1030458415403 0 1 NA NA
"ENSG00000203472" 0.0259572173500631 0.606687427286818 8.1030458415403 0.0748715284537369 0.94031692995807 NA NA
"ENSG00000203496" 0 NA NA NA NA NA NA
"ENSG00000203498" 0 NA NA NA NA NA NA
"ENSG00000203520" 0 NA NA NA NA NA NA
"ENSG00000203531" 0.121651987815518 0.286106358436344 8.10304584149672 0.0353084955994149 0.971833749047531 NA NA
"ENSG00000203546" 0.334344286561697 -0.547449498104728 6.15939358891379 -0.0888804214574101 0.929176943376012 NA NA
"ENSG00000203565" 0.0717000193879262 0 8.10304584153555 0 1 NA NA
"ENSG00000203593" 0.284616607307628 0.215047079381249 4.27150839229186 0.0503445292930506 0.95984783949336 NA NA
"ENSG00000203605" 0.0309600875361884 0.60667507358077 8.1030458415403 0.0748700038781279 0.94031814298874 NA NA
"ENSG00000203635" 0.780413122078504 -1.13636864464142 1.64505512926358 -0.690778457467333 0.489704775507339 NA NA
"ENSG00000203643" 0 NA NA NA NA NA NA
"ENSG00000203647" 0 NA NA NA NA NA NA
"ENSG00000203648" 0.0693391727429433 0 8.10304584152616 0 1 NA NA
"ENSG00000203825" 0 NA NA NA NA NA NA
"ENSG00000203900" 0 NA NA NA NA NA NA
"ENSG00000203971" 0 NA NA NA NA NA NA
"ENSG00000203987" 0.0178689841460039 0.60670389903011 8.1030458415403 0.074873561237904 0.940315312570782 NA NA
"ENSG00000204003" 0 NA NA NA NA NA NA
"ENSG00000204049" 0.0106008753310464 0 8.10304584153717 0 1 NA NA
"ENSG00000204117" 0.227921654111378 1.02525867592652 5.68879451352145 0.180224241443355 0.856976528099817 NA NA
"ENSG00000204398" 0 NA NA NA NA NA NA
"ENSG00000204399" 0 NA NA NA NA NA NA
"ENSG00000204422" 7.95290823975218 0.780032924099083 5.45044189650357 0.143113703239268 0.886200382725901 NA NA
"ENSG00000204429" 0.046815636827392 0.606687427286818 8.1030458415403 0.0748715284537368 0.94031692995807 NA NA
"ENSG00000204456" 0 NA NA NA NA NA NA
"ENSG00000204556" 1.36047220798196 -1.49215554508637 1.48735726547275 -1.00322604375224 0.315751809846456 NA NA
"ENSG00000204584" 0.791985528376029 -0.342377039377673 1.58692351586977 -0.215748922965592 0.829183464137647 NA NA
"ENSG00000204620" 0.199336402143297 0.286053186301722 6.0062034572084 0.0476262897751844 0.962014079588608 NA NA
"ENSG00000204684" 0 NA NA NA NA NA NA
"ENSG00000204745" 0.0764265395615829 0 8.10304584152207 0 1 NA NA
"ENSG00000204790" 0 NA NA NA NA NA NA
"ENSG00000204814" 0.0378303452263569 0 8.10304584153525 0 1 NA NA
"ENSG00000204850" 0.415867208319217 0.00911507697771032 2.22127795315933 0.00410352831564637 0.996725867300954 NA NA
"ENSG00000204876" 0.0211277800122964 0 8.1030458415403 0 1 NA NA
"ENSG00000204894" 0 NA NA NA NA NA NA
"ENSG00000204971" 0 NA NA NA NA NA NA
"ENSG00000204990" 0.045853930580639 0 8.1030458415212 0 1 NA NA
"ENSG00000205018" 0.108520266101099 0.606609186607602 8.1030458415403 0.0748618727414595 0.940324612541095 NA NA
"ENSG00000205037" 0.00843519566997121 0.606705958048732 8.1030458415403 0.074873815342183 0.940315110392408 NA NA
"ENSG00000205041" 0.0731864595837276 0.60661977244938 8.10304584151296 0.0748631791445123 0.940323573099077 NA NA
"ENSG00000205044" 0 NA NA NA NA NA NA
"ENSG00000205236" 0.0339469655236433 0 8.10304584153345 0 1 NA NA
"ENSG00000205300" 0.013355844099843 0 8.1030458415403 0 1 NA NA
"ENSG00000205325" 0.0617722458176119 0.286190840925826 8.10304584152675 0.035318921615764 0.971825435475425 NA NA
"ENSG00000205414" 0.251346052248608 0.606604138528553 4.92622661689019 0.123137684419294 0.901998070490859 NA NA
"ENSG00000205452" 0 NA NA NA NA NA NA
"ENSG00000205537" 0 NA NA NA NA NA NA
"ENSG00000205596" 0 NA NA NA NA NA NA
"ENSG00000205625" 0.0941738663240487 0.286139895133015 8.10304584151586 0.0353126343759505 0.971830448839683 NA NA
"ENSG00000205644" 0.13204443530844 0.286079103989519 8.1030458415217 0.0353051321175539 0.971836431045606 NA NA
"ENSG00000205653" 0 NA NA NA NA NA NA
"ENSG00000205682" 0.862800424537779 0.379824489993816 1.6507646114092 0.230090036682804 0.818021806790504 NA NA
"ENSG00000205695" 0 NA NA NA NA NA NA
"ENSG00000205740" 1.43036792270879 -0.146415648433707 1.01809964374095 -0.143812689979647 0.885648381892717 NA NA
"ENSG00000205745" 0 NA NA NA NA NA NA
"ENSG00000205794" 0 NA NA NA NA NA NA
"ENSG00000205830" 0 NA NA NA NA NA NA
"ENSG00000205890" 0 NA NA NA NA NA NA
"ENSG00000205898" 0 NA NA NA NA NA NA
"ENSG00000205959" 0.403625442892063 0.249513339690608 2.27617906920575 0.109619380595426 0.91271123979387 NA NA
"ENSG00000205971" 0 NA NA NA NA NA NA
"ENSG00000205976" 0.0695346304101378 0.606648065522845 8.1030458415061 0.0748666708036405 0.940320794954499 NA NA
"ENSG00000206028" 0.268085554666243 -0.26076278464578 4.84805021631703 -0.0537871459681117 0.9571047507263 NA NA
"ENSG00000206062" 0 NA NA NA NA NA NA
"ENSG00000206090" 0 NA NA NA NA NA NA
"ENSG00000206249" 0.652082121926693 0.182121719110161 1.43056336885099 0.127307690854995 0.898696873416269 NA NA
"ENSG00000206356" 0 NA NA NA NA NA NA
"ENSG00000206549" 0.0559951432725992 0.606659689960127 8.10304584153701 0.0748681053796252 0.940319653531865 NA NA
"ENSG00000206567" 0.952063099087983 1.53720702585675 1.20447496475935 1.27624655624442 0.201868375830895 NA NA
"ENSG00000206592" 0 NA NA NA NA NA NA
"ENSG00000206647" 0 NA NA NA NA NA NA
"ENSG00000206649" 0 NA NA NA NA NA NA
"ENSG00000206731" 0.0146475471832474 0 8.1030458415403 0 1 NA NA
"ENSG00000206776" 0 NA NA NA NA NA NA
"ENSG00000206849" 0 NA NA NA NA NA NA
"ENSG00000206853" 0 NA NA NA NA NA NA
"ENSG00000206878" 0.0766223697113631 -0.0342925667537147 8.10304584153351 -0.00423205883619002 0.996623315673782 NA NA
"ENSG00000206898" 0 NA NA NA NA NA NA
"ENSG00000206913" 0.0147097758718083 0 8.1030458415403 0 1 NA NA
"ENSG00000206961" 0 NA NA NA NA NA NA
"ENSG00000206976" 0.0604661118823111 0.286188518511079 8.10304584152903 0.0353186350056581 0.971825664014617 NA NA
"ENSG00000206977" 0 NA NA NA NA NA NA
"ENSG00000207002" 0 NA NA NA NA NA NA
"ENSG00000207022" 0 NA NA NA NA NA NA
"ENSG00000207027" 0 NA NA NA NA NA NA
"ENSG00000207094" 0 NA NA NA NA NA NA
"ENSG00000207100" 0 NA NA NA NA NA NA
"ENSG00000207130" 0 NA NA NA NA NA NA
"ENSG00000207147" 0.013355844099843 0 8.1030458415403 0 1 NA NA
"ENSG00000207171" 0 NA NA NA NA NA NA
"ENSG00000207177" 0 NA NA NA NA NA NA
"ENSG00000207299" 0 NA NA NA NA NA NA
"ENSG00000207407" 0 NA NA NA NA NA NA
"ENSG00000207410" 0 NA NA NA NA NA NA
"ENSG00000207419" 0 NA NA NA NA NA NA
"ENSG00000207502" 0 NA NA NA NA NA NA
"ENSG00000207503" 0 NA NA NA NA NA NA
"ENSG00000207751" 1.34640461355323 1.38862100539096 1.00575054849867 1.38068133043906 0.16737696412875 NA NA
"ENSG00000207922" 0 NA NA NA NA NA NA
"ENSG00000211683" 0 NA NA NA NA NA NA
"ENSG00000212134" 0 NA NA NA NA NA NA
"ENSG00000212149" 0 NA NA NA NA NA NA
"ENSG00000212161" 0 NA NA NA NA NA NA
"ENSG00000212168" 0 NA NA NA NA NA NA
"ENSG00000212175" 0 NA NA NA NA NA NA
"ENSG00000212181" 0 NA NA NA NA NA NA
"ENSG00000212187" 0 NA NA NA NA NA NA
"ENSG00000212191" 0 NA NA NA NA NA NA
"ENSG00000212206" 0.028170173151316 0 8.10304584153672 0 1 NA NA
"ENSG00000212224" 0 NA NA NA NA NA NA
"ENSG00000212228" 0 NA NA NA NA NA NA
"ENSG00000212229" 0 NA NA NA NA NA NA
"ENSG00000212266" 0 NA NA NA NA NA NA
"ENSG00000212270" 0 NA NA NA NA NA NA
"ENSG00000212273" 0 NA NA NA NA NA NA
"ENSG00000212279" 0 NA NA NA NA NA NA
"ENSG00000212293" 0 NA NA NA NA NA NA
"ENSG00000212302" 0 NA NA NA NA NA NA
"ENSG00000212338" 0 NA NA NA NA NA NA
"ENSG00000212342" 0 NA NA NA NA NA NA
"ENSG00000212347" 0 NA NA NA NA NA NA
"ENSG00000212363" 0 NA NA NA NA NA NA
"ENSG00000212371" 0.0558593473401961 0.606645814487773 8.10304584153521 0.0748663930022686 0.940321015987611 NA NA
"ENSG00000212377" 0 NA NA NA NA NA NA
"ENSG00000212378" 0 NA NA NA NA NA NA
"ENSG00000212383" 0 NA NA NA NA NA NA
"ENSG00000212391" 0 NA NA NA NA NA NA
"ENSG00000212395" 0 NA NA NA NA NA NA
"ENSG00000212397" 0 NA NA NA NA NA NA
"ENSG00000212415" 0 NA NA NA NA NA NA
"ENSG00000212421" 0.0333309957395381 0 8.10304584153984 0 1 NA NA
"ENSG00000212445" 0 NA NA NA NA NA NA
"ENSG00000212455" 0 NA NA NA NA NA NA
"ENSG00000212458" 0.0222084896647883 0 8.1030458415403 0 1 NA NA
"ENSG00000212461" 0 NA NA NA NA NA NA
"ENSG00000212490" 0 NA NA NA NA NA NA
"ENSG00000212517" 0.014682632128395 0 8.10304584153901 0 1 NA NA
"ENSG00000212529" 0 NA NA NA NA NA NA
"ENSG00000212532" 0 NA NA NA NA NA NA
"ENSG00000212558" 0.0109135640315278 0.606705958048732 8.1030458415403 0.074873815342183 0.940315110392408 NA NA
"ENSG00000212565" 0 NA NA NA NA NA NA
"ENSG00000212567" 0 NA NA NA NA NA NA
"ENSG00000212579" 0 NA NA NA NA NA NA
"ENSG00000212586" 0 NA NA NA NA NA NA
"ENSG00000212589" 0 NA NA NA NA NA NA
"ENSG00000212590" 0 NA NA NA NA NA NA
"ENSG00000212604" 0 NA NA NA NA NA NA
"ENSG00000212608" 0 NA NA NA NA NA NA
"ENSG00000212618" 0 NA NA NA NA NA NA
"ENSG00000212624" 0.00986299089135307 0 8.10304584153878 0 1 NA NA
"ENSG00000212626" 0 NA NA NA NA NA NA
"ENSG00000212663" 0.0268788359206393 0 8.1030458415403 0 1 NA NA
"ENSG00000212695" 0 NA NA NA NA NA NA
"ENSG00000212712" 0 NA NA NA NA NA NA
"ENSG00000212930" 0 NA NA NA NA NA NA
"ENSG00000212939" 0.0326503513839875 0 8.10304584153964 0 1 NA NA
"ENSG00000212952" 0 NA NA NA NA NA NA
"ENSG00000212989" 0 NA NA NA NA NA NA
"ENSG00000213016" 0 NA NA NA NA NA NA
"ENSG00000213036" 0.04029152346103 0 8.10304584153764 0 1 NA NA
"ENSG00000213045" 0 NA NA NA NA NA NA
"ENSG00000213058" 0.204223965676639 1.46609125653613 7.56239496672196 0.193865999195706 0.846280807284606 NA NA
"ENSG00000213060" 0.118691322298291 0.606570958235412 8.10304584148368 0.0748571549638855 0.94032836625044 NA NA
"ENSG00000213062" 4.66379914208349 -1.50319592470436 0.879959501772599 -1.70825580231398 0.0875888883671916 NA NA
"ENSG00000213065" 0 NA NA NA NA NA NA
"ENSG00000213067" 0 NA NA NA NA NA NA
"ENSG00000213068" 0.274176018740782 0.0739192599532663 3.14463070231054 0.0235064994751064 0.981246254087158 NA NA
"ENSG00000213076" 0.10613123821398 0.606591435868611 8.10304584151777 0.0748596821161499 0.940326355516424 NA NA
"ENSG00000213078" 0.0147097758718083 0 8.1030458415403 0 1 NA NA
"ENSG00000213080" 0.0771092641593556 0.286180249185993 8.10304584151091 0.0353176144851516 0.971826477764491 NA NA
"ENSG00000213087" 0.00886594486577857 0 8.10304584154009 0 1 NA NA
"ENSG00000213115" 0 NA NA NA NA NA NA
"ENSG00000213144" 0.467731660039938 1.57915067468301 2.93079783952531 0.538812555880273 0.590016199060164 NA NA
"ENSG00000213150" 0 NA NA NA NA NA NA
"ENSG00000213153" 0 NA NA NA NA NA NA
"ENSG00000213172" 0 NA NA NA NA NA NA
"ENSG00000213204" 0.642121438761102 -0.497298017121619 1.94459025852621 -0.255734088423603 0.798156171434946 NA NA
"ENSG00000213209" 0 NA NA NA NA NA NA
"ENSG00000213216" 0.0146684600048482 2.02997749392749 8.08971930084428 0.250932995130701 0.801865913938629 NA NA
"ENSG00000213226" 0 NA NA NA NA NA NA
"ENSG00000213238" 0.014682632128395 0 8.10304584153901 0 1 NA NA
"ENSG00000213247" 0 NA NA NA NA NA NA
"ENSG00000213252" 0.166257619140409 1.03873048572682 8.08975047261359 0.12840080658152 0.897831792881647 NA NA
"ENSG00000213279" 0 NA NA NA NA NA NA
"ENSG00000213280" 1.01249688844207 0.101378518461252 1.20256190952964 0.0843021200471115 0.932816226850753 NA NA
"ENSG00000213287" 0 NA NA NA NA NA NA
"ENSG00000213293" 0.555269495128935 -0.634410976619201 2.06466688130189 -0.307270379723032 0.758637579390184 NA NA
"ENSG00000213296" 0 NA NA NA NA NA NA
"ENSG00000213303" 0.0082374088221482 0 8.1030458415403 0 1 NA NA
"ENSG00000213304" 0.30417298373853 2.92570514659519 5.0128762446877 0.583638016138071 0.559463877552582 NA NA
"ENSG00000213315" 0.449843893673851 0.97127425796639 2.1254848407034 0.456965977534312 0.647695499972124 NA NA
"ENSG00000213318" 0 NA NA NA NA NA NA
"ENSG00000213328" 0 NA NA NA NA NA NA
"ENSG00000213331" 0.0496072572543377 1.78277953076228 8.09535292140269 0.22022258301413 0.825697809624531 NA NA
"ENSG00000213365" 0 NA NA NA NA NA NA
"ENSG00000213386" 0.0784278563552574 0 8.10304584153446 0 1 NA NA
"ENSG00000213393" 0 NA NA NA NA NA NA
"ENSG00000213414" 0.0269244845501665 0.606688218017928 8.10304584153767 0.0748716260381911 0.940316852314871 NA NA
"ENSG00000213486" 0 NA NA NA NA NA NA
"ENSG00000213488" 0.0101711875132875 0 8.10304584154004 0 1 NA NA
"ENSG00000213514" 0.0313663517358433 0.60667521988906 8.10304584153984 0.0748700219340944 0.940318128622485 NA NA
"ENSG00000213527" 0 NA NA NA NA NA NA
"ENSG00000213549" 0.0214169544235457 0 8.1030458415395 0 1 NA NA
"ENSG00000213556" 0 NA NA NA NA NA NA
"ENSG00000213560" 0.010468704978083 0 8.1030458415403 0 1 NA NA
"ENSG00000213561" 0 NA NA NA NA NA NA
"ENSG00000213587" 0 NA NA NA NA NA NA
"ENSG00000213590" 0.835739015346931 -0.125241527464109 1.71316784737092 -0.0731052288054017 0.941722380809588 NA NA
"ENSG00000213600" 1.12541941252363 0.124231349480384 1.19104850579604 0.104304189859466 0.916927953025168 NA NA
"ENSG00000213605" 0.571798765251715 0.749050440783847 3.66767578189073 0.204230276973311 0.838173552341456 NA NA
"ENSG00000213642" 0 NA NA NA NA NA NA
"ENSG00000213650" 0 NA NA NA NA NA NA
"ENSG00000213655" 0 NA NA NA NA NA NA
"ENSG00000213661" 0 NA NA NA NA NA NA
"ENSG00000213683" 0.0870995567389622 0.606608528277826 8.1030458415135 0.0748617914969765 0.940324677183423 NA NA
"ENSG00000213690" 0 NA NA NA NA NA NA
"ENSG00000213717" 0.0139298105332532 0.60670389903011 8.1030458415403 0.0748735612379039 0.940315312570782 NA NA
"ENSG00000213727" 0 NA NA NA NA NA NA
"ENSG00000213750" 0 NA NA NA NA NA NA
"ENSG00000213752" 0 NA NA NA NA NA NA
"ENSG00000213774" 0 NA NA NA NA NA NA
"ENSG00000213777" 0 NA NA NA NA NA NA
"ENSG00000213791" 0 NA NA NA NA NA NA
"ENSG00000213851" 0 NA NA NA NA NA NA
"ENSG00000213867" 0.00936076753541151 0 8.1030458415391 0 1 NA NA
"ENSG00000213875" 0 NA NA NA NA NA NA
"ENSG00000213939" 0.0269524734266712 2.02559882771965 8.09114610789387 0.250347577550656 0.802318566003675 NA NA
"ENSG00000213956" 0.00936076753541151 0 8.1030458415391 0 1 NA NA
"ENSG00000213959" 0 NA NA NA NA NA NA
"ENSG00000213963" 7.94075817414771 -0.312597323320387 0.451896383288832 -0.691745574605736 0.489097120885969 NA NA
"ENSG00000213970" 0.479466890052428 -2.04682678770552 2.63676749623416 -0.776263660193325 0.437593325037526 NA NA
"ENSG00000213972" 0 NA NA NA NA NA NA
"ENSG00000213976" 0 NA NA NA NA NA NA
"ENSG00000213981" 0 NA NA NA NA NA NA
"ENSG00000213985" 0 NA NA NA NA NA NA
"ENSG00000213994" 0.0454131274885273 0 8.1030458415403 0 1 NA NA
"ENSG00000214035" 0 NA NA NA NA NA NA
"ENSG00000214067" 0.233615563072287 -0.378211193568732 7.13256222596748 -0.0530259928461304 0.957711197546607 NA NA
"ENSG00000214071" 0 NA NA NA NA NA NA
"ENSG00000214093" 0.465500939008254 -1.52955898554035 2.48313929087998 -0.615977924056891 0.537909089959101 NA NA
"ENSG00000214125" 0.0117105097379052 0.60670389903011 8.1030458415403 0.074873561237904 0.940315312570782 NA NA
"ENSG00000214132" 0.013068165174519 0 8.1030458415403 0 1 NA NA
"ENSG00000214144" 0 NA NA NA NA NA NA
"ENSG00000214243" 0.00936076753541151 0 8.1030458415391 0 1 NA NA
"ENSG00000214248" 0.482542891768712 -0.049473967444137 2.07277411756667 -0.0238684799394431 0.980957516481218 NA NA
"ENSG00000214254" 0 NA NA NA NA NA NA
"ENSG00000214259" 0 NA NA NA NA NA NA
"ENSG00000214265" 0.315135849536281 -0.629098364331133 3.54734530018143 -0.177343424757369 0.859238643308449 NA NA
"ENSG00000214278" 0.0321292779031412 0 8.10304584153646 0 1 NA NA
"ENSG00000214347" 0 NA NA NA NA NA NA
"ENSG00000214525" 0 NA NA NA NA NA NA
"ENSG00000214526" 0.147646155566121 0.606548144203027 8.10304584146107 0.074854339475594 0.940330606400071 NA NA
"ENSG00000214546" 0.273677323032826 0.864926943583053 6.62949815998245 0.130466427881978 0.896197413752071 NA NA
"ENSG00000214559" 0.0507208325075158 0.606648936266139 8.10304584153173 0.0748667782621681 0.940320709454949 NA NA
"ENSG00000214593" 0 NA NA NA NA NA NA
"ENSG00000214614" 0 NA NA NA NA NA NA
"ENSG00000214641" 0 NA NA NA NA NA NA
"ENSG00000214650" 0.270331718343506 0.286053834422495 4.84184772938695 0.0590794775899973 0.952888804595867 NA NA
"ENSG00000214651" 0 NA NA NA NA NA NA
"ENSG00000214669" 0 NA NA NA NA NA NA
"ENSG00000214708" 1.11026016616817 -0.846087584429376 1.3613695381806 -0.621497367687637 0.534272425913549 NA NA
"ENSG00000214748" 0 NA NA NA NA NA NA
"ENSG00000214770" 1.47631732591958 -2.00255375643572 1.38441323486962 -1.44650000881009 0.148037009545245 NA NA
"ENSG00000214773" 0.0910857756384364 0 8.10304584152464 0 1 NA NA
"ENSG00000214776" 0.457051238963941 -1.5292109639787 4.09692492522815 -0.373258234380153 0.708956257970436 NA NA
"ENSG00000214788" 0 NA NA NA NA NA NA
"ENSG00000214797" 0 NA NA NA NA NA NA
"ENSG00000214803" 0.592923052096312 -1.07890918810458 1.74964718874384 -0.616643855427323 0.537469661161037 NA NA
"ENSG00000214846" 0 NA NA NA NA NA NA
"ENSG00000214883" 0 NA NA NA NA NA NA
"ENSG00000214890" 0.101940927447375 1.92019000708541 8.09228789959521 0.237286417748615 0.812434598318697 NA NA
"ENSG00000214908" 0.0338785642623551 0 8.1030458415403 0 1 NA NA
"ENSG00000214915" 0.16140291294737 0.286058825685807 8.10304584148785 0.0353026295644505 0.97183842655014 NA NA
"ENSG00000214917" 0.012093223816089 0 8.1030458415403 0 1 NA NA
"ENSG00000214919" 0.212622627922497 0.286054656496451 6.53481734437943 0.0437739329841385 0.965084605626367 NA NA
"ENSG00000214942" 0.0413413136581578 0 8.1030458415403 0 1 NA NA
"ENSG00000214955" 0.149208296493738 0.606536511947178 8.10304584146712 0.0748529039343753 0.940331748591872 NA NA
"ENSG00000214970" 0 NA NA NA NA NA NA
"ENSG00000214980" 0 NA NA NA NA NA NA
"ENSG00000214999" 0.20764753626311 0.696480308190545 6.60586814052047 0.105433577143075 0.916031773826777 NA NA
"ENSG00000215014" 3.41303191877511 0.687180990649886 0.61853001273012 1.11099053644422 0.266572422799782 NA NA
"ENSG00000215022" 0.826817654309847 0.351207739548352 1.42083956418441 0.247183248834961 0.804766408633838 NA NA
"ENSG00000215023" 0.0417279050214667 0 8.1030458415403 0 1 NA NA
"ENSG00000215094" 0 NA NA NA NA NA NA
"ENSG00000215097" 0.0369799012636921 0.606673711370805 8.10304584152161 0.0748698357674455 0.940318276746243 NA NA
"ENSG00000215146" 0 NA NA NA NA NA NA
"ENSG00000215154" 0 NA NA NA NA NA NA
"ENSG00000215156" 0.0452494271006792 0 8.1030458415403 0 1 NA NA
"ENSG00000215198" 0.0146733036938778 0 8.1030458415346 0 1 NA NA
"ENSG00000215237" 0.607759528793104 -1.78828963331404 1.78302229477505 -1.00295416302669 0.315882977621686 NA NA
"ENSG00000215263" 0 NA NA NA NA NA NA
"ENSG00000215268" 0 NA NA NA NA NA NA
"ENSG00000215288" 0 NA NA NA NA NA NA
"ENSG00000215297" 0.25060054470544 -0.716857647411072 6.09742444531421 -0.117567286620824 0.906410526630723 NA NA
"ENSG00000215304" 0.586635195967562 -1.94061772077072 1.90354444133622 -1.01947592009382 0.307977079361473 NA NA
"ENSG00000215310" 0 NA NA NA NA NA NA
"ENSG00000215380" 0 NA NA NA NA NA NA
"ENSG00000215398" 0 NA NA NA NA NA NA
"ENSG00000215409" 0.00992447624296523 0 8.1030458415403 0 1 NA NA
"ENSG00000215444" 0.00981666663675529 0 8.1030458415403 0 1 NA NA
"ENSG00000215450" 0 NA NA NA NA NA NA
"ENSG00000215464" 0.551984259736488 1.25865110298815 1.81956645671187 0.691731317834166 0.489106075685063 NA NA
"ENSG00000215481" 0.00981666663675529 0 8.1030458415403 0 1 NA NA
"ENSG00000215493" 0 NA NA NA NA NA NA
"ENSG00000215512" 0 NA NA NA NA NA NA
"ENSG00000215567" 0 NA NA NA NA NA NA
"ENSG00000215586" 0 NA NA NA NA NA NA
"ENSG00000215692" 0 NA NA NA NA NA NA
"ENSG00000215765" 0.010468704978083 0 8.1030458415403 0 1 NA NA
"ENSG00000215795" 0.0171149362079666 0 8.1030458415403 0 1 NA NA
"ENSG00000215796" 0 NA NA NA NA NA NA
"ENSG00000215805" 0 NA NA NA NA NA NA
"ENSG00000215835" 0.0285369927741404 0 8.10304584152972 0 1 NA NA
"ENSG00000215838" 0.151690059099082 0 8.10304584144114 0 1 NA NA
"ENSG00000215840" 0.222776408700313 0.606488666667174 8.10304584144057 0.0748469993302361 0.940336446605555 NA NA
"ENSG00000215841" 0 NA NA NA NA NA NA
"ENSG00000215861" 0.0102248976740533 0 8.1030458415403 0 1 NA NA
"ENSG00000215869" 0 NA NA NA NA NA NA
"ENSG00000215871" 0 NA NA NA NA NA NA
"ENSG00000216285" 0.0331797573252304 0 8.1030458415403 0 1 NA NA
"ENSG00000216307" 0 NA NA NA NA NA NA
"ENSG00000216324" 0 NA NA NA NA NA NA
"ENSG00000216352" 0 NA NA NA NA NA NA
"ENSG00000216359" 0 NA NA NA NA NA NA
"ENSG00000216360" 0 NA NA NA NA NA NA
"ENSG00000216378" 0 NA NA NA NA NA NA
"ENSG00000216475" 0.517893239998859 0.653962401705374 1.98302430718361 0.329780325604867 0.741565954404083 NA NA
"ENSG00000216516" 0 NA NA NA NA NA NA
"ENSG00000216519" 0 NA NA NA NA NA NA
"ENSG00000216523" 0.0153891473570691 0 8.1030458415403 0 1 NA NA
"ENSG00000216548" 0.0146684600048482 2.02997749392749 8.08971930084428 0.250932995130701 0.801865913938629 NA NA
"ENSG00000216613" 0 NA NA NA NA NA NA
"ENSG00000216616" 0.0575702356663556 0.606642920961625 8.10304584153768 0.0748660359110723 0.940321300107807 NA NA
"ENSG00000216621" 0 NA NA NA NA NA NA
"ENSG00000216642" 0.279011759420655 -1.10722869467091 4.29437295996814 -0.257832448413872 0.796536220705065 NA NA
"ENSG00000216663" 0 NA NA NA NA NA NA
"ENSG00000216687" 0.0512554775456546 0 8.10304584152141 0 1 NA NA
"ENSG00000216721" 0 NA NA NA NA NA NA
"ENSG00000216775" 0 NA NA NA NA NA NA
"ENSG00000216809" 2.1822910390708 -1.9955024296104 1.26499242179697 -1.57748172655115 0.11468472350911 NA NA
"ENSG00000216811" 0.221366548353866 -1.31658382822182 7.2970975660767 -0.180425685185087 0.856818391337238 NA NA
"ENSG00000216813" 0.142894460659756 0 8.10304584147222 0 1 NA NA
"ENSG00000216844" 0 NA NA NA NA NA NA
"ENSG00000216906" 0 NA NA NA NA NA NA
"ENSG00000216913" 0 NA NA NA NA NA NA
"ENSG00000216966" 0 NA NA NA NA NA NA
"ENSG00000217004" 0 NA NA NA NA NA NA
"ENSG00000217030" 0 NA NA NA NA NA NA
"ENSG00000217041" 0 NA NA NA NA NA NA
"ENSG00000217060" 0.0241864476321779 0 8.10304584151765 0 1 NA NA
"ENSG00000217067" 0.0163236092191201 0.60670389903011 8.1030458415403 0.074873561237904 0.940315312570782 NA NA
"ENSG00000217078" 0 NA NA NA NA NA NA
"ENSG00000217120" 0.367358782206064 -0.682084256921142 2.81225815470521 -0.242539702758064 0.808361996663993 NA NA
"ENSG00000217130" 0.285287465159662 0.286066751557856 4.32055715778439 0.0662106161568646 0.947210144851915 NA NA
"ENSG00000217135" 0 NA NA NA NA NA NA
"ENSG00000217139" 0 NA NA NA NA NA NA
"ENSG00000217195" 0.0082374088221482 0 8.1030458415403 0 1 NA NA
"ENSG00000217231" 0.0265341459746123 0.286232663421138 8.1030458415403 0.0353240829459171 0.971821319897898 NA NA
"ENSG00000217239" 0.00981666663675529 0 8.1030458415403 0 1 NA NA
"ENSG00000217275" 0.385544639927266 -1.55568608170137 2.75428620776275 -0.564823683652331 0.572193696281658 NA NA
"ENSG00000217289" 0 NA NA NA NA NA NA
"ENSG00000217331" 0 NA NA NA NA NA NA
"ENSG00000217334" 0.215542833111682 -0.995995823160942 8.09577503533151 -0.123026618058707 0.902086019913337 NA NA
"ENSG00000217447" 0.0810195888064847 0.606632797624507 8.10304584148822 0.0748647865866068 0.940322294134926 NA NA
"ENSG00000217455" 0.117854282631176 0.286109464178775 8.10304584150221 0.0353088788802574 0.971833443424234 NA NA
"ENSG00000217477" 0 NA NA NA NA NA NA
"ENSG00000217483" 0 NA NA NA NA NA NA
"ENSG00000217488" 0 NA NA NA NA NA NA
"ENSG00000217495" 0 NA NA NA NA NA NA
"ENSG00000217512" 0.0517919707268671 0 8.1030458415403 0 1 NA NA
"ENSG00000217514" 0 NA NA NA NA NA NA
"ENSG00000217557" 0.0147097758718083 0 8.1030458415403 0 1 NA NA
"ENSG00000217576" 1.94211050863875 -3.15522699591834 4.57787201349405 -0.689234427397223 0.490675755007395 NA NA
"ENSG00000217612" 0.046160882435349 0.606664519899451 8.10304584153416 0.0748687014443188 0.940319179272092 NA NA
"ENSG00000217631" 0 NA NA NA NA NA NA
"ENSG00000217644" 0.077179863632973 1.77306980850462 8.09439236992642 0.219049154954758 0.826611757320467 NA NA
"ENSG00000217702" 0.140016245469883 0.271791843465992 8.10276772142984 0.0335430871043199 0.97324150660791 NA NA
"ENSG00000217746" 0.178572161607007 1.01634848250314 8.08842973699422 0.125654609800793 0.90000533312016 NA NA
"ENSG00000217769" 0 NA NA NA NA NA NA
"ENSG00000217776" 0.0163236092191201 0.60670389903011 8.1030458415403 0.074873561237904 0.940315312570782 NA NA
"ENSG00000217786" 0 NA NA NA NA NA NA
"ENSG00000217801" 0.0113111133755411 0 8.1030458415403 0 1 NA NA
"ENSG00000217805" 0 NA NA NA NA NA NA
"ENSG00000217825" 0.0341654355513691 1.79089179199181 8.09609174187944 0.221204483482801 0.824933218414717 NA NA
"ENSG00000217878" 0 NA NA NA NA NA NA
"ENSG00000218027" 0 NA NA NA NA NA NA
"ENSG00000218029" 0 NA NA NA NA NA NA
"ENSG00000218048" 0 NA NA NA NA NA NA
"ENSG00000218073" 0 NA NA NA NA NA NA
"ENSG00000218107" 0 NA NA NA NA NA NA
"ENSG00000218125" 0 NA NA NA NA NA NA
"ENSG00000218173" 0 NA NA NA NA NA NA
"ENSG00000218175" 0.22729764829016 0.286032400177973 7.18639833234512 0.039801912856761 0.968251051202271 NA NA
"ENSG00000218187" 0 NA NA NA NA NA NA
"ENSG00000218227" 0 NA NA NA NA NA NA
"ENSG00000218274" 0 NA NA NA NA NA NA
"ENSG00000218313" 0.0216807000986601 0 8.1030458415403 0 1 NA NA
"ENSG00000218337" 0 NA NA NA NA NA NA
"ENSG00000218410" 0.0712758752428276 0 8.10304584151571 0 1 NA NA
"ENSG00000218418" 0.0220145798990705 0 8.10304584153815 0 1 NA NA
"ENSG00000218426" 0.685011506498642 -0.661452042353689 1.90930053612746 -0.346436838956364 0.729014443684028 NA NA
"ENSG00000218472" 0.116056442392363 2.0356699408468 8.08823969872028 0.251682691991545 0.801286336230697 NA NA
"ENSG00000218483" 0 NA NA NA NA NA NA
"ENSG00000218499" 0 NA NA NA NA NA NA
"ENSG00000218520" 0 NA NA NA NA NA NA
"ENSG00000218521" 0.00936076753541151 0 8.1030458415391 0 1 NA NA
"ENSG00000218536" 0 NA NA NA NA NA NA
"ENSG00000218561" 0 NA NA NA NA NA NA
"ENSG00000218565" 0.00886594486577857 0 8.10304584154009 0 1 NA NA
"ENSG00000218586" 0.0275550535396365 0 8.10304584153984 0 1 NA NA
"ENSG00000218596" 3.50698619735884 -0.462232486981768 0.632719777867311 -0.730548503699064 0.465054976203222 NA NA
"ENSG00000218617" 0 NA NA NA NA NA NA
"ENSG00000218631" 0.0944078408818287 0 8.10304584151481 0 1 NA NA
"ENSG00000218682" 0.734508720856386 -0.683994259474618 1.59956633515062 -0.427612312439804 0.668933400349259 NA NA
"ENSG00000218713" 0.635604636772186 -0.00464866217272159 1.80918298657941 -0.00256948147711179 0.99794985265607 NA NA
"ENSG00000218730" 0.0282848277982489 0.606687427286818 8.1030458415403 0.0748715284537369 0.94031692995807 NA NA
"ENSG00000218732" 0 NA NA NA NA NA NA
"ENSG00000218757" 0.0957829481063082 0 8.10304584151554 0 1 NA NA
"ENSG00000218766" 0.115605525268533 0.606587288856285 8.10304584149142 0.0748591703320093 0.940326762718522 NA NA
"ENSG00000218793" 0 NA NA NA NA NA NA
"ENSG00000218806" 0 NA NA NA NA NA NA
"ENSG00000218809" 0 NA NA NA NA NA NA
"ENSG00000218813" 0.0221255591521048 0.60668948630544 8.1030458415403 0.0748717825580159 0.940316727779667 NA NA
"ENSG00000218834" 0.0206569244624566 0.606686711436175 8.10304584153815 0.0748714401103538 0.9403170002486 NA NA
"ENSG00000218857" 0 NA NA NA NA NA NA
"ENSG00000218872" 0.0186740018827873 0 8.10304584153775 0 1 NA NA
"ENSG00000219023" 0.0211741042668942 0 8.10304584153931 0 1 NA NA
"ENSG00000219039" 0 NA NA NA NA NA NA
"ENSG00000219088" 0 NA NA NA NA NA NA
"ENSG00000219150" 0.0146475471832474 0 8.1030458415403 0 1 NA NA
"ENSG00000219159" 0 NA NA NA NA NA NA
"ENSG00000219190" 0.156879264604962 1.44370555942866 8.09341584300305 0.178380252224007 0.858424357024647 NA NA
"ENSG00000219201" 0.0139298105332532 0.60670389903011 8.1030458415403 0.0748735612379039 0.940315312570782 NA NA
"ENSG00000219240" 0.00843519566997121 0.606705958048732 8.1030458415403 0.074873815342183 0.940315110392408 NA NA
"ENSG00000219273" 0.164858516740599 0.310409149899359 8.10287939169252 0.0383084993487138 0.969441714261702 NA NA
"ENSG00000219284" 0 NA NA NA NA NA NA
"ENSG00000219298" 0 NA NA NA NA NA NA
"ENSG00000219302" 0.0152553158790369 0 8.1030458415403 0 1 NA NA
"ENSG00000219314" 0 NA NA NA NA NA NA
"ENSG00000219329" 0.0334059749278232 0 8.1030458415403 0 1 NA NA
"ENSG00000219375" 0.0113111133755411 0 8.1030458415403 0 1 NA NA
"ENSG00000219384" 0 NA NA NA NA NA NA
"ENSG00000219391" 0 NA NA NA NA NA NA
"ENSG00000219404" 0 NA NA NA NA NA NA
"ENSG00000219409" 0.141285326768329 1.60692418548719 8.09308822057812 0.19855513021609 0.842610755561701 NA NA
"ENSG00000219410" 0.0112119951205771 0 8.1030458415403 0 1 NA NA
"ENSG00000219445" 0.0153891473570691 0 8.1030458415403 0 1 NA NA
"ENSG00000219453" 0 NA NA NA NA NA NA
"ENSG00000219470" 0.801797855057187 1.58240199516133 1.40118304022657 1.12933282071802 0.258757460529815 NA NA
"ENSG00000219487" 0.0106008753310464 0 8.10304584153717 0 1 NA NA
"ENSG00000219492" 0 NA NA NA NA NA NA
"ENSG00000219500" 0 NA NA NA NA NA NA
"ENSG00000219529" 2.99663070887739 1.06975491364098 0.784477206114557 1.36365327800839 0.172676715374876 NA NA
"ENSG00000219549" 0 NA NA NA NA NA NA
"ENSG00000219553" 0.456889520154445 -0.78414624282639 2.23554164254326 -0.350763424802191 0.725765838666163 NA NA
"ENSG00000219559" 0 NA NA NA NA NA NA
"ENSG00000219604" 0 NA NA NA NA NA NA
"ENSG00000219619" 0 NA NA NA NA NA NA
"ENSG00000219622" 0 NA NA NA NA NA NA
"ENSG00000219666" 0 NA NA NA NA NA NA
"ENSG00000219681" 0 NA NA NA NA NA NA
"ENSG00000219682" 0.0523512200392812 0 8.10304584153605 0 1 NA NA
"ENSG00000219699" 0.0256757808349045 0 8.1030458415403 0 1 NA NA
"ENSG00000219702" 0 NA NA NA NA NA NA
"ENSG00000219755" 0 NA NA NA NA NA NA
"ENSG00000219757" 0 NA NA NA NA NA NA
"ENSG00000219758" 0 NA NA NA NA NA NA
"ENSG00000219784" 0 NA NA NA NA NA NA
"ENSG00000219867" 0 NA NA NA NA NA NA
"ENSG00000219928" 0.0423314925992992 0.606658316606183 8.10304584152366 0.0748679358936108 0.940319788383672 NA NA
"ENSG00000219951" 0 NA NA NA NA NA NA
"ENSG00000219992" 0.168085438355996 0.977081626053117 8.09647407461562 0.120679893129838 0.903944585540791 NA NA
"ENSG00000219993" 0.0277554086890777 1.78853290850125 8.09587989046048 0.220918903528783 0.825155578160528 NA NA
"ENSG00000220030" 0 NA NA NA NA NA NA
"ENSG00000220076" 0 NA NA NA NA NA NA
"ENSG00000220105" 0.105407715127241 0.286119686923223 8.1030458414961 0.0353101404731033 0.971832437446083 NA NA
"ENSG00000220130" 0 NA NA NA NA NA NA
"ENSG00000220131" 0 NA NA NA NA NA NA
"ENSG00000220139" 0 NA NA NA NA NA NA
"ENSG00000220154" 0 NA NA NA NA NA NA
"ENSG00000220204" 0 NA NA NA NA NA NA
"ENSG00000220240" 0 NA NA NA NA NA NA
"ENSG00000220256" 0.249197596202382 -0.424483619849199 7.91264893128633 -0.0536462091943453 0.957217039880987 NA NA
"ENSG00000220291" 0 NA NA NA NA NA NA
"ENSG00000220326" 0.0205764546036838 0.606687822275134 8.10304584153903 0.0748715771994082 0.940316891173513 NA NA
"ENSG00000220349" 0 NA NA NA NA NA NA
"ENSG00000220370" 0 NA NA NA NA NA NA
"ENSG00000220446" 0 NA NA NA NA NA NA
"ENSG00000220447" 0.0178689841460039 0.60670389903011 8.1030458415403 0.074873561237904 0.940315312570782 NA NA
"ENSG00000220472" 0.0641736713259222 0.606642368154509 8.10304584153954 0.0748659676889166 0.940321354388878 NA NA
"ENSG00000220506" 0.0117105097379052 0.60670389903011 8.1030458415403 0.074873561237904 0.940315312570782 NA NA
"ENSG00000220522" 0 NA NA NA NA NA NA
"ENSG00000220537" 0 NA NA NA NA NA NA
"ENSG00000220540" 0 NA NA NA NA NA NA
"ENSG00000220556" 0 NA NA NA NA NA NA
"ENSG00000220600" 0.00936076753541151 0 8.1030458415391 0 1 NA NA
"ENSG00000220614" 0.00888992521533467 0 8.1030458415403 0 1 NA NA
"ENSG00000220643" 0 NA NA NA NA NA NA
"ENSG00000220660" 0 NA NA NA NA NA NA
"ENSG00000220685" 0.606820304357233 -1.18870006729096 1.657704910316 -0.717075795513185 0.473327329741459 NA NA
"ENSG00000220695" 0 NA NA NA NA NA NA
"ENSG00000220702" 0 NA NA NA NA NA NA
"ENSG00000220725" 0 NA NA NA NA NA NA
"ENSG00000220734" 0.0200169519722596 0 8.1030458415403 0 1 NA NA
"ENSG00000220739" 0 NA NA NA NA NA NA
"ENSG00000220748" 0 NA NA NA NA NA NA
"ENSG00000220913" 0 NA NA NA NA NA NA
"ENSG00000220918" 0.00894641472455145 0 8.10304584153714 0 1 NA NA
"ENSG00000220920" 0 NA NA NA NA NA NA
"ENSG00000220949" 0.0112230312477958 0 8.1030458415403 0 1 NA NA
"ENSG00000220960" 0 NA NA NA NA NA NA
"ENSG00000220986" 0 NA NA NA NA NA NA
"ENSG00000221031" 0 NA NA NA NA NA NA
"ENSG00000221042" 0 NA NA NA NA NA NA
"ENSG00000221060" 0 NA NA NA NA NA NA
"ENSG00000221083" 0.060568683679596 0.606642130094185 8.1030458415403 0.0748659383097936 0.940321377764425 NA NA
"ENSG00000221093" 0 NA NA NA NA NA NA
"ENSG00000221139" 0 NA NA NA NA NA NA
"ENSG00000221148" 0 NA NA NA NA NA NA
"ENSG00000221184" 1.90694417071756 -1.92081912050299 1.19722447563164 -1.60439346137623 0.108627351378868 NA NA
"ENSG00000221245" 0 NA NA NA NA NA NA
"ENSG00000221300" 0 NA NA NA NA NA NA
"ENSG00000221398" 0 NA NA NA NA NA NA
"ENSG00000221498" 0 NA NA NA NA NA NA
"ENSG00000221611" 0 NA NA NA NA NA NA
"ENSG00000221639" 0 NA NA NA NA NA NA
"ENSG00000221711" 0 NA NA NA NA NA NA
"ENSG00000221753" 0.596938881606002 1.15395295693976 1.65589455056926 0.696875870835532 0.485880479421958 NA NA
"ENSG00000221849" 0.0112725434963834 0 8.1030458415347 0 1 NA NA
"ENSG00000221857" 0.399095691594669 0.606655686909857 3.30047518830667 0.183808588853869 0.854163618011063 NA NA
"ENSG00000222000" 0.515711060188492 0.111486199585034 1.76443915431301 0.0631850632607625 0.949619138802983 NA NA
"ENSG00000222001" 0 NA NA NA NA NA NA
"ENSG00000222007" 0 NA NA NA NA NA NA
"ENSG00000222012" 0.0398785033710068 0.606659640942741 8.1030458415368 0.0748680993303728 0.940319658344962 NA NA
"ENSG00000222017" 0.0292129922855106 0 8.10304584153592 0 1 NA NA
"ENSG00000222022" 0.00888992521533467 0 8.1030458415403 0 1 NA NA
"ENSG00000222024" 0 NA NA NA NA NA NA
"ENSG00000222031" 0 NA NA NA NA NA NA
"ENSG00000222032" 0 NA NA NA NA NA NA
"ENSG00000222042" 0 NA NA NA NA NA NA
"ENSG00000222043" 0.205692490408039 -0.339556824448887 6.64237356756883 -0.0511198024312818 0.959230056563398 NA NA
"ENSG00000222044" 0.132664689579796 0.606555009004609 8.10304584148982 0.0748551866631287 0.940329932333342 NA NA
"ENSG00000222095" 0 NA NA NA NA NA NA
"ENSG00000222185" 0 NA NA NA NA NA NA
"ENSG00000222588" 0 NA NA NA NA NA NA
"ENSG00000222604" 0 NA NA NA NA NA NA
"ENSG00000222966" 0 NA NA NA NA NA NA
"ENSG00000223027" 0.00986299089135307 0 8.10304584153878 0 1 NA NA
"ENSG00000223342" 0 NA NA NA NA NA NA
"ENSG00000223343" 0.334454344754798 2.40076702695138 3.40111237404455 0.705877008143787 0.480264626854294 NA NA
"ENSG00000223344" 0 NA NA NA NA NA NA
"ENSG00000223353" 0 NA NA NA NA NA NA
"ENSG00000223356" 0 NA NA NA NA NA NA
"ENSG00000223360" 0 NA NA NA NA NA NA
"ENSG00000223368" 0 NA NA NA NA NA NA
"ENSG00000223373" 0 NA NA NA NA NA NA
"ENSG00000223374" 0 NA NA NA NA NA NA
"ENSG00000223375" 0.0461037909965916 0 8.10304584153878 0 1 NA NA
"ENSG00000223377" 0 NA NA NA NA NA NA
"ENSG00000223379" 0.26638521622775 0.286034375021599 7.5615447106159 0.0378275056180024 0.969825213750371 NA NA
"ENSG00000223390" 0 NA NA NA NA NA NA
"ENSG00000223393" 1.54798519263001 -1.29168315816414 1.26847716572292 -1.01829437144657 0.308538082471577 NA NA
"ENSG00000223400" 0 NA NA NA NA NA NA
"ENSG00000223402" 0.0171149362079666 0 8.1030458415403 0 1 NA NA
"ENSG00000223410" 0 NA NA NA NA NA NA
"ENSG00000223419" 0 NA NA NA NA NA NA
"ENSG00000223421" 0.00986299089135307 0 8.10304584153878 0 1 NA NA
"ENSG00000223422" 0 NA NA NA NA NA NA
"ENSG00000223428" 0 NA NA NA NA NA NA
"ENSG00000223429" 0 NA NA NA NA NA NA
"ENSG00000223430" 0 NA NA NA NA NA NA
"ENSG00000223432" 0.058218044434423 0.606643179740602 8.10304584152326 0.0748660678472184 0.940321274697759 NA NA
"ENSG00000223436" 0.00881101099143422 0 8.1030458415403 0 1 NA NA
"ENSG00000223438" 0.216084855035214 0.286057265644035 5.79056003458973 0.0494006216903514 0.960600032731302 NA NA
"ENSG00000223440" 0 NA NA NA NA NA NA
"ENSG00000223446" 0 NA NA NA NA NA NA
"ENSG00000223450" 0 NA NA NA NA NA NA
"ENSG00000223455" 0 NA NA NA NA NA NA
"ENSG00000223461" 0 NA NA NA NA NA NA
"ENSG00000223462" 0.0532349416292359 0 8.1030458415253 0 1 NA NA
"ENSG00000223469" 0 NA NA NA NA NA NA
"ENSG00000223492" 0.0283507850076607 0 8.10304584153955 0 1 NA NA
"ENSG00000223495" 0 NA NA NA NA NA NA
"ENSG00000223502" 0.234929062217643 0.841990992207055 5.05764383684723 0.166478901909377 0.867780085314778 NA NA
"ENSG00000223503" 0.0101711875132875 0 8.10304584154004 0 1 NA NA
"ENSG00000223504" 0.0111582819844231 0 8.1030458415403 0 1 NA NA
"ENSG00000223514" 0 NA NA NA NA NA NA
"ENSG00000223517" 0 NA NA NA NA NA NA
"ENSG00000223522" 0.380222166850664 2.11518118069468 2.84997558049336 0.742175194472551 0.457981195666723 NA NA
"ENSG00000223523" 0 NA NA NA NA NA NA
"ENSG00000223528" 0.254907662490617 -0.591414421941101 4.4533852415955 -0.13280109172168 0.8943506909392 NA NA
"ENSG00000223530" 0 NA NA NA NA NA NA
"ENSG00000223536" 0 NA NA NA NA NA NA
"ENSG00000223538" 0 NA NA NA NA NA NA
"ENSG00000223539" 0 NA NA NA NA NA NA
"ENSG00000223542" 0 NA NA NA NA NA NA
"ENSG00000223544" 0 NA NA NA NA NA NA
"ENSG00000223554" 0 NA NA NA NA NA NA
"ENSG00000223559" 0.0466570341874689 0 8.10304584153775 0 1 NA NA
"ENSG00000223563" 0 NA NA NA NA NA NA
"ENSG00000223565" 0 NA NA NA NA NA NA
"ENSG00000223570" 0 NA NA NA NA NA NA
"ENSG00000223576" 0.0416487820791728 0 8.10304584153717 0 1 NA NA
"ENSG00000223589" 0 NA NA NA NA NA NA
"ENSG00000223593" 0.0466281206155301 0 8.10304584153714 0 1 NA NA
"ENSG00000223598" 0.0877937635490218 0.606616059368595 8.10304584151476 0.0748627209117696 0.9403239376928 NA NA
"ENSG00000223599" 0.673918267431232 0.0349567610023502 1.5345510765846 0.0227797963428839 0.981825924025961 NA NA
"ENSG00000223602" 0 NA NA NA NA NA NA
"ENSG00000223605" 0 NA NA NA NA NA NA
"ENSG00000223612" 0 NA NA NA NA NA NA
"ENSG00000223615" 0 NA NA NA NA NA NA
"ENSG00000223623" 0 NA NA NA NA NA NA
"ENSG00000223624" 0 NA NA NA NA NA NA
"ENSG00000223628" 0 NA NA NA NA NA NA
"ENSG00000223634" 0 NA NA NA NA NA NA
"ENSG00000223642" 0 NA NA NA NA NA NA
"ENSG00000223643" 0.0446084370173689 0.286214132659221 8.1030458415403 0.0353217960574706 0.971823143432905 NA NA
"ENSG00000223649" 0 NA NA NA NA NA NA
"ENSG00000223651" 0 NA NA NA NA NA NA
"ENSG00000223660" 0 NA NA NA NA NA NA
"ENSG00000223665" 0 NA NA NA NA NA NA
"ENSG00000223669" 0.0591052881485346 -0.381975464041425 8.10125288045132 -0.0471501716682797 0.962393540565147 NA NA
"ENSG00000223672" 0 NA NA NA NA NA NA
"ENSG00000223675" 0.0954792071838821 0.286146922467647 8.10304584150794 0.0353135016220514 0.971829757308717 NA NA
"ENSG00000223679" 0 NA NA NA NA NA NA
"ENSG00000223691" 0.0218734188274299 0 8.10304584153327 0 1 NA NA
"ENSG00000223697" 0 NA NA NA NA NA NA
"ENSG00000223711" 0.0353798583960057 0.28352457531971 8.10299148025703 0.034990111492838 0.972087625931965 NA NA
"ENSG00000223716" 0 NA NA NA NA NA NA
"ENSG00000223720" 0 NA NA NA NA NA NA
"ENSG00000223725" 0.0165434135685007 1.78282497085013 8.09535293488484 0.220228195755062 0.825693438596555 NA NA
"ENSG00000223726" 0 NA NA NA NA NA NA
"ENSG00000223727" 0 NA NA NA NA NA NA
"ENSG00000223728" 0 NA NA NA NA NA NA
"ENSG00000223732" 0 NA NA NA NA NA NA
"ENSG00000223740" 0.0113111133755411 0 8.1030458415403 0 1 NA NA
"ENSG00000223742" 0 NA NA NA NA NA NA
"ENSG00000223751" 1.39630259303653 0.794230994013282 1.10873751208659 0.716338164222997 0.473782566795786 NA NA
"ENSG00000223753" 0.00894641472455145 0 8.10304584153714 0 1 NA NA
"ENSG00000223754" 0.100535994588687 0.606612908408577 8.10304584153142 0.0748623320504295 0.940324247091048 NA NA
"ENSG00000223761" 0 NA NA NA NA NA NA
"ENSG00000223774" 0.407511650342888 1.68781410937739 2.41216931118102 0.699707977194611 0.48410969362378 NA NA
"ENSG00000223779" 0 NA NA NA NA NA NA
"ENSG00000223786" 0.0202447858688783 0 8.1030458415403 0 1 NA NA
"ENSG00000223787" 0.0451537391702381 0 8.10304584151988 0 1 NA NA
"ENSG00000223795" 0.0571941137130452 0 8.10304584152266 0 1 NA NA
"ENSG00000223800" 0 NA NA NA NA NA NA
"ENSG00000223804" 0 NA NA NA NA NA NA
"ENSG00000223808" 0 NA NA NA NA NA NA
"ENSG00000223809" 0 NA NA NA NA NA NA
"ENSG00000223811" 0.0853853294804867 0.606612035604948 8.10304584152261 0.0748622243374798 0.940324332793058 NA NA
"ENSG00000223814" 0 NA NA NA NA NA NA
"ENSG00000223829" 0.0234875889800775 0 8.10304584153798 0 1 NA NA
"ENSG00000223831" 0 NA NA NA NA NA NA
"ENSG00000223834" 0.210451892370425 0.58594849945686 8.09740382853166 0.0723625141915532 0.94231341589841 NA NA
"ENSG00000223836" 0 NA NA NA NA NA NA
"ENSG00000223837" 0 NA NA NA NA NA NA
"ENSG00000223838" 0 NA NA NA NA NA NA
"ENSG00000223841" 0.0117105097379052 0.60670389903011 8.1030458415403 0.074873561237904 0.940315312570782 NA NA
"ENSG00000223842" 0.012284013421823 0 8.1030458415403 0 1 NA NA
"ENSG00000223847" 0 NA NA NA NA NA NA
"ENSG00000223849" 0.241001692109174 2.10682400743551 6.17304402058377 0.341294181672832 0.732882127606407 NA NA
"ENSG00000223859" 0 NA NA NA NA NA NA
"ENSG00000223861" 3.64117452940798 -0.458925750452154 0.724666197255528 -0.633292614158364 0.526542575556161 NA NA
"ENSG00000223866" 0 NA NA NA NA NA NA
"ENSG00000223867" 0.0214153464327933 0.606689486305443 8.1030458415403 0.0748717825580163 0.940316727779666 NA NA
"ENSG00000223869" 0 NA NA NA NA NA NA
"ENSG00000223870" 0 NA NA NA NA NA NA
"ENSG00000223872" 0.0178363399398861 0 8.10304584153767 0 1 NA NA
"ENSG00000223881" 0 NA NA NA NA NA NA
"ENSG00000223884" 0 NA NA NA NA NA NA
"ENSG00000223886" 0 NA NA NA NA NA NA
"ENSG00000223889" 0 NA NA NA NA NA NA
"ENSG00000223890" 0 NA NA NA NA NA NA
"ENSG00000223897" 0 NA NA NA NA NA NA
"ENSG00000223901" 0 NA NA NA NA NA NA
"ENSG00000223905" 0 NA NA NA NA NA NA
"ENSG00000223906" 0 NA NA NA NA NA NA
"ENSG00000223908" 0.0473031111771308 0.606656542818856 8.1030458415403 0.0748677169896817 0.940319962554921 NA NA
"ENSG00000223911" 0 NA NA NA NA NA NA
"ENSG00000223917" 0 NA NA NA NA NA NA
"ENSG00000223918" 0 NA NA NA NA NA NA
"ENSG00000223920" 0.0355972710488856 0.606673014562149 8.1030458415403 0.0748697497738489 0.940318345167171 NA NA
"ENSG00000223930" 0.295357504825293 -0.474894103627701 3.67803872668339 -0.129116123814153 0.897265763843231 NA NA
"ENSG00000223931" 0 NA NA NA NA NA NA
"ENSG00000223942" 0.102004611133122 -0.0331904621669239 8.10302277689076 -0.00409605934486333 0.996731826627344 NA NA
"ENSG00000223944" 0.145687886933312 0.286113068094199 8.10304584151641 0.0353093236407824 0.971833088777821 NA NA
"ENSG00000223946" 0 NA NA NA NA NA NA
"ENSG00000223947" 0.0205154665895877 0.606687427286819 8.1030458415403 0.0748715284537369 0.94031692995807 NA NA
"ENSG00000223948" 0 NA NA NA NA NA NA
"ENSG00000223958" 0 NA NA NA NA NA NA
"ENSG00000223967" 0 NA NA NA NA NA NA
"ENSG00000223969" 8.0347072684108 -0.252290429256756 0.486615227209215 -0.518459791535226 0.604137506908637 NA NA
"ENSG00000223975" 0 NA NA NA NA NA NA
"ENSG00000223977" 0 NA NA NA NA NA NA
"ENSG00000223989" 0 NA NA NA NA NA NA
"ENSG00000223999" 0.0627968448717892 0 8.1030458415327 0 1 NA NA
"ENSG00000224000" 0.102061114235253 0 8.10304584150924 0 1 NA NA
"ENSG00000224001" 0 NA NA NA NA NA NA
"ENSG00000224012" 0 NA NA NA NA NA NA
"ENSG00000224014" 0.0109135640315278 0.606705958048732 8.1030458415403 0.074873815342183 0.940315110392408 NA NA
"ENSG00000224015" 0 NA NA NA NA NA NA
"ENSG00000224016" 0.014682632128395 0 8.10304584153901 0 1 NA NA
"ENSG00000224018" 0 NA NA NA NA NA NA
"ENSG00000224025" 0 NA NA NA NA NA NA
"ENSG00000224027" 0 NA NA NA NA NA NA
"ENSG00000224029" 0.0253310461898068 0 8.1030458415403 0 1 NA NA
"ENSG00000224038" 0 NA NA NA NA NA NA
"ENSG00000224049" 0 NA NA NA NA NA NA
"ENSG00000224054" 0.074651024852283 0 8.1030458414839 0 1 NA NA
"ENSG00000224066" 0.591169569435494 -0.511924372930687 1.66541220002026 -0.307385987039401 0.758549592961303 NA NA
"ENSG00000224067" 0 NA NA NA NA NA NA
"ENSG00000224069" 0 NA NA NA NA NA NA
"ENSG00000224076" 0 NA NA NA NA NA NA
"ENSG00000224077" 0.0120561868881342 0 8.1030458415403 0 1 NA NA
"ENSG00000224079" 0.0253136236000343 0 8.1030458415403 0 1 NA NA
"ENSG00000224090" 0 NA NA NA NA NA NA
"ENSG00000224091" 0 NA NA NA NA NA NA
"ENSG00000224092" 0 NA NA NA NA NA NA
"ENSG00000224097" 0 NA NA NA NA NA NA
"ENSG00000224099" 0.464951948009841 -0.544582531891789 2.03328109940656 -0.267834355048465 0.78882682499715 NA NA
"ENSG00000224100" 0 NA NA NA NA NA NA
"ENSG00000224104" 0 NA NA NA NA NA NA
"ENSG00000224114" 0.645636139654808 -1.42057485700042 1.74243693505023 -0.815280500788666 0.414911767636729 NA NA
"ENSG00000224127" 0 NA NA NA NA NA NA
"ENSG00000224132" 0.012284013421823 0 8.1030458415403 0 1 NA NA
"ENSG00000224134" 0 NA NA NA NA NA NA
"ENSG00000224136" 0.0410303850248669 0.606673014562151 8.1030458415403 0.0748697497738492 0.94031834516717 NA NA
"ENSG00000224138" 0 NA NA NA NA NA NA
"ENSG00000224149" 0 NA NA NA NA NA NA
"ENSG00000224155" 0.0221672193554014 0.60668948630544 8.1030458415403 0.0748717825580159 0.940316727779667 NA NA
"ENSG00000224163" 0 NA NA NA NA NA NA
"ENSG00000224172" 0 NA NA NA NA NA NA
"ENSG00000224174" 0.0302668512695403 0 8.10304584153333 0 1 NA NA
"ENSG00000224194" 0 NA NA NA NA NA NA
"ENSG00000224207" 0 NA NA NA NA NA NA
"ENSG00000224216" 0.0308552106229639 0.286230604402513 8.1030458415403 0.0353238288416376 0.971821522517328 NA NA
"ENSG00000224218" 0 NA NA NA NA NA NA
"ENSG00000224228" 0 NA NA NA NA NA NA
"ENSG00000224239" 0 NA NA NA NA NA NA
"ENSG00000224245" 0 NA NA NA NA NA NA
"ENSG00000224247" 0.450357523203647 1.00775013163529 1.95304970406805 0.515987959515947 0.605862818688486 NA NA
"ENSG00000224250" 0 NA NA NA NA NA NA
"ENSG00000224251" 0.00936076753541151 0 8.1030458415391 0 1 NA NA
"ENSG00000224252" 0 NA NA NA NA NA NA
"ENSG00000224256" 0 NA NA NA NA NA NA
"ENSG00000224260" 0 NA NA NA NA NA NA
"ENSG00000224267" 0 NA NA NA NA NA NA
"ENSG00000224269" 0 NA NA NA NA NA NA
"ENSG00000224272" 0 NA NA NA NA NA NA
"ENSG00000224277" 0 NA NA NA NA NA NA
"ENSG00000224278" 0 NA NA NA NA NA NA
"ENSG00000224280" 0 NA NA NA NA NA NA
"ENSG00000224282" 0.0226570622191806 0 8.10304584153767 0 1 NA NA
"ENSG00000224297" 0.146293248862165 0.286060521966661 8.10304584146546 0.0353028389032199 0.971838259626018 NA NA
"ENSG00000224301" 0 NA NA NA NA NA NA
"ENSG00000224302" 0.00881101099143422 0 8.1030458415403 0 1 NA NA
"ENSG00000224322" 0 NA NA NA NA NA NA
"ENSG00000224326" 0.0113111133755411 0 8.1030458415403 0 1 NA NA
"ENSG00000224330" 0 NA NA NA NA NA NA
"ENSG00000224331" 0.931542300989805 -0.216722370380796 1.4181099451912 -0.152824801148669 0.878536438983923 NA NA
"ENSG00000224334" 0 NA NA NA NA NA NA
"ENSG00000224335" 0 NA NA NA NA NA NA
"ENSG00000224342" 0 NA NA NA NA NA NA
"ENSG00000224352" 0 NA NA NA NA NA NA
"ENSG00000224356" 0.561398854719035 -1.5449592136781 1.75885549735274 -0.878388938718062 0.37973268505177 NA NA
"ENSG00000224359" 0 NA NA NA NA NA NA
"ENSG00000224361" 0.00843519566997121 0.606705958048732 8.1030458415403 0.074873815342183 0.940315110392408 NA NA
"ENSG00000224363" 0.0205262291992615 0 8.1030458415403 0 1 NA NA
"ENSG00000224365" 0 NA NA NA NA NA NA
"ENSG00000224366" 0 NA NA NA NA NA NA
"ENSG00000224370" 0 NA NA NA NA NA NA
"ENSG00000224371" 0 NA NA NA NA NA NA
"ENSG00000224374" 0 NA NA NA NA NA NA
"ENSG00000224375" 0 NA NA NA NA NA NA
"ENSG00000224376" 0.609889680033013 1.18971791291619 1.2477719600888 0.953473832535496 0.340350048292152 NA NA
"ENSG00000224384" 0 NA NA NA NA NA NA
"ENSG00000224387" 0 NA NA NA NA NA NA
"ENSG00000224400" 0 NA NA NA NA NA NA
"ENSG00000224404" 0.0688733800194128 0.606631302473305 8.10304584150217 0.0748646020692937 0.940322440946445 NA NA
"ENSG00000224407" 0 NA NA NA NA NA NA
"ENSG00000224409" 0 NA NA NA NA NA NA
"ENSG00000224410" 0 NA NA NA NA NA NA
"ENSG00000224412" 0 NA NA NA NA NA NA
"ENSG00000224413" 0 NA NA NA NA NA NA
"ENSG00000224414" 0 NA NA NA NA NA NA
"ENSG00000224415" 2.87525552979529 -0.556313466659534 0.739110071382569 -0.752680132769537 0.45164215132457 NA NA
"ENSG00000224417" 0 NA NA NA NA NA NA
"ENSG00000224427" 0.012284013421823 0 8.1030458415403 0 1 NA NA
"ENSG00000224431" 0 NA NA NA NA NA NA
"ENSG00000224436" 0 NA NA NA NA NA NA
"ENSG00000224448" 0 NA NA NA NA NA NA
"ENSG00000224469" 0.177846972227688 0.282340346119702 8.10297163189426 0.034844049682758 0.972204095373484 NA NA
"ENSG00000224477" 0.0333089406023537 0.60667507358077 8.1030458415403 0.0748700038781279 0.94031814298874 NA NA
"ENSG00000224478" 0.116110612719811 0.257880166102886 8.10251945872844 0.0318271578879191 0.97460988874096 NA NA
"ENSG00000224481" 0.0341113007971013 0 8.10304584153954 0 1 NA NA
"ENSG00000224484" 0 NA NA NA NA NA NA
"ENSG00000224486" 0 NA NA NA NA NA NA
"ENSG00000224493" 0 NA NA NA NA NA NA
"ENSG00000224500" 0 NA NA NA NA NA NA
"ENSG00000224504" 0 NA NA NA NA NA NA
"ENSG00000224513" 0 NA NA NA NA NA NA
"ENSG00000224515" 0 NA NA NA NA NA NA
"ENSG00000224516" 0 NA NA NA NA NA NA
"ENSG00000224518" 0 NA NA NA NA NA NA
"ENSG00000224521" 0.0730871301358887 -0.0257062064387061 8.10286621582008 -0.00317248313794409 0.997468728930887 NA NA
"ENSG00000224523" 0 NA NA NA NA NA NA
"ENSG00000224525" 0.0291177983711553 0 8.10304584152878 0 1 NA NA
"ENSG00000224529" 0 NA NA NA NA NA NA
"ENSG00000224532" 0 NA NA NA NA NA NA
"ENSG00000224541" 0.039294957456538 0.606682790304813 8.10304584152915 0.0748709562021093 0.940317385270845 NA NA
"ENSG00000224548" 0 NA NA NA NA NA NA
"ENSG00000224549" 0.0361820679079769 0.606673449014343 8.10304584153599 0.0748698033898008 0.940318302507562 NA NA
"ENSG00000224555" 0 NA NA NA NA NA NA
"ENSG00000224556" 0 NA NA NA NA NA NA
"ENSG00000224560" 0.0130470327679838 0 8.1030458415403 0 1 NA NA
"ENSG00000224567" 0 NA NA NA NA NA NA
"ENSG00000224570" 0 NA NA NA NA NA NA
"ENSG00000224579" 0 NA NA NA NA NA NA
"ENSG00000224583" 0 NA NA NA NA NA NA
"ENSG00000224585" 0 NA NA NA NA NA NA
"ENSG00000224595" 0 NA NA NA NA NA NA
"ENSG00000224600" 0 NA NA NA NA NA NA
"ENSG00000224603" 0 NA NA NA NA NA NA
"ENSG00000224604" 0 NA NA NA NA NA NA
"ENSG00000224605" 0 NA NA NA NA NA NA
"ENSG00000224610" 0 NA NA NA NA NA NA
"ENSG00000224612" 0.0224210020781144 0.606689486305443 8.1030458415403 0.0748717825580163 0.940316727779666 NA NA
"ENSG00000224617" 0 NA NA NA NA NA NA
"ENSG00000224621" 0.0534882490068595 0 8.10304584153648 0 1 NA NA
"ENSG00000224626" 0 NA NA NA NA NA NA
"ENSG00000224628" 0 NA NA NA NA NA NA
"ENSG00000224630" 0 NA NA NA NA NA NA
"ENSG00000224635" 1.59424218219575 -1.68675204224439 1.22309302197456 -1.37908729094153 0.167867841834778 NA NA
"ENSG00000224643" 0 NA NA NA NA NA NA
"ENSG00000224644" 0 NA NA NA NA NA NA
"ENSG00000224645" 0 NA NA NA NA NA NA
"ENSG00000224647" 0.0479922397424733 0.606658601837477 8.1030458415403 0.0748679710939607 0.94031976037646 NA NA
"ENSG00000224649" 0 NA NA NA NA NA NA
"ENSG00000224653" 0 NA NA NA NA NA NA
"ENSG00000224658" 0 NA NA NA NA NA NA
"ENSG00000224661" 0.0314389156055394 0.60667571683656 8.1030458415382 0.0748700832625913 0.94031807982638 NA NA
"ENSG00000224667" 0.015427605311482 0.60670389903011 8.1030458415403 0.074873561237904 0.940315312570782 NA NA
"ENSG00000224669" 0 NA NA NA NA NA NA
"ENSG00000224670" 0 NA NA NA NA NA NA
"ENSG00000224671" 0 NA NA NA NA NA NA
"ENSG00000224681" 0 NA NA NA NA NA NA
"ENSG00000224691" 0 NA NA NA NA NA NA
"ENSG00000224692" 0 NA NA NA NA NA NA
"ENSG00000224700" 0 NA NA NA NA NA NA
"ENSG00000224713" 0.0788706299014462 2.29814314833801 8.08314963314796 0.284312830101972 0.776170654680302 NA NA
"ENSG00000224715" 0 NA NA NA NA NA NA
"ENSG00000224719" 0 NA NA NA NA NA NA
"ENSG00000224722" 0.0262480854620853 0.60668948630544 8.1030458415403 0.0748717825580159 0.940316727779667 NA NA
"ENSG00000224731" 0 NA NA NA NA NA NA
"ENSG00000224733" 0.0338785642623551 0 8.1030458415403 0 1 NA NA
"ENSG00000224735" 0 NA NA NA NA NA NA
"ENSG00000224738" 0.905921571618678 0.379519937783899 1.43357091473655 0.264737470523839 0.791211709738028 NA NA
"ENSG00000224746" 0.128373246966244 -0.0410626015537757 8.10291242346657 -0.00506763487099475 0.995956629682902 NA NA
"ENSG00000224750" 0.0476755773929619 0.286198644291938 8.10304584153714 0.0353198846321283 0.971824667578646 NA NA
"ENSG00000224762" 0 NA NA NA NA NA NA
"ENSG00000224764" 0.0201770582413197 0 8.1030458415403 0 1 NA NA
"ENSG00000224785" 0 NA NA NA NA NA NA
"ENSG00000224789" 0 NA NA NA NA NA NA
"ENSG00000224794" 0.439233631926006 0.625594429140916 2.55230263355417 0.245109816099572 0.806371402574687 NA NA
"ENSG00000224797" 0.00894641472455145 0 8.10304584153714 0 1 NA NA
"ENSG00000224810" 0.211904509537001 1.59766907519516 6.51540434980804 0.245214109427028 0.806290652100177 NA NA
"ENSG00000224814" 0 NA NA NA NA NA NA
"ENSG00000224815" 0 NA NA NA NA NA NA
"ENSG00000224818" 0 NA NA NA NA NA NA
"ENSG00000224819" 0.0868691567194281 0 8.10304584152875 0 1 NA NA
"ENSG00000224836" 0 NA NA NA NA NA NA
"ENSG00000224844" 0 NA NA NA NA NA NA
"ENSG00000224848" 0.833755489270074 -1.08084231202036 1.70187151914584 -0.635090428308498 0.525369439339133 NA NA
"ENSG00000224864" 0 NA NA NA NA NA NA
"ENSG00000224865" 0 NA NA NA NA NA NA
"ENSG00000224869" 0 NA NA NA NA NA NA
"ENSG00000224876" 0 NA NA NA NA NA NA
"ENSG00000224879" 0 NA NA NA NA NA NA
"ENSG00000224881" 0.0301565866016355 0 8.10304584153826 0 1 NA NA
"ENSG00000224883" 0 NA NA NA NA NA NA
"ENSG00000224884" 0.0200341784046406 0 8.10304584153931 0 1 NA NA
"ENSG00000224886" 0 NA NA NA NA NA NA
"ENSG00000224888" 0.0540832831667428 0 8.10304584151916 0 1 NA NA
"ENSG00000224901" 0 NA NA NA NA NA NA
"ENSG00000224905" 9.08379322097936 0.51398170680526 0.378081216087779 1.35944787769073 0.174004708372005 NA NA
"ENSG00000224917" 0 NA NA NA NA NA NA
"ENSG00000224918" 0 NA NA NA NA NA NA
"ENSG00000224919" 0 NA NA NA NA NA NA
"ENSG00000224931" 0 NA NA NA NA NA NA
"ENSG00000224935" 0.0991445840609137 0.606584223462247 8.10304584152331 0.0748587920302589 0.940327063715092 NA NA
"ENSG00000224946" 0 NA NA NA NA NA NA
"ENSG00000224950" 0.35957571987332 -0.904893903399814 2.64091086552601 -0.342644621297955 0.731865828977401 NA NA
"ENSG00000224967" 0.0371238299976828 0 8.1030458415374 0 1 NA NA
"ENSG00000224969" 0 NA NA NA NA NA NA
"ENSG00000224970" 0 NA NA NA NA NA NA
"ENSG00000224972" 0 NA NA NA NA NA NA
"ENSG00000224981" 0.0168703913399424 0.286234722439756 8.1030458415403 0.0353243370501957 0.971821117278471 NA NA
"ENSG00000224984" 0.0146684600048482 2.02997749392749 8.08971930084428 0.250932995130701 0.801865913938629 NA NA
"ENSG00000224985" 0.228284497135465 -0.390480917339635 7.20161440736007 -0.0542213030651241 0.956758848257003 NA NA
"ENSG00000224987" 0 NA NA NA NA NA NA
"ENSG00000224988" 0 NA NA NA NA NA NA
"ENSG00000224992" 0.0102248976740533 0 8.1030458415403 0 1 NA NA
"ENSG00000225000" 0 NA NA NA NA NA NA
"ENSG00000225002" 0.013068165174519 0 8.1030458415403 0 1 NA NA
"ENSG00000225006" 0 NA NA NA NA NA NA
"ENSG00000225007" 0 NA NA NA NA NA NA
"ENSG00000225011" 0 NA NA NA NA NA NA
"ENSG00000225012" 0 NA NA NA NA NA NA
"ENSG00000225017" 0 NA NA NA NA NA NA
"ENSG00000225018" 0.00888992521533467 0 8.1030458415403 0 1 NA NA
"ENSG00000225028" 0 NA NA NA NA NA NA
"ENSG00000225032" 0.0879344560189732 0 8.10304584152234 0 1 NA NA
"ENSG00000225044" 0 NA NA NA NA NA NA
"ENSG00000225046" 0 NA NA NA NA NA NA
"ENSG00000225050" 0 NA NA NA NA NA NA
"ENSG00000225055" 0 NA NA NA NA NA NA
"ENSG00000225056" 0 NA NA NA NA NA NA
"ENSG00000225057" 0.0505333754459268 0.6066495402408 8.10304584153013 0.0748668527989279 0.940320650149656 NA NA
"ENSG00000225058" 0 NA NA NA NA NA NA
"ENSG00000225069" 0 NA NA NA NA NA NA
"ENSG00000225075" 0.054175970924671 0 8.103045841518 0 1 NA NA
"ENSG00000225078" 0 NA NA NA NA NA NA
"ENSG00000225084" 0 NA NA NA NA NA NA
"ENSG00000225085" 0 NA NA NA NA NA NA
"ENSG00000225087" 0.370410879156443 -0.585999171405266 3.41898853597316 -0.171395477124193 0.863912810891713 NA NA
"ENSG00000225092" 0.148422297000394 -0.0198157881726235 8.10273346265283 -0.0024455683090106 0.998048720748888 NA NA
"ENSG00000225096" 0.17482291416146 0.28603728556807 8.1030458414937 0.0352999712902206 0.971840546224945 NA NA
"ENSG00000225102" 0 NA NA NA NA NA NA
"ENSG00000225106" 0 NA NA NA NA NA NA
"ENSG00000225107" 0 NA NA NA NA NA NA
"ENSG00000225111" 0.0179404487891272 0 8.1030458415403 0 1 NA NA
"ENSG00000225112" 0 NA NA NA NA NA NA
"ENSG00000225113" 0 NA NA NA NA NA NA
"ENSG00000225116" 0 NA NA NA NA NA NA
"ENSG00000225118" 0 NA NA NA NA NA NA
"ENSG00000225122" 0 NA NA NA NA NA NA
"ENSG00000225123" 0 NA NA NA NA NA NA
"ENSG00000225129" 0.181194677546522 0 8.10304584148695 0 1 NA NA
"ENSG00000225140" 0.0591469791053387 0.606654888964243 8.103045841539 0.0748675128868606 0.940320124949648 NA NA
"ENSG00000225144" 0.0083034808044931 0 8.1030458415403 0 1 NA NA
"ENSG00000225146" 0.0112725434963834 0 8.1030458415347 0 1 NA NA
"ENSG00000225148" 0 NA NA NA NA NA NA
"ENSG00000225152" 0 NA NA NA NA NA NA
"ENSG00000225156" 4.64020792882749 -1.38404769512347 0.713551979533914 -1.93965924672723 0.0524211154313942 NA NA
"ENSG00000225166" 0 NA NA NA NA NA NA
"ENSG00000225170" 0.104237360440139 0.606585973244092 8.10304584149967 0.0748590079717269 0.940326891900815 NA NA
"ENSG00000225172" 0.0292950943664948 0 8.10304584151709 0 1 NA NA
"ENSG00000225173" 0.961385080819732 0.555150101876392 1.44068126808891 0.385338599295325 0.699986567239783 NA NA
"ENSG00000225181" 0 NA NA NA NA NA NA
"ENSG00000225182" 0 NA NA NA NA NA NA
"ENSG00000225187" 0.574463757788938 0.760410123835585 2.04591871888984 0.371671717363337 0.710137285132192 NA NA
"ENSG00000225191" 0 NA NA NA NA NA NA
"ENSG00000225195" 0.0658088085692244 0.286167253616028 8.10304584153875 0.0353160106967488 0.971827756604714 NA NA
"ENSG00000225200" 0.288554453299237 -0.0370963069751503 3.11743674501303 -0.011899618182949 0.990505702439772 NA NA
"ENSG00000225203" 0 NA NA NA NA NA NA
"ENSG00000225208" 0 NA NA NA NA NA NA
"ENSG00000225209" 0 NA NA NA NA NA NA
"ENSG00000225213" 0.106712003445216 0.286123059188067 8.10304584149682 0.0353105566456001 0.971832105595417 NA NA
"ENSG00000225214" 0 NA NA NA NA NA NA
"ENSG00000225216" 0.0247837968596309 0 8.1030458415403 0 1 NA NA
"ENSG00000225218" 0 NA NA NA NA NA NA
"ENSG00000225230" 0.00886594486577857 0 8.10304584154009 0 1 NA NA
"ENSG00000225233" 0 NA NA NA NA NA NA
"ENSG00000225236" 0 NA NA NA NA NA NA
"ENSG00000225240" 0 NA NA NA NA NA NA
"ENSG00000225243" 0 NA NA NA NA NA NA
"ENSG00000225244" 0 NA NA NA NA NA NA
"ENSG00000225253" 0 NA NA NA NA NA NA
"ENSG00000225258" 0 NA NA NA NA NA NA
"ENSG00000225279" 0.0165434135685007 1.78282497085013 8.09535293488484 0.220228195755062 0.825693438596555 NA NA
"ENSG00000225280" 0.0245727667631614 0 8.10304584153775 0 1 NA NA
"ENSG00000225282" 0 NA NA NA NA NA NA
"ENSG00000225284" 0.021482228437955 0.60668948630544 8.1030458415403 0.0748717825580159 0.940316727779667 NA NA
"ENSG00000225286" 0.010468704978083 0 8.1030458415403 0 1 NA NA
"ENSG00000225297" 0 NA NA NA NA NA NA
"ENSG00000225299" 0.0113111133755411 0 8.1030458415403 0 1 NA NA
"ENSG00000225300" 0.274406145032908 0.584503301290427 4.78594346670074 0.122129169589494 0.902796720799748 NA NA
"ENSG00000225303" 0 NA NA NA NA NA NA
"ENSG00000225304" 0 NA NA NA NA NA NA
"ENSG00000225311" 0 NA NA NA NA NA NA
"ENSG00000225313" 0.0203306326382372 0 8.1030458415403 0 1 NA NA
"ENSG00000225315" 0 NA NA NA NA NA NA
"ENSG00000225325" 0 NA NA NA NA NA NA
"ENSG00000225330" 0 NA NA NA NA NA NA
"ENSG00000225333" 0.00886594486577857 0 8.10304584154009 0 1 NA NA
"ENSG00000225335" 1.09346363652554 -2.00913035489795 1.39476925514884 -1.4404750803627 0.149733035335948 NA NA
"ENSG00000225337" 0.018721535070823 0 8.10304584152655 0 1 NA NA
"ENSG00000225339" 0.857966335467276 0.168470456027911 1.33882907995155 0.125834177454532 0.899863187097512 NA NA
"ENSG00000225341" 0 NA NA NA NA NA NA
"ENSG00000225344" 0 NA NA NA NA NA NA
"ENSG00000225356" 0.0146475471832474 0 8.1030458415403 0 1 NA NA
"ENSG00000225359" 0 NA NA NA NA NA NA
"ENSG00000225360" 0 NA NA NA NA NA NA
"ENSG00000225365" 0 NA NA NA NA NA NA
"ENSG00000225370" 0.013355844099843 0 8.1030458415403 0 1 NA NA
"ENSG00000225378" 0 NA NA NA NA NA NA
"ENSG00000225384" 0.102932006040592 0.606580716003184 8.10304584152218 0.0748583591733989 0.94032740811856 NA NA
"ENSG00000225385" 0 NA NA NA NA NA NA
"ENSG00000225387" 0 NA NA NA NA NA NA
"ENSG00000225393" 0.0112230312477958 0 8.1030458415403 0 1 NA NA
"ENSG00000225394" 0 NA NA NA NA NA NA
"ENSG00000225397" 0 NA NA NA NA NA NA
"ENSG00000225399" 0.206540357811322 -0.0512824785353002 6.62851857977205 -0.00773664249683128 0.993827113979726 NA NA
"ENSG00000225402" 0.0101711875132875 0 8.10304584154004 0 1 NA NA
"ENSG00000225407" 0.133968361232452 0.606557514175612 8.10304584147347 0.0748554958273955 0.940329686346086 NA NA
"ENSG00000225408" 0.0222068740504891 0 8.1030458415403 0 1 NA NA
"ENSG00000225411" 0.0707684321481252 0 8.10304584152836 0 1 NA NA
"ENSG00000225417" 0 NA NA NA NA NA NA
"ENSG00000225420" 0.0825385119810241 0.286167940840982 8.10304584153366 0.0353160955074665 0.971827688977738 NA NA
"ENSG00000225421" 0.0368579482489487 0.606676465473841 8.10304584153591 0.0748701756522269 0.940318006316436 NA NA
"ENSG00000225424" 0 NA NA NA NA NA NA
"ENSG00000225448" 0 NA NA NA NA NA NA
"ENSG00000225450" 0.456211029563125 0.711130076899514 2.54076907724159 0.279887725047237 0.779563644998873 NA NA
"ENSG00000225451" 0 NA NA NA NA NA NA
"ENSG00000225457" 0.0117105097379052 0.60670389903011 8.1030458415403 0.074873561237904 0.940315312570782 NA NA
"ENSG00000225458" 0 NA NA NA NA NA NA
"ENSG00000225460" 0 NA NA NA NA NA NA
"ENSG00000225469" 0 NA NA NA NA NA NA
"ENSG00000225475" 0 NA NA NA NA NA NA
"ENSG00000225477" 0 NA NA NA NA NA NA
"ENSG00000225478" 0.0484854648764918 0.606657574234375 8.10304584152502 0.0748678442772082 0.940319861278404 NA NA
"ENSG00000225480" 0 NA NA NA NA NA NA
"ENSG00000225486" 0.0811077772124339 0.606610219857937 8.10304584153685 0.074862000255312 0.940324511084457 NA NA
"ENSG00000225488" 0 NA NA NA NA NA NA
"ENSG00000225498" 0.0136681528792657 0 8.1030458415403 0 1 NA NA
"ENSG00000225505" 0 NA NA NA NA NA NA
"ENSG00000225507" 0 NA NA NA NA NA NA
"ENSG00000225519" 0 NA NA NA NA NA NA
"ENSG00000225522" 0 NA NA NA NA NA NA
"ENSG00000225527" 0.0234488244009123 0 8.1030458415403 0 1 NA NA
"ENSG00000225531" 0.0101711875132875 0 8.10304584154004 0 1 NA NA
"ENSG00000225532" 0 NA NA NA NA NA NA
"ENSG00000225537" 0 NA NA NA NA NA NA
"ENSG00000225544" 0.00945465382613522 0 8.1030458415403 0 1 NA NA
"ENSG00000225545" 0 NA NA NA NA NA NA
"ENSG00000225551" 0 NA NA NA NA NA NA
"ENSG00000225555" 0.350275623325351 -0.36137003396856 3.00481578971498 -0.120263623216263 0.90427431938573 NA NA
"ENSG00000225559" 0.0407628443069969 0 8.1030458415352 0 1 NA NA
"ENSG00000225563" 0.00945465382613522 0 8.1030458415403 0 1 NA NA
"ENSG00000225568" 0.0336301756667822 0.606675631966745 8.10304584153871 0.0748700727887702 0.94031808815989 NA NA
"ENSG00000225570" 0 NA NA NA NA NA NA
"ENSG00000225582" 0 NA NA NA NA NA NA
"ENSG00000225588" 0 NA NA NA NA NA NA
"ENSG00000225594" 0 NA NA NA NA NA NA
"ENSG00000225598" 0 NA NA NA NA NA NA
"ENSG00000225603" 0.00881101099143422 0 8.1030458415403 0 1 NA NA
"ENSG00000225605" 0.0101711875132875 0 8.10304584154004 0 1 NA NA
"ENSG00000225606" 0 NA NA NA NA NA NA
"ENSG00000225610" 0 NA NA NA NA NA NA
"ENSG00000225612" 0 NA NA NA NA NA NA
"ENSG00000225616" 0 NA NA NA NA NA NA
"ENSG00000225620" 0 NA NA NA NA NA NA
"ENSG00000225625" 0 NA NA NA NA NA NA
"ENSG00000225632" 0 NA NA NA NA NA NA
"ENSG00000225637" 0 NA NA NA NA NA NA
"ENSG00000225643" 0.145025325413152 0.606541349471311 8.10304584149587 0.0748535009348214 0.940331273587025 NA NA
"ENSG00000225647" 0.207060417266359 2.09438071870099 8.07650406545024 0.259317732242637 0.79539009889129 NA NA
"ENSG00000225649" 0.261718274815057 1.41703495521705 4.35616193546344 0.325294370643339 0.744958290974829 NA NA
"ENSG00000225655" 0.458584278879196 1.3557392317699 1.98943691162671 0.681468823588552 0.49557488728621 NA NA
"ENSG00000225656" 0 NA NA NA NA NA NA
"ENSG00000225660" 0 NA NA NA NA NA NA
"ENSG00000225676" 0 NA NA NA NA NA NA
"ENSG00000225678" 0.0415940355317647 0 8.10304584153878 0 1 NA NA
"ENSG00000225680" 0.085553486509247 0 8.1030458415403 0 1 NA NA
"ENSG00000225681" 0 NA NA NA NA NA NA
"ENSG00000225689" 0.445165612116009 0.289520234284411 2.45348675628186 0.118003585527058 0.906064816895209 NA NA
"ENSG00000225703" 0 NA NA NA NA NA NA
"ENSG00000225705" 0 NA NA NA NA NA NA
"ENSG00000225708" 0 NA NA NA NA NA NA
"ENSG00000225711" 0.0265848072823518 0 8.10304584152381 0 1 NA NA
"ENSG00000225718" 0.0348455182461679 2.03554467866505 8.08830838428345 0.251665067892361 0.801299959863812 NA NA
"ENSG00000225720" 0 NA NA NA NA NA NA
"ENSG00000225721" 0.0463979952695604 0 8.10304584153618 0 1 NA NA
"ENSG00000225726" 0.17575486698403 0.689596292247139 8.09260558227707 0.0852131350324753 0.93209194831826 NA NA
"ENSG00000225727" 0 NA NA NA NA NA NA
"ENSG00000225741" 0 NA NA NA NA NA NA
"ENSG00000225744" 0 NA NA NA NA NA NA
"ENSG00000225750" 0 NA NA NA NA NA NA
"ENSG00000225751" 0.0229510279877405 0 8.1030458415403 0 1 NA NA
"ENSG00000225752" 0 NA NA NA NA NA NA
"ENSG00000225761" 0.180120792931432 -0.03443987717455 7.06274850215898 -0.00487627120858434 0.996109313907192 NA NA
"ENSG00000225775" 0 NA NA NA NA NA NA
"ENSG00000225779" 0 NA NA NA NA NA NA
"ENSG00000225785" 0 NA NA NA NA NA NA
"ENSG00000225790" 0.0109135640315278 0.606705958048732 8.1030458415403 0.074873815342183 0.940315110392408 NA NA
"ENSG00000225794" 0.0483646090894935 0.606655467897268 8.10304584153472 0.0748675843332471 0.94032006810322 NA NA
"ENSG00000225795" 0 NA NA NA NA NA NA
"ENSG00000225798" 0 NA NA NA NA NA NA
"ENSG00000225806" 1.07971386832095 0.330524211824677 1.4818037378913 0.223055323301475 0.823492449187114 NA NA
"ENSG00000225807" 0.0199233588042182 0 8.1030458415403 0 1 NA NA
"ENSG00000225811" 0 NA NA NA NA NA NA
"ENSG00000225813" 0.228988434947721 0.286059212731208 8.10304584142747 0.0353026773301352 0.971838388462379 NA NA
"ENSG00000225815" 0 NA NA NA NA NA NA
"ENSG00000225818" 0 NA NA NA NA NA NA
"ENSG00000225819" 0 NA NA NA NA NA NA
"ENSG00000225836" 0.0222068740504891 0 8.1030458415403 0 1 NA NA
"ENSG00000225840" 0 NA NA NA NA NA NA
"ENSG00000225850" 0.378573591294527 1.61482508297208 2.50608890947983 0.644360651716564 0.519341593970945 NA NA
"ENSG00000225854" 0 NA NA NA NA NA NA
"ENSG00000225864" 0 NA NA NA NA NA NA
"ENSG00000225867" 0 NA NA NA NA NA NA
"ENSG00000225869" 0.0299917620983858 0.60668948630544 8.1030458415403 0.0748717825580159 0.940316727779667 NA NA
"ENSG00000225871" 0 NA NA NA NA NA NA
"ENSG00000225876" 0 NA NA NA NA NA NA
"ENSG00000225879" 0 NA NA NA NA NA NA
"ENSG00000225881" 0 NA NA NA NA NA NA
"ENSG00000225884" 0 NA NA NA NA NA NA
"ENSG00000225885" 3.23868121601138 -1.57663481296326 1.08611818839881 -1.45162361684375 0.146606288325577 NA NA
"ENSG00000225886" 0.0136372806150015 0.60670389903011 8.1030458415403 0.074873561237904 0.940315312570782 NA NA
"ENSG00000225889" 2.16054738302689 -0.0771011063907755 0.947375777814593 -0.0813838692061901 0.935136677062827 NA NA
"ENSG00000225893" 0 NA NA NA NA NA NA
"ENSG00000225898" 0 NA NA NA NA NA NA
"ENSG00000225903" 0.0228197357485879 0.606687427286818 8.1030458415403 0.0748715284537369 0.94031692995807 NA NA
"ENSG00000225906" 0 NA NA NA NA NA NA
"ENSG00000225911" 0 NA NA NA NA NA NA
"ENSG00000225913" 0 NA NA NA NA NA NA
"ENSG00000225916" 0.308639718011076 0.0463714150272281 3.54586187139114 0.0130776146136328 0.989565870622931 NA NA
"ENSG00000225923" 0 NA NA NA NA NA NA
"ENSG00000225925" 0.0259212940368245 0.60668948630544 8.1030458415403 0.0748717825580159 0.940316727779667 NA NA
"ENSG00000225929" 0.0351710911966902 1.80084826698161 8.09588379924563 0.222439984520209 0.823971388241246 NA NA
"ENSG00000225931" 0 NA NA NA NA NA NA
"ENSG00000225943" 0 NA NA NA NA NA NA
"ENSG00000225947" 0.0206398924913705 0 8.10304584153923 0 1 NA NA
"ENSG00000225949" 0 NA NA NA NA NA NA
"ENSG00000225952" 0 NA NA NA NA NA NA
"ENSG00000225956" 0.0165434135685007 1.78282497085013 8.09535293488484 0.220228195755062 0.825693438596555 NA NA
"ENSG00000225957" 0 NA NA NA NA NA NA
"ENSG00000225960" 0 NA NA NA NA NA NA
"ENSG00000225963" 0.135097506453426 0.286087984495439 8.10304584149273 0.0353062280643271 0.971835557151417 NA NA
"ENSG00000225965" 0 NA NA NA NA NA NA
"ENSG00000225970" 0 NA NA NA NA NA NA
"ENSG00000225974" 0 NA NA NA NA NA NA
"ENSG00000225982" 0 NA NA NA NA NA NA
"ENSG00000226010" 0.0929911744903321 1.79845768451269 8.08866138574877 0.222343055141529 0.824046837647171 NA NA
"ENSG00000226012" 0 NA NA NA NA NA NA
"ENSG00000226014" 0 NA NA NA NA NA NA
"ENSG00000226022" 0 NA NA NA NA NA NA
"ENSG00000226025" 0 NA NA NA NA NA NA
"ENSG00000226032" 0 NA NA NA NA NA NA
"ENSG00000226040" 0.0466426412753772 0 8.10304584152376 0 1 NA NA
"ENSG00000226041" 0 NA NA NA NA NA NA
"ENSG00000226043" 0 NA NA NA NA NA NA
"ENSG00000226045" 0 NA NA NA NA NA NA
"ENSG00000226047" 0 NA NA NA NA NA NA
"ENSG00000226058" 0 NA NA NA NA NA NA
"ENSG00000226063" 0 NA NA NA NA NA NA
"ENSG00000226072" 0 NA NA NA NA NA NA
"ENSG00000226078" 0 NA NA NA NA NA NA
"ENSG00000226087" 0.125627552547733 1.60323732974944 8.10089346466059 0.197908704360008 0.843116493785246 NA NA
"ENSG00000226089" 0.0292009628716476 0.60667507358077 8.1030458415403 0.0748700038781279 0.94031814298874 NA NA
"ENSG00000226096" 0 NA NA NA NA NA NA
"ENSG00000226097" 0.0214974411704367 0 8.10304584153491 0 1 NA NA
"ENSG00000226110" 0.0217966669638811 0 8.1030458415356 0 1 NA NA
"ENSG00000226113" 0 NA NA NA NA NA NA
"ENSG00000226115" 0 NA NA NA NA NA NA
"ENSG00000226117" 0.022561928794172 0 8.10304584152213 0 1 NA NA
"ENSG00000226130" 0 NA NA NA NA NA NA
"ENSG00000226134" 0 NA NA NA NA NA NA
"ENSG00000226138" 0.119878054121137 -0.0574259173385598 8.10260904475724 -0.00708733656299473 0.994345170919877 NA NA
"ENSG00000226141" 0 NA NA NA NA NA NA
"ENSG00000226143" 0 NA NA NA NA NA NA
"ENSG00000226149" 0.136670842646229 -0.731760167619766 8.09900383643313 -0.0903518731930912 0.928007599829859 NA NA
"ENSG00000226160" 0 NA NA NA NA NA NA
"ENSG00000226163" 0 NA NA NA NA NA NA
"ENSG00000226166" 0 NA NA NA NA NA NA
"ENSG00000226168" 0 NA NA NA NA NA NA
"ENSG00000226169" 0.0136372806150015 0.60670389903011 8.1030458415403 0.074873561237904 0.940315312570782 NA NA
"ENSG00000226172" 0.00992447624296523 0 8.1030458415403 0 1 NA NA
"ENSG00000226180" 0.57224979092095 0.501708626892909 1.77769846190319 0.28222369408802 0.777771991217013 NA NA
"ENSG00000226181" 0 NA NA NA NA NA NA
"ENSG00000226193" 0 NA NA NA NA NA NA
"ENSG00000226197" 0.0311845935161047 0 8.10304584153223 0 1 NA NA
"ENSG00000226199" 0 NA NA NA NA NA NA
"ENSG00000226204" 0 NA NA NA NA NA NA
"ENSG00000226206" 0 NA NA NA NA NA NA
"ENSG00000226207" 0 NA NA NA NA NA NA
"ENSG00000226208" 0.0618513736113652 1.06847507296322 8.09181215360894 0.132043978861605 0.894949506171877 NA NA
"ENSG00000226211" 0 NA NA NA NA NA NA
"ENSG00000226218" 0 NA NA NA NA NA NA
"ENSG00000226233" 0 NA NA NA NA NA NA
"ENSG00000226238" 0 NA NA NA NA NA NA
"ENSG00000226239" 0.657291865190705 -0.958822325497113 1.70339141627652 -0.562890194429313 0.57350965764787 NA NA
"ENSG00000226241" 0.0110535018371743 0 8.10304584153701 0 1 NA NA
"ENSG00000226249" 0 NA NA NA NA NA NA
"ENSG00000226252" 0 NA NA NA NA NA NA
"ENSG00000226266" 1.51216197413788 -0.279224109742292 1.026247648156 -0.272082581864147 0.785558522164114 NA NA
"ENSG00000226268" 0.088119663151356 0.606610563792187 8.10304584151838 0.0748620427005406 0.940324477312831 NA NA
"ENSG00000226276" 0.132107124101604 0 8.10304584147506 0 1 NA NA
"ENSG00000226277" 0.385523960930566 1.45377121200722 3.05989767479787 0.475104518684028 0.634712477897872 NA NA
"ENSG00000226280" 0 NA NA NA NA NA NA
"ENSG00000226281" 0.0082374088221482 0 8.1030458415403 0 1 NA NA
"ENSG00000226286" 0 NA NA NA NA NA NA
"ENSG00000226291" 0.0685727942621996 0 8.10304584151702 0 1 NA NA
"ENSG00000226296" 0 NA NA NA NA NA NA
"ENSG00000226302" 0 NA NA NA NA NA NA
"ENSG00000226304" 0 NA NA NA NA NA NA
"ENSG00000226308" 0.771379063966447 0.281719338177777 1.25291567763019 0.224850996126595 0.822095192513349 NA NA
"ENSG00000226310" 0.817766205139859 -0.461983976243643 1.44854362612605 -0.318929970703858 0.749779616820874 NA NA
"ENSG00000226323" 0 NA NA NA NA NA NA
"ENSG00000226324" 0.00881101099143422 0 8.1030458415403 0 1 NA NA
"ENSG00000226329" 0 NA NA NA NA NA NA
"ENSG00000226332" 1.85951178912699 -1.16886897083155 1.30558465509412 -0.895283937560746 0.370635324470123 NA NA
"ENSG00000226334" 0 NA NA NA NA NA NA
"ENSG00000226338" 0 NA NA NA NA NA NA
"ENSG00000226349" 0 NA NA NA NA NA NA
"ENSG00000226355" 0 NA NA NA NA NA NA
"ENSG00000226375" 0.0259692985537053 0 8.10304584152993 0 1 NA NA
"ENSG00000226376" 0 NA NA NA NA NA NA
"ENSG00000226394" 0 NA NA NA NA NA NA
"ENSG00000226396" 1.61377616715861 -0.489470692646974 1.07550270748094 -0.455108749836085 0.649031003487755 NA NA
"ENSG00000226398" 0 NA NA NA NA NA NA
"ENSG00000226400" 0 NA NA NA NA NA NA
"ENSG00000226401" 0 NA NA NA NA NA NA
"ENSG00000226405" 0 NA NA NA NA NA NA
"ENSG00000226409" 0.374104056056395 -0.686021641068998 2.79887407398229 -0.245106290220807 0.80637413256857 NA NA
"ENSG00000226410" 0.0247588048890913 0.286232663421134 8.1030458415403 0.0353240829459166 0.971821319897898 NA NA
"ENSG00000226411" 0 NA NA NA NA NA NA
"ENSG00000226423" 0 NA NA NA NA NA NA
"ENSG00000226426" 0 NA NA NA NA NA NA
"ENSG00000226429" 0 NA NA NA NA NA NA
"ENSG00000226431" 0 NA NA NA NA NA NA
"ENSG00000226433" 0.00888992521533467 0 8.1030458415403 0 1 NA NA
"ENSG00000226438" 0 NA NA NA NA NA NA
"ENSG00000226439" 0 NA NA NA NA NA NA
"ENSG00000226442" 0 NA NA NA NA NA NA
"ENSG00000226454" 0.0648529538197486 0.606654809313828 8.1030458415191 0.0748675030573562 0.940320132770509 NA NA
"ENSG00000226455" 0 NA NA NA NA NA NA
"ENSG00000226465" 5.19149920983986 0.312595464102708 0.518197348164105 0.603236325330854 0.546351485535592 NA NA
"ENSG00000226468" 0.312157329467462 -0.50580804589186 3.48294539611071 -0.145224225006995 0.884533839893059 NA NA
"ENSG00000226471" 4.58167204074247 -0.262077845965166 0.612523916404209 -0.427865490548812 0.668749053028622 NA NA
"ENSG00000226472" 0 NA NA NA NA NA NA
"ENSG00000226474" 0 NA NA NA NA NA NA
"ENSG00000226477" 0 NA NA NA NA NA NA
"ENSG00000226484" 0.011933676072528 0 8.10304584153629 0 1 NA NA
"ENSG00000226487" 0 NA NA NA NA NA NA
"ENSG00000226499" 0.0787087918271927 0 8.10304584151321 0 1 NA NA
"ENSG00000226500" 0 NA NA NA NA NA NA
"ENSG00000226506" 0 NA NA NA NA NA NA
"ENSG00000226509" 0 NA NA NA NA NA NA
"ENSG00000226515" 0 NA NA NA NA NA NA
"ENSG00000226521" 0 NA NA NA NA NA NA
"ENSG00000226523" 0 NA NA NA NA NA NA
"ENSG00000226526" 0 NA NA NA NA NA NA
"ENSG00000226527" 0 NA NA NA NA NA NA
"ENSG00000226530" 4.73119297386842 -0.421054307255906 0.560395488304265 -0.75135206482479 0.452440803080568 NA NA
"ENSG00000226532" 0 NA NA NA NA NA NA
"ENSG00000226534" 0 NA NA NA NA NA NA
"ENSG00000226535" 0.342200786972998 -0.0344028429406452 3.24763569466583 -0.0105931964589351 0.991548010170642 NA NA
"ENSG00000226542" 0 NA NA NA NA NA NA
"ENSG00000226545" 0 NA NA NA NA NA NA
"ENSG00000226548" 0.0372145073084864 0 8.10304584153591 0 1 NA NA
"ENSG00000226552" 0 NA NA NA NA NA NA
"ENSG00000226558" 0 NA NA NA NA NA NA
"ENSG00000226565" 0 NA NA NA NA NA NA
"ENSG00000226566" 0 NA NA NA NA NA NA
"ENSG00000226570" 0.0584770844730022 1.78001883815897 8.09508916315133 0.219888725409175 0.825957817252015 NA NA
"ENSG00000226571" 0.352755550705881 0.892020562617122 2.70433471470844 0.329848431026517 0.741514490703908 NA NA
"ENSG00000226576" 0 NA NA NA NA NA NA
"ENSG00000226578" 0.288887102812638 -0.383221435168375 5.72970244895956 -0.0668833047757939 0.946674604133027 NA NA
"ENSG00000226587" 0 NA NA NA NA NA NA
"ENSG00000226592" 0 NA NA NA NA NA NA
"ENSG00000226594" 0 NA NA NA NA NA NA
"ENSG00000226595" 0 NA NA NA NA NA NA
"ENSG00000226599" 0.00843519566997121 0.606705958048732 8.1030458415403 0.074873815342183 0.940315110392408 NA NA
"ENSG00000226601" 0 NA NA NA NA NA NA
"ENSG00000226605" 0.0208417442635073 0.606691545324065 8.1030458415403 0.0748720366622953 0.940316525601266 NA NA
"ENSG00000226619" 0 NA NA NA NA NA NA
"ENSG00000226622" 0.0801326030868735 0 8.10304584153051 0 1 NA NA
"ENSG00000226636" 0.209173603683824 1.93744864642348 6.55758260678913 0.295451656898323 0.767648876983367 NA NA
"ENSG00000226640" 0.00894641472455145 0 8.10304584153714 0 1 NA NA
"ENSG00000226643" 0 NA NA NA NA NA NA
"ENSG00000226647" 0 NA NA NA NA NA NA
"ENSG00000226649" 0 NA NA NA NA NA NA
"ENSG00000226655" 0 NA NA NA NA NA NA
"ENSG00000226661" 0 NA NA NA NA NA NA
"ENSG00000226664" 0 NA NA NA NA NA NA
"ENSG00000226668" 0.012093223816089 0 8.1030458415403 0 1 NA NA
"ENSG00000226669" 0.0638652477845601 0 8.10304584152084 0 1 NA NA
"ENSG00000226671" 0 NA NA NA NA NA NA
"ENSG00000226679" 0.0636672237069238 0 8.10304584153555 0 1 NA NA
"ENSG00000226680" 0 NA NA NA NA NA NA
"ENSG00000226681" 0.00881101099143422 0 8.1030458415403 0 1 NA NA
"ENSG00000226690" 0.260387121057313 -0.49538952422625 5.99004974692938 -0.0827020717950125 0.934088437464132 NA NA
"ENSG00000226694" 0 NA NA NA NA NA NA
"ENSG00000226698" 0.0146733036938778 0 8.1030458415346 0 1 NA NA
"ENSG00000226699" 0 NA NA NA NA NA NA
"ENSG00000226706" 0 NA NA NA NA NA NA
"ENSG00000226707" 0 NA NA NA NA NA NA
"ENSG00000226708" 0 NA NA NA NA NA NA
"ENSG00000226716" 0 NA NA NA NA NA NA
"ENSG00000226723" 0 NA NA NA NA NA NA
"ENSG00000226733" 0 NA NA NA NA NA NA
"ENSG00000226739" 0 NA NA NA NA NA NA
"ENSG00000226744" 0 NA NA NA NA NA NA
"ENSG00000226750" 0 NA NA NA NA NA NA
"ENSG00000226756" 0.120900689752715 -0.0222543422471596 8.10278930200101 -0.00274650387881415 0.997808609713956 NA NA
"ENSG00000226764" 0 NA NA NA NA NA NA
"ENSG00000226767" 0 NA NA NA NA NA NA
"ENSG00000226771" 0.012284013421823 0 8.1030458415403 0 1 NA NA
"ENSG00000226772" 0 NA NA NA NA NA NA
"ENSG00000226773" 0.0461432697504945 1.77756261746534 8.09484651281722 0.219591886597329 0.826189010749939 NA NA
"ENSG00000226782" 0.736835568928192 -0.336841341470717 1.69857029405274 -0.198308743918407 0.842803510888559 NA NA
"ENSG00000226797" 0 NA NA NA NA NA NA
"ENSG00000226798" 0 NA NA NA NA NA NA
"ENSG00000226804" 0 NA NA NA NA NA NA
"ENSG00000226810" 0 NA NA NA NA NA NA
"ENSG00000226814" 0 NA NA NA NA NA NA
"ENSG00000226816" 0.0546998443759256 0 8.1030458415227 0 1 NA NA
"ENSG00000226820" 0 NA NA NA NA NA NA
"ENSG00000226824" 8.49197017257184 -0.11587902131488 0.438361371919719 -0.264345877027008 0.791513412347902 NA NA
"ENSG00000226829" 0.0729217761117105 0.606615848242023 8.10304584151859 0.0748626948565229 0.940323958423705 NA NA
"ENSG00000226838" 0 NA NA NA NA NA NA
"ENSG00000226842" 0 NA NA NA NA NA NA
"ENSG00000226843" 0 NA NA NA NA NA NA
"ENSG00000226849" 0.178120728914803 0.606490412887774 8.10304584144884 0.0748472148319147 0.940336275141046 NA NA
"ENSG00000226854" 0 NA NA NA NA NA NA
"ENSG00000226861" 0.012093223816089 0 8.1030458415403 0 1 NA NA
"ENSG00000226868" 0 NA NA NA NA NA NA
"ENSG00000226870" 0 NA NA NA NA NA NA
"ENSG00000226871" 0 NA NA NA NA NA NA
"ENSG00000226872" 0 NA NA NA NA NA NA
"ENSG00000226877" 0.0454673373750566 0.286203321760983 8.1030458415353 0.0353204618803879 0.97182420728837 NA NA
"ENSG00000226883" 0.0221829276264147 0 8.10304584153775 0 1 NA NA
"ENSG00000226886" 0.0126043354413591 0.606705958048735 8.1030458415403 0.0748738153421834 0.940315110392408 NA NA
"ENSG00000226890" 0 NA NA NA NA NA NA
"ENSG00000226899" 0.196344022962868 0.286005318599497 8.10304584140615 0.0352960262347307 0.971843691963487 NA NA
"ENSG00000226900" 1.13923250491484 0.568554958367535 1.13947954357638 0.498960215277814 0.617807411967057 NA NA
"ENSG00000226904" 0 NA NA NA NA NA NA
"ENSG00000226905" 0.00886594486577857 0 8.10304584154009 0 1 NA NA
"ENSG00000226918" 0 NA NA NA NA NA NA
"ENSG00000226919" 0.0543472196361813 0 8.1030458415403 0 1 NA NA
"ENSG00000226920" 0 NA NA NA NA NA NA
"ENSG00000226927" 0 NA NA NA NA NA NA
"ENSG00000226938" 0 NA NA NA NA NA NA
"ENSG00000226939" 0 NA NA NA NA NA NA
"ENSG00000226946" 0 NA NA NA NA NA NA
"ENSG00000226952" 0.00936076753541151 0 8.1030458415391 0 1 NA NA
"ENSG00000226954" 0.0370199569996799 0.286218250696464 8.1030458415403 0.0353223042660286 0.97182273819402 NA NA
"ENSG00000226956" 0.01870659185209 0 8.10304584153982 0 1 NA NA
"ENSG00000226957" 0.0513136305521772 0.286198130745835 8.10304584153878 0.0353198212551992 0.971824718114587 NA NA
"ENSG00000226963" 0.03868742442993 0 8.10304584153828 0 1 NA NA
"ENSG00000226965" 0.195581366058256 1.11506663485329 6.01811344381871 0.185285080659055 0.853005439334811 NA NA
"ENSG00000226971" 0.0101711875132875 0 8.10304584154004 0 1 NA NA
"ENSG00000226973" 0 NA NA NA NA NA NA
"ENSG00000226984" 0 NA NA NA NA NA NA
"ENSG00000226987" 0.0871144930895783 0.606620538467872 8.10304584150954 0.0748632736791803 0.940323497882397 NA NA
"ENSG00000226989" 0 NA NA NA NA NA NA
"ENSG00000226990" 0 NA NA NA NA NA NA
"ENSG00000226991" 0 NA NA NA NA NA NA
"ENSG00000226992" 0 NA NA NA NA NA NA
"ENSG00000226994" 0.9116717759288 1.47224999994349 1.27284708133191 1.15665897462162 0.247411717254859 NA NA
"ENSG00000226996" 0 NA NA NA NA NA NA
"ENSG00000226999" 0 NA NA NA NA NA NA
"ENSG00000227004" 0 NA NA NA NA NA NA
"ENSG00000227006" 0.0111582819844231 0 8.1030458415403 0 1 NA NA
"ENSG00000227015" 0 NA NA NA NA NA NA
"ENSG00000227017" 0 NA NA NA NA NA NA
"ENSG00000227029" 0 NA NA NA NA NA NA
"ENSG00000227033" 0 NA NA NA NA NA NA
"ENSG00000227034" 0.444625066760203 0 3.27043019638383 0 1 NA NA
"ENSG00000227040" 0 NA NA NA NA NA NA
"ENSG00000227042" 0 NA NA NA NA NA NA
"ENSG00000227045" 0.0431164019990438 0 8.1030458415371 0 1 NA NA
"ENSG00000227047" 0 NA NA NA NA NA NA
"ENSG00000227048" 0 NA NA NA NA NA NA
"ENSG00000227050" 0.0328858262941388 0 8.1030458415403 0 1 NA NA
"ENSG00000227055" 0 NA NA NA NA NA NA
"ENSG00000227058" 0 NA NA NA NA NA NA
"ENSG00000227061" 0 NA NA NA NA NA NA
"ENSG00000227062" 0 NA NA NA NA NA NA
"ENSG00000227066" 0.0101711875132875 0 8.10304584154004 0 1 NA NA
"ENSG00000227068" 0 NA NA NA NA NA NA
"ENSG00000227072" 0.011933676072528 0 8.10304584153629 0 1 NA NA
"ENSG00000227075" 0.0233673002636753 0 8.1030458415403 0 1 NA NA
"ENSG00000227076" 0.155509764824733 2.24506459714063 8.07485536890937 0.27803155531241 0.780988135713622 NA NA
"ENSG00000227077" 0.449944749772242 0.908073384842152 2.12249993089441 0.427831997365245 0.668773439372926 NA NA
"ENSG00000227080" 0.178778346049343 0.606487184920477 8.10304584146106 0.0748468164671178 0.940336592101106 NA NA
"ENSG00000227083" 0.0443394167359028 0.606656542818857 8.1030458415403 0.0748677169896818 0.940319962554921 NA NA
"ENSG00000227088" 0.0237169968898298 0 8.1030458415403 0 1 NA NA
"ENSG00000227089" 0.00880495685168251 0 8.1030458415403 0 1 NA NA
"ENSG00000227090" 0 NA NA NA NA NA NA
"ENSG00000227094" 0.00936076753541151 0 8.1030458415391 0 1 NA NA
"ENSG00000227098" 0.011933676072528 0 8.10304584153629 0 1 NA NA
"ENSG00000227101" 0.0401795880554576 0.606673014562151 8.1030458415403 0.0748697497738492 0.94031834516717 NA NA
"ENSG00000227107" 0 NA NA NA NA NA NA
"ENSG00000227113" 0 NA NA NA NA NA NA
"ENSG00000227120" 0 NA NA NA NA NA NA
"ENSG00000227125" 0 NA NA NA NA NA NA
"ENSG00000227131" 0 NA NA NA NA NA NA
"ENSG00000227133" 0 NA NA NA NA NA NA
"ENSG00000227138" 0 NA NA NA NA NA NA
"ENSG00000227139" 0 NA NA NA NA NA NA
"ENSG00000227141" 0 NA NA NA NA NA NA
"ENSG00000227148" 0 NA NA NA NA NA NA
"ENSG00000227150" 0 NA NA NA NA NA NA
"ENSG00000227157" 0.257990837127752 0.606628937617233 4.42587998865959 0.137064027757552 0.890980185755427 NA NA
"ENSG00000227158" 0 NA NA NA NA NA NA
"ENSG00000227161" 0 NA NA NA NA NA NA
"ENSG00000227163" 0.0451538125247509 0.606658697033001 8.10304584154004 0.0748679828420792 0.940319751029051 NA NA
"ENSG00000227167" 0 NA NA NA NA NA NA
"ENSG00000227169" 0 NA NA NA NA NA NA
"ENSG00000227186" 0 NA NA NA NA NA NA
"ENSG00000227189" 0.116521477746754 1.346225539393 8.09149530617072 0.166375371727194 0.86786155433569 NA NA
"ENSG00000227192" 0.0446706062417017 0 8.1030458415359 0 1 NA NA
"ENSG00000227193" 0 NA NA NA NA NA NA
"ENSG00000227197" 0 NA NA NA NA NA NA
"ENSG00000227200" 0.022493063489755 0 8.1030458415403 0 1 NA NA
"ENSG00000227206" 0 NA NA NA NA NA NA
"ENSG00000227215" 0.00992447624296523 0 8.1030458415403 0 1 NA NA
"ENSG00000227217" 0 NA NA NA NA NA NA
"ENSG00000227218" 0.0306796462888322 0.606673014562148 8.1030458415403 0.0748697497738488 0.940318345167171 NA NA
"ENSG00000227227" 0 NA NA NA NA NA NA
"ENSG00000227230" 0 NA NA NA NA NA NA
"ENSG00000227236" 0 NA NA NA NA NA NA
"ENSG00000227240" 0 NA NA NA NA NA NA
"ENSG00000227241" 0 NA NA NA NA NA NA
"ENSG00000227242" 0 NA NA NA NA NA NA
"ENSG00000227245" 0 NA NA NA NA NA NA
"ENSG00000227249" 0.0515116101021776 0 8.10304584152589 0 1 NA NA
"ENSG00000227253" 0.0130470327679838 0 8.1030458415403 0 1 NA NA
"ENSG00000227257" 0.0146733036938778 0 8.1030458415346 0 1 NA NA
"ENSG00000227269" 0 NA NA NA NA NA NA
"ENSG00000227270" 0 NA NA NA NA NA NA
"ENSG00000227278" 0 NA NA NA NA NA NA
"ENSG00000227279" 0.425633256126783 1.18885725425573 1.93382548669337 0.614769668946984 0.538706842695061 NA NA
"ENSG00000227282" 0 NA NA NA NA NA NA
"ENSG00000227291" 0 NA NA NA NA NA NA
"ENSG00000227292" 0 NA NA NA NA NA NA
"ENSG00000227293" 0 NA NA NA NA NA NA
"ENSG00000227294" 0 NA NA NA NA NA NA
"ENSG00000227297" 0.347969249437938 -0.620174918855009 4.07969966941242 -0.152014846461561 0.879175225957155 NA NA
"ENSG00000227301" 0 NA NA NA NA NA NA
"ENSG00000227303" 0 NA NA NA NA NA NA
"ENSG00000227304" 0.0583450505538732 0.606640110723754 8.1030458415344 0.0748656890985675 0.940321576049752 NA NA
"ENSG00000227305" 0 NA NA NA NA NA NA
"ENSG00000227307" 0 NA NA NA NA NA NA
"ENSG00000227312" 0 NA NA NA NA NA NA
"ENSG00000227329" 0 NA NA NA NA NA NA
"ENSG00000227330" 0 NA NA NA NA NA NA
"ENSG00000227338" 0.161637268155313 0 8.1030458414695 0 1 NA NA
"ENSG00000227355" 0.155276656756476 0.573525540019717 8.09515384156445 0.0708480099630669 0.943518721370925 NA NA
"ENSG00000227358" 0 NA NA NA NA NA NA
"ENSG00000227360" 0 NA NA NA NA NA NA
"ENSG00000227364" 0 NA NA NA NA NA NA
"ENSG00000227365" 0 NA NA NA NA NA NA
"ENSG00000227370" 0.18120350265711 0.286031180863444 8.03565538742388 0.035595252294056 0.971605094044958 NA NA
"ENSG00000227371" 0 NA NA NA NA NA NA
"ENSG00000227374" 0 NA NA NA NA NA NA
"ENSG00000227386" 0 NA NA NA NA NA NA
"ENSG00000227388" 2.47402326695243 -0.0689435150642663 0.916478104098274 -0.0752265817982635 0.940034435055549 NA NA
"ENSG00000227393" 0.023755683773509 0 8.1030458415403 0 1 NA NA
"ENSG00000227397" 0 NA NA NA NA NA NA
"ENSG00000227400" 0 NA NA NA NA NA NA
"ENSG00000227407" 0 NA NA NA NA NA NA
"ENSG00000227413" 0 NA NA NA NA NA NA
"ENSG00000227416" 0.00888992521533467 0 8.1030458415403 0 1 NA NA
"ENSG00000227417" 0 NA NA NA NA NA NA
"ENSG00000227444" 0 NA NA NA NA NA NA
"ENSG00000227455" 0 NA NA NA NA NA NA
"ENSG00000227459" 0 NA NA NA NA NA NA
"ENSG00000227463" 0.228502136838452 0.286066195812081 5.08273141244068 0.0562819815959377 0.955117172683494 NA NA
"ENSG00000227475" 0 NA NA NA NA NA NA
"ENSG00000227479" 0 NA NA NA NA NA NA
"ENSG00000227481" 0.012093223816089 0 8.1030458415403 0 1 NA NA
"ENSG00000227482" 0.158345238391983 -0.366908952296344 8.10171752589824 -0.0452877986826212 0.963877912701696 NA NA
"ENSG00000227484" 0 NA NA NA NA NA NA
"ENSG00000227485" 0 NA NA NA NA NA NA
"ENSG00000227486" 7.11047369075368 -0.160431153197519 0.452098722148174 -0.354858674307285 0.722695469322166 NA NA
"ENSG00000227489" 0 NA NA NA NA NA NA
"ENSG00000227493" 0 NA NA NA NA NA NA
"ENSG00000227498" 0 NA NA NA NA NA NA
"ENSG00000227499" 0 NA NA NA NA NA NA
"ENSG00000227511" 0 NA NA NA NA NA NA
"ENSG00000227512" 0.010468704978083 0 8.1030458415403 0 1 NA NA
"ENSG00000227514" 0 NA NA NA NA NA NA
"ENSG00000227516" 0.00936076753541151 0 8.1030458415391 0 1 NA NA
"ENSG00000227519" 0 NA NA NA NA NA NA
"ENSG00000227527" 0 NA NA NA NA NA NA
"ENSG00000227531" 0.0221415127217762 0 8.1030458415403 0 1 NA NA
"ENSG00000227532" 0 NA NA NA NA NA NA
"ENSG00000227535" 0.0665153194571959 0.606629461687537 8.10304584152583 0.0748643748969963 0.940322621696479 NA NA
"ENSG00000227537" 0 NA NA NA NA NA NA
"ENSG00000227545" 0.013068165174519 0 8.1030458415403 0 1 NA NA
"ENSG00000227549" 0 NA NA NA NA NA NA
"ENSG00000227554" 0 NA NA NA NA NA NA
"ENSG00000227556" 0 NA NA NA NA NA NA
"ENSG00000227562" 0 NA NA NA NA NA NA
"ENSG00000227573" 0 NA NA NA NA NA NA
"ENSG00000227574" 0.0194286686687063 0 8.1030458415403 0 1 NA NA
"ENSG00000227579" 0.025477380659558 0 8.1030458415403 0 1 NA NA
"ENSG00000227585" 0 NA NA NA NA NA NA
"ENSG00000227598" 0.0770839554653113 0.606624971204625 8.10304584153378 0.0748638207247018 0.940323062624644 NA NA
"ENSG00000227602" 0 NA NA NA NA NA NA
"ENSG00000227606" 0.0194286686687063 0 8.1030458415403 0 1 NA NA
"ENSG00000227615" 0.300215916107799 1.71645118394396 3.58581760660319 0.47867777233933 0.632167881063225 NA NA
"ENSG00000227616" 0 NA NA NA NA NA NA
"ENSG00000227619" 0.143225504835769 0.286093213001137 8.10304584152168 0.0353068733160975 0.971835042635777 NA NA
"ENSG00000227623" 0 NA NA NA NA NA NA
"ENSG00000227625" 0.0112119951205771 0 8.1030458415403 0 1 NA NA
"ENSG00000227627" 6.06341898780168 -0.412030397374593 0.514804001083537 -0.800363626753812 0.423500148614026 NA NA
"ENSG00000227632" 0 NA NA NA NA NA NA
"ENSG00000227658" 0 NA NA NA NA NA NA
"ENSG00000227667" 0.0109135640315278 0.606705958048732 8.1030458415403 0.074873815342183 0.940315110392408 NA NA
"ENSG00000227673" 0 NA NA NA NA NA NA
"ENSG00000227678" 0.0293208508771252 0 8.10304584153473 0 1 NA NA
"ENSG00000227679" 0 NA NA NA NA NA NA
"ENSG00000227680" 0 NA NA NA NA NA NA
"ENSG00000227681" 1.70927529849187 0.457402927928086 1.01050629785928 0.45264728077111 0.650802747134981 NA NA
"ENSG00000227683" 0 NA NA NA NA NA NA
"ENSG00000227687" 0 NA NA NA NA NA NA
"ENSG00000227698" 0.389684965510868 2.32800779033567 2.20899734946879 1.0538753208081 0.29194000321503 NA NA
"ENSG00000227700" 0 NA NA NA NA NA NA
"ENSG00000227704" 8.09967627067983 -1.12416319780272 0.602445416097491 -1.86600008526051 0.0620413535672137 NA NA
"ENSG00000227705" 0 NA NA NA NA NA NA
"ENSG00000227706" 1.11708802423658 -1.51115025473734 1.3356486964504 -1.13139799316493 0.257887615793767 NA NA
"ENSG00000227710" 0 NA NA NA NA NA NA
"ENSG00000227711" 0 NA NA NA NA NA NA
"ENSG00000227712" 0.0302668512695403 0 8.10304584153333 0 1 NA NA
"ENSG00000227713" 0.104129264734484 1.49163779590958 8.09784644382542 0.184201788247905 0.853855156666701 NA NA
"ENSG00000227716" 0.215525747994349 0.606470986073992 8.10304584136569 0.0748448173621313 0.940338182694694 NA NA
"ENSG00000227718" 0.0136372806150015 0.60670389903011 8.1030458415403 0.074873561237904 0.940315312570782 NA NA
"ENSG00000227719" 0.00886594486577857 0 8.10304584154009 0 1 NA NA
"ENSG00000227722" 0 NA NA NA NA NA NA
"ENSG00000227723" 0 NA NA NA NA NA NA
"ENSG00000227726" 0 NA NA NA NA NA NA
"ENSG00000227728" 0 NA NA NA NA NA NA
"ENSG00000227733" 0.857239092715016 -0.0639923143101074 1.2396471712213 -0.0516213934058852 0.958830372591862 NA NA
"ENSG00000227734" 0 NA NA NA NA NA NA
"ENSG00000227741" 0.507334116206661 -0.0131977633156514 1.86057744868522 -0.00709336949395875 0.994340357458399 NA NA
"ENSG00000227743" 0.012093223816089 0 8.1030458415403 0 1 NA NA
"ENSG00000227745" 0.0668352979856383 -0.0648775615448608 8.10247970359355 -0.00800712422841205 0.993611307469272 NA NA
"ENSG00000227747" 1.71956979377902 -1.55139310927119 1.70523890571692 -0.909780502937186 0.362938278845758 NA NA
"ENSG00000227748" 0 NA NA NA NA NA NA
"ENSG00000227755" 0 NA NA NA NA NA NA
"ENSG00000227757" 0.0145588991855777 0 8.1030458415403 0 1 NA NA
"ENSG00000227760" 0 NA NA NA NA NA NA
"ENSG00000227766" 0 NA NA NA NA NA NA
"ENSG00000227769" 0.0576617657270448 0 8.10304584153357 0 1 NA NA
"ENSG00000227775" 0.0692797471995331 0.606643512525455 8.10304584151875 0.0748661089163667 0.940321242021024 NA NA
"ENSG00000227782" 0.750741512185835 1.31433224488414 1.41162930072077 0.931074641347447 0.351814955067188 NA NA
"ENSG00000227785" 0 NA NA NA NA NA NA
"ENSG00000227803" 0.010468704978083 0 8.1030458415403 0 1 NA NA
"ENSG00000227809" 0.0117105097379052 0.60670389903011 8.1030458415403 0.074873561237904 0.940315312570782 NA NA
"ENSG00000227813" 0.0120561868881342 0 8.1030458415403 0 1 NA NA
"ENSG00000227815" 0.0730840421813603 0.60665654281886 8.1030458415403 0.0748677169896821 0.940319962554921 NA NA
"ENSG00000227818" 0 NA NA NA NA NA NA
"ENSG00000227824" 0 NA NA NA NA NA NA
"ENSG00000227834" 0.010399839673666 0 8.1030458415403 0 1 NA NA
"ENSG00000227836" 0.327123363560623 -0.0494692113221252 5.51047106576104 -0.00897731078373661 0.992837238538599 NA NA
"ENSG00000227842" 0 NA NA NA NA NA NA
"ENSG00000227845" 0.0498041075771764 0.606656542818856 8.1030458415403 0.0748677169896818 0.940319962554921 NA NA
"ENSG00000227851" 0 NA NA NA NA NA NA
"ENSG00000227854" 0.0348144725807829 0 8.10304584153617 0 1 NA NA
"ENSG00000227857" 0.078029282217686 1.13917711661089 8.09510084642966 0.140724264987177 0.888087775161168 NA NA
"ENSG00000227863" 0.0347221360758619 0 8.10304584153667 0 1 NA NA
"ENSG00000227878" 0 NA NA NA NA NA NA
"ENSG00000227880" 0 NA NA NA NA NA NA
"ENSG00000227885" 1.28568480708841 -1.13556277990932 1.37586011087056 -0.825347556003204 0.409174299935212 NA NA
"ENSG00000227907" 0 NA NA NA NA NA NA
"ENSG00000227910" 0 NA NA NA NA NA NA
"ENSG00000227912" 0.0660789715555357 1.17091318659203 8.09286097164946 0.144684703060378 0.884959817253597 NA NA
"ENSG00000227914" 0.0959692855087209 0.606599279337611 8.10304584152515 0.0748606500816041 0.940325585352775 NA NA
"ENSG00000227917" 0.020077500348066 0 8.10304584153491 0 1 NA NA
"ENSG00000227919" 0 NA NA NA NA NA NA
"ENSG00000227920" 0 NA NA NA NA NA NA
"ENSG00000227923" 0 NA NA NA NA NA NA
"ENSG00000227930" 0.0267002607326102 0 8.1030458415403 0 1 NA NA
"ENSG00000227933" 0.0197795088973063 0.60668948630544 8.1030458415403 0.0748717825580159 0.940316727779667 NA NA
"ENSG00000227934" 0 NA NA NA NA NA NA
"ENSG00000227935" 0 NA NA NA NA NA NA
"ENSG00000227938" 0 NA NA NA NA NA NA
"ENSG00000227948" 0 NA NA NA NA NA NA
"ENSG00000227950" 0.0372313817884782 0 8.1030458415322 0 1 NA NA
"ENSG00000227958" 0 NA NA NA NA NA NA
"ENSG00000227960" 0.0112230312477958 0 8.1030458415403 0 1 NA NA
"ENSG00000227962" 0.0215033608444902 0.606691545324061 8.1030458415403 0.0748720366622949 0.940316525601267 NA NA
"ENSG00000227965" 0 NA NA NA NA NA NA
"ENSG00000227971" 0 NA NA NA NA NA NA
"ENSG00000227981" 0 NA NA NA NA NA NA
"ENSG00000227987" 0 NA NA NA NA NA NA
"ENSG00000227992" 7.69274243324402 -0.537029593357901 0.503948230451248 -1.06564436763084 0.286584434888286 NA NA
"ENSG00000227994" 0 NA NA NA NA NA NA
"ENSG00000228005" 0.506822690475145 1.28775558553766 2.00147580048162 0.643403025521361 0.51996262076204 NA NA
"ENSG00000228008" 0 NA NA NA NA NA NA
"ENSG00000228010" 0.716845272142594 1.09644767637318 1.47303907985793 0.744343915491315 0.456668439622033 NA NA
"ENSG00000228015" 0 NA NA NA NA NA NA
"ENSG00000228019" 0.0286124426616482 0.606687665205199 8.10304584153954 0.0748715578153425 0.94031690659647 NA NA
"ENSG00000228021" 7.20942203219532 -0.160476185947217 0.486417185525089 -0.329914712560953 0.74146440632984 NA NA
"ENSG00000228027" 0 NA NA NA NA NA NA
"ENSG00000228028" 0 NA NA NA NA NA NA
"ENSG00000228031" 0.00992447624296523 0 8.1030458415403 0 1 NA NA
"ENSG00000228033" 0 NA NA NA NA NA NA
"ENSG00000228037" 0.0476587331433976 0 8.10304584153755 0 1 NA NA
"ENSG00000228039" 0 NA NA NA NA NA NA
"ENSG00000228040" 0 NA NA NA NA NA NA
"ENSG00000228044" 0 NA NA NA NA NA NA
"ENSG00000228048" 0 NA NA NA NA NA NA
"ENSG00000228061" 0.27647250497946 1.38304432704556 4.36624359330258 0.316758398264133 0.751426933220947 NA NA
"ENSG00000228064" 0 NA NA NA NA NA NA
"ENSG00000228072" 0 NA NA NA NA NA NA
"ENSG00000228073" 0.0146475471832474 0 8.1030458415403 0 1 NA NA
"ENSG00000228076" 0 NA NA NA NA NA NA
"ENSG00000228079" 0.0901299788475074 0.286143502605853 8.10304584152202 0.0353130795755323 0.971830093843219 NA NA
"ENSG00000228081" 0 NA NA NA NA NA NA
"ENSG00000228084" 0.715005097904332 -0.957570463392798 1.7641495765079 -0.542794373075944 0.587271387886857 NA NA
"ENSG00000228085" 0 NA NA NA NA NA NA
"ENSG00000228086" 0 NA NA NA NA NA NA
"ENSG00000228095" 0.0366035896861903 0 8.10304584153453 0 1 NA NA
"ENSG00000228098" 0 NA NA NA NA NA NA
"ENSG00000228107" 0.355972450203186 -0.0196358437616146 2.86986592571035 -0.00684207704119639 0.994540854959125 NA NA
"ENSG00000228112" 0 NA NA NA NA NA NA
"ENSG00000228113" 3.8792473488796 0.641750972416708 0.663519800090339 0.967191894393103 0.333448113468166 NA NA
"ENSG00000228115" 0.128375995546103 4.12392901098667 8.04949067799761 0.512321732635702 0.608425857698383 NA NA
"ENSG00000228120" 0.0201770582413197 0 8.1030458415403 0 1 NA NA
"ENSG00000228123" 0 NA NA NA NA NA NA
"ENSG00000228132" 0 NA NA NA NA NA NA
"ENSG00000228133" 0 NA NA NA NA NA NA
"ENSG00000228136" 0 NA NA NA NA NA NA
"ENSG00000228137" 0.00945465382613522 0 8.1030458415403 0 1 NA NA
"ENSG00000228141" 0 NA NA NA NA NA NA
"ENSG00000228142" 0 NA NA NA NA NA NA
"ENSG00000228143" 0 NA NA NA NA NA NA
"ENSG00000228144" 0.400795131144801 -0.334982084405851 2.56897356355775 -0.130395302294173 0.896253683086132 NA NA
"ENSG00000228150" 0.295354230888749 -0.978196250425517 3.34914517690542 -0.292073409409311 0.770230496910363 NA NA
"ENSG00000228151" 0 NA NA NA NA NA NA
"ENSG00000228153" 0.032912009037975 0.606673014562148 8.1030458415403 0.0748697497738488 0.940318345167171 NA NA
"ENSG00000228154" 0 NA NA NA NA NA NA
"ENSG00000228156" 0 NA NA NA NA NA NA
"ENSG00000228157" 0.395635755299245 -0.0640673736229328 3.3810499755433 -0.0189489578936608 0.984881823788389 NA NA
"ENSG00000228160" 0.0342298724159333 0 8.10304584152338 0 1 NA NA
"ENSG00000228161" 0 NA NA NA NA NA NA
"ENSG00000228162" 0.015427605311482 0.60670389903011 8.1030458415403 0.074873561237904 0.940315312570782 NA NA
"ENSG00000228165" 0 NA NA NA NA NA NA
"ENSG00000228167" 0 NA NA NA NA NA NA
"ENSG00000228170" 0.166645907862819 0.28605539006891 8.10304584149668 0.035302205573611 0.971838764635148 NA NA
"ENSG00000228172" 0.620420765562968 -0.233301990859412 1.8125798771165 -0.128712667400101 0.897585011655499 NA NA
"ENSG00000228173" 0 NA NA NA NA NA NA
"ENSG00000228174" 0.0146475471832474 0 8.1030458415403 0 1 NA NA
"ENSG00000228176" 0.0136372806150015 0.60670389903011 8.1030458415403 0.074873561237904 0.940315312570782 NA NA
"ENSG00000228181" 0 NA NA NA NA NA NA
"ENSG00000228187" 0 NA NA NA NA NA NA
"ENSG00000228191" 0 NA NA NA NA NA NA
"ENSG00000228194" 0 NA NA NA NA NA NA
"ENSG00000228201" 0.137705266868697 0 8.10304584149763 0 1 NA NA
"ENSG00000228204" 0 NA NA NA NA NA NA
"ENSG00000228207" 0 NA NA NA NA NA NA
"ENSG00000228216" 0.0102248976740533 0 8.1030458415403 0 1 NA NA
"ENSG00000228222" 0.00894641472455145 0 8.10304584153714 0 1 NA NA
"ENSG00000228226" 0 NA NA NA NA NA NA
"ENSG00000228229" 0.013068165174519 0 8.1030458415403 0 1 NA NA
"ENSG00000228235" 0 NA NA NA NA NA NA
"ENSG00000228238" 0 NA NA NA NA NA NA
"ENSG00000228239" 0 NA NA NA NA NA NA
"ENSG00000228251" 0.236913807528496 1.43146384658007 5.54783780970912 0.25802193497346 0.796389978596781 NA NA
"ENSG00000228255" 0 NA NA NA NA NA NA
"ENSG00000228257" 0 NA NA NA NA NA NA
"ENSG00000228259" 0 NA NA NA NA NA NA
"ENSG00000228272" 0 NA NA NA NA NA NA
"ENSG00000228280" 0 NA NA NA NA NA NA
"ENSG00000228286" 0 NA NA NA NA NA NA
"ENSG00000228289" 0 NA NA NA NA NA NA
"ENSG00000228292" 0 NA NA NA NA NA NA
"ENSG00000228302" 0.111098871165447 0.606577128595189 8.10304584153742 0.0748579164498594 0.940327760372483 NA NA
"ENSG00000228303" 0 NA NA NA NA NA NA
"ENSG00000228318" 0 NA NA NA NA NA NA
"ENSG00000228327" 0 NA NA NA NA NA NA
"ENSG00000228330" 0 NA NA NA NA NA NA
"ENSG00000228334" 0.0113111133755411 0 8.1030458415403 0 1 NA NA
"ENSG00000228335" 0.0344019876833815 0 8.10304584151663 0 1 NA NA
"ENSG00000228341" 0 NA NA NA NA NA NA
"ENSG00000228343" 0 NA NA NA NA NA NA
"ENSG00000228345" 0 NA NA NA NA NA NA
"ENSG00000228351" 0.0123199367350616 0 8.1030458415403 0 1 NA NA
"ENSG00000228352" 0 NA NA NA NA NA NA
"ENSG00000228353" 0.00880495685168251 0 8.1030458415403 0 1 NA NA
"ENSG00000228354" 0 NA NA NA NA NA NA
"ENSG00000228355" 0.0667504252312736 0.606640071075564 8.1030458415403 0.0748656842055146 0.940321579942918 NA NA
"ENSG00000228360" 0.0362108950954407 0.606670955543527 8.1030458415403 0.0748694956695698 0.940318547345605 NA NA
"ENSG00000228361" 0 NA NA NA NA NA NA
"ENSG00000228365" 0.00894641472455145 0 8.10304584153714 0 1 NA NA
"ENSG00000228366" 0 NA NA NA NA NA NA
"ENSG00000228367" 0 NA NA NA NA NA NA
"ENSG00000228368" 0 NA NA NA NA NA NA
"ENSG00000228373" 0 NA NA NA NA NA NA
"ENSG00000228379" 0 NA NA NA NA NA NA
"ENSG00000228384" 0.0120561868881342 0 8.1030458415403 0 1 NA NA
"ENSG00000228386" 0 NA NA NA NA NA NA
"ENSG00000228391" 0 NA NA NA NA NA NA
"ENSG00000228392" 0.0437059770492056 0 8.10304584153984 0 1 NA NA
"ENSG00000228395" 1.78895712105325 0.554703234851243 1.04562175385888 0.530500855404075 0.595764716087666 NA NA
"ENSG00000228399" 0.0109184814739803 0 8.1030458415403 0 1 NA NA
"ENSG00000228401" 0.0498489916487933 0.606658601837477 8.1030458415403 0.0748679710939607 0.94031976037646 NA NA
"ENSG00000228403" 0 NA NA NA NA NA NA
"ENSG00000228404" 0.0317940642257228 0.60667138071727 8.10304584153517 0.0748695481404722 0.940318505597056 NA NA
"ENSG00000228407" 0.0222810845621874 0 8.1030458415403 0 1 NA NA
"ENSG00000228408" 0.0823260570932409 1.70410535049716 8.09115436020017 0.21061337784872 0.833188972449662 NA NA
"ENSG00000228417" 0 NA NA NA NA NA NA
"ENSG00000228421" 0 NA NA NA NA NA NA
"ENSG00000228423" 0.021603472267532 0 8.1030458415403 0 1 NA NA
"ENSG00000228426" 0 NA NA NA NA NA NA
"ENSG00000228427" 0.011933676072528 0 8.10304584153629 0 1 NA NA
"ENSG00000228429" 0 NA NA NA NA NA NA
"ENSG00000228430" 0 NA NA NA NA NA NA
"ENSG00000228434" 5.68978157803375 0.0810118393232662 0.458285829643867 0.176771425348718 0.859687934821137 NA NA
"ENSG00000228438" 0 NA NA NA NA NA NA
"ENSG00000228444" 0.207979291793575 0 8.1030458414464 0 1 NA NA
"ENSG00000228463" 0 NA NA NA NA NA NA
"ENSG00000228464" 0.00843519566997121 0.606705958048732 8.1030458415403 0.074873815342183 0.940315110392408 NA NA
"ENSG00000228467" 0 NA NA NA NA NA NA
"ENSG00000228470" 0.0685520341361115 0 8.10304584152316 0 1 NA NA
"ENSG00000228471" 0 NA NA NA NA NA NA
"ENSG00000228477" 0.0513644740251374 0.606641619095092 8.10304584152986 0.0748658752472956 0.940321427940207 NA NA
"ENSG00000228478" 0 NA NA NA NA NA NA
"ENSG00000228480" 0 NA NA NA NA NA NA
"ENSG00000228484" 0.278314612331563 0.721739015510906 3.6666757555694 0.196837425402189 0.843954762775204 NA NA
"ENSG00000228487" 0 NA NA NA NA NA NA
"ENSG00000228488" 0 NA NA NA NA NA NA
"ENSG00000228496" 0.14075516494552 -0.0343676034294838 8.10304584150535 -0.00424131914118595 0.996615927085708 NA NA
"ENSG00000228503" 0 NA NA NA NA NA NA
"ENSG00000228505" 0 NA NA NA NA NA NA
"ENSG00000228509" 0.243858319952285 0.92835261951591 4.98662881043877 0.18616838244959 0.85231271763746 NA NA
"ENSG00000228510" 0 NA NA NA NA NA NA
"ENSG00000228513" 0 NA NA NA NA NA NA
"ENSG00000228521" 0 NA NA NA NA NA NA
"ENSG00000228522" 0 NA NA NA NA NA NA
"ENSG00000228525" 0 NA NA NA NA NA NA
"ENSG00000228527" 0 NA NA NA NA NA NA
"ENSG00000228528" 4.14888265310162 0.296108534118497 0.673371822755758 0.43974001303868 0.660125418785069 NA NA
"ENSG00000228530" 0 NA NA NA NA NA NA
"ENSG00000228538" 0 NA NA NA NA NA NA
"ENSG00000228539" 0 NA NA NA NA NA NA
"ENSG00000228540" 0.0878900551752808 0 8.10304584151991 0 1 NA NA
"ENSG00000228541" 0.134212043382742 0.606547669037595 8.10304584149436 0.074854280834938 0.940330653057646 NA NA
"ENSG00000228543" 0.153962477405017 1.39780600193547 8.08821329075188 0.172820121291032 0.862792820514971 NA NA
"ENSG00000228549" 0.281161780680797 0.863267907795852 4.32213793707749 0.199731688429076 0.841690429308733 NA NA
"ENSG00000228550" 0.0147097758718083 0 8.1030458415403 0 1 NA NA
"ENSG00000228553" 0 NA NA NA NA NA NA
"ENSG00000228554" 0 NA NA NA NA NA NA
"ENSG00000228559" 0.00981666663675529 0 8.1030458415403 0 1 NA NA
"ENSG00000228560" 0.0110535018371743 0 8.10304584153701 0 1 NA NA
"ENSG00000228561" 0.0109184814739803 0 8.1030458415403 0 1 NA NA
"ENSG00000228563" 0 NA NA NA NA NA NA
"ENSG00000228566" 0.0217449301404009 0 8.10304584153815 0 1 NA NA
"ENSG00000228572" 0 NA NA NA NA NA NA
"ENSG00000228573" 0 NA NA NA NA NA NA
"ENSG00000228577" 0 NA NA NA NA NA NA
"ENSG00000228585" 0 NA NA NA NA NA NA
"ENSG00000228586" 0 NA NA NA NA NA NA
"ENSG00000228587" 0 NA NA NA NA NA NA
"ENSG00000228596" 0 NA NA NA NA NA NA
"ENSG00000228604" 0.0591161339250866 0.606654483800235 8.1030458415403 0.0748674628854027 0.940320164733387 NA NA
"ENSG00000228613" 0 NA NA NA NA NA NA
"ENSG00000228618" 0 NA NA NA NA NA NA
"ENSG00000228620" 0 NA NA NA NA NA NA
"ENSG00000228622" 0 NA NA NA NA NA NA
"ENSG00000228625" 0 NA NA NA NA NA NA
"ENSG00000228626" 0 NA NA NA NA NA NA
"ENSG00000228627" 0 NA NA NA NA NA NA
"ENSG00000228629" 0.0111582819844231 0 8.1030458415403 0 1 NA NA
"ENSG00000228634" 0.14940636481396 1.86371690236455 8.09612565361347 0.230198613769381 0.81793743898835 NA NA
"ENSG00000228643" 4.41115053759102 -0.171682697548632 0.614878863113401 -0.279213854708434 0.780080711773779 NA NA
"ENSG00000228648" 0.188485114271428 -0.365869154490582 8.10169488340373 -0.0451595820079651 0.963980110247021 NA NA
"ENSG00000228650" 0 NA NA NA NA NA NA
"ENSG00000228655" 0 NA NA NA NA NA NA
"ENSG00000228658" 0 NA NA NA NA NA NA
"ENSG00000228664" 0.0520701293914039 0 8.10304584152436 0 1 NA NA
"ENSG00000228667" 0 NA NA NA NA NA NA
"ENSG00000228675" 0.0858016280021527 0.606627578367651 8.10304584150431 0.0748641424759646 0.940322806622681 NA NA
"ENSG00000228679" 0 NA NA NA NA NA NA
"ENSG00000228680" 0 NA NA NA NA NA NA
"ENSG00000228681" 0.0244218900769307 0 8.10304584153931 0 1 NA NA
"ENSG00000228683" 0 NA NA NA NA NA NA
"ENSG00000228685" 0 NA NA NA NA NA NA
"ENSG00000228686" 0 NA NA NA NA NA NA
"ENSG00000228687" 0 NA NA NA NA NA NA
"ENSG00000228689" 0.0102248976740533 0 8.1030458415403 0 1 NA NA
"ENSG00000228692" 0 NA NA NA NA NA NA
"ENSG00000228697" 0.219192168714566 -0.0116591068436473 5.77672529824732 -0.0020182899898641 0.998389638671164 NA NA
"ENSG00000228700" 0.0112230312477958 0 8.1030458415403 0 1 NA NA
"ENSG00000228702" 0.0778355840474105 0.296713702445965 8.10282325036313 0.0366185579122274 0.970789146379198 NA NA
"ENSG00000228703" 0 NA NA NA NA NA NA
"ENSG00000228707" 0 NA NA NA NA NA NA
"ENSG00000228708" 0 NA NA NA NA NA NA
"ENSG00000228711" 0 NA NA NA NA NA NA
"ENSG00000228714" 1.24298941214215 0.21315883462441 1.08849760602965 0.195828482711981 0.84474441569926 NA NA
"ENSG00000228719" 0.0706883096028534 0 8.10304584153555 0 1 NA NA
"ENSG00000228721" 0 NA NA NA NA NA NA
"ENSG00000228729" 0 NA NA NA NA NA NA
"ENSG00000228734" 0 NA NA NA NA NA NA
"ENSG00000228735" 0.0826777432490582 0.606615920314514 8.10304584152961 0.0748627037509149 0.940323951346865 NA NA
"ENSG00000228737" 0.200623532326821 0.606510183729839 8.10304584148594 0.074849654758786 0.940334333806647 NA NA
"ENSG00000228739" 0 NA NA NA NA NA NA
"ENSG00000228748" 0.0165434135685007 1.78282497085013 8.09535293488484 0.220228195755062 0.825693438596555 NA NA
"ENSG00000228751" 0.0194286686687063 0 8.1030458415403 0 1 NA NA
"ENSG00000228757" 0 NA NA NA NA NA NA
"ENSG00000228770" 0 NA NA NA NA NA NA
"ENSG00000228771" 0 NA NA NA NA NA NA
"ENSG00000228772" 0 NA NA NA NA NA NA
"ENSG00000228776" 0.010399839673666 0 8.1030458415403 0 1 NA NA
"ENSG00000228778" 0.00881101099143422 0 8.1030458415403 0 1 NA NA
"ENSG00000228779" 0.053657167917523 0 8.103045841522 0 1 NA NA
"ENSG00000228780" 0 NA NA NA NA NA NA
"ENSG00000228790" 0 NA NA NA NA NA NA
"ENSG00000228792" 0.0692392789771938 0.606633213985084 8.10304584153624 0.0748648379693817 0.940322253252132 NA NA
"ENSG00000228793" 1.33324131719075 0.0270151483054867 1.22240573146555 0.0220999849805171 0.982368198457833 NA NA
"ENSG00000228800" 0 NA NA NA NA NA NA
"ENSG00000228802" 0 NA NA NA NA NA NA
"ENSG00000228804" 0 NA NA NA NA NA NA
"ENSG00000228806" 0 NA NA NA NA NA NA
"ENSG00000228809" 0.0277157123577664 0 8.1030458415403 0 1 NA NA
"ENSG00000228814" 0 NA NA NA NA NA NA
"ENSG00000228818" 0.159614601825144 2.3234400717608 8.08643011104598 0.287325808775248 0.773862862871983 NA NA
"ENSG00000228826" 0.0967747735171521 0.286136130100787 8.10304584153954 0.0353121697317736 0.971830819341024 NA NA
"ENSG00000228827" 0 NA NA NA NA NA NA
"ENSG00000228829" 0 NA NA NA NA NA NA
"ENSG00000228830" 0.0224460624955917 0 8.10304584152704 0 1 NA NA
"ENSG00000228833" 0 NA NA NA NA NA NA
"ENSG00000228835" 0.67355148247392 0.766992549208392 1.45176713640322 0.528316511633285 0.597279673271219 NA NA
"ENSG00000228838" 0.010468704978083 0 8.1030458415403 0 1 NA NA
"ENSG00000228843" 0 NA NA NA NA NA NA
"ENSG00000228844" 0 NA NA NA NA NA NA
"ENSG00000228852" 0 NA NA NA NA NA NA
"ENSG00000228855" 0 NA NA NA NA NA NA
"ENSG00000228860" 0 NA NA NA NA NA NA
"ENSG00000228862" 0.209751634837884 -0.41809565889301 8.10189917203891 -0.0516046484922859 0.958843715316186 NA NA
"ENSG00000228863" 4.09364032048103 -0.350422950316927 0.609807659081166 -0.574645046021446 0.565531380384216 NA NA
"ENSG00000228873" 0 NA NA NA NA NA NA
"ENSG00000228876" 0.085878473132822 0.606619330258515 8.10304584149511 0.0748631245737327 0.940323616518418 NA NA
"ENSG00000228877" 1.2532288153324 1.31888426337745 1.18666224852426 1.11142346107127 0.266386118418717 NA NA
"ENSG00000228886" 0.0101711875132875 0 8.10304584154004 0 1 NA NA
"ENSG00000228897" 0.0200555291571817 0 8.10304584153768 0 1 NA NA
"ENSG00000228919" 0.0112725434963834 0 8.1030458415347 0 1 NA NA
"ENSG00000228922" 0 NA NA NA NA NA NA
"ENSG00000228923" 0 NA NA NA NA NA NA
"ENSG00000228925" 0 NA NA NA NA NA NA
"ENSG00000228933" 0.426669668314465 0.702115916802551 2.26944501417273 0.309377804889663 0.757034151916554 NA NA
"ENSG00000228935" 0 NA NA NA NA NA NA
"ENSG00000228940" 0 NA NA NA NA NA NA
"ENSG00000228943" 0 NA NA NA NA NA NA
"ENSG00000228944" 0 NA NA NA NA NA NA
"ENSG00000228950" 0 NA NA NA NA NA NA
"ENSG00000228953" 0 NA NA NA NA NA NA
"ENSG00000228957" 0 NA NA NA NA NA NA
"ENSG00000228959" 0.00886594486577857 0 8.10304584154009 0 1 NA NA
"ENSG00000228968" 0 NA NA NA NA NA NA
"ENSG00000228973" 0.0106008753310464 0 8.10304584153717 0 1 NA NA
"ENSG00000228974" 0 NA NA NA NA NA NA
"ENSG00000228981" 0.149865328071263 0.606528599069339 8.10304584146565 0.0748519274030951 0.940332525571389 NA NA
"ENSG00000228982" 0 NA NA NA NA NA NA
"ENSG00000228984" 0 NA NA NA NA NA NA
"ENSG00000228988" 0 NA NA NA NA NA NA
"ENSG00000228999" 0.157702414687624 0.606513408077037 8.10304584143633 0.0748500526771706 0.940334017201844 NA NA
"ENSG00000229002" 0 NA NA NA NA NA NA
"ENSG00000229010" 0 NA NA NA NA NA NA
"ENSG00000229012" 0 NA NA NA NA NA NA
"ENSG00000229013" 0 NA NA NA NA NA NA
"ENSG00000229015" 0 NA NA NA NA NA NA
"ENSG00000229016" 0 NA NA NA NA NA NA
"ENSG00000229019" 0 NA NA NA NA NA NA
"ENSG00000229021" 0.385937989892325 0.864732828534355 2.59407493321583 0.333349209562871 0.738870697549742 NA NA
"ENSG00000229025" 0 NA NA NA NA NA NA
"ENSG00000229030" 0 NA NA NA NA NA NA
"ENSG00000229032" 0 NA NA NA NA NA NA
"ENSG00000229042" 0.0298419228006281 0.606687427286818 8.1030458415403 0.0748715284537368 0.94031692995807 NA NA
"ENSG00000229044" 0.0221304765945574 0 8.1030458415403 0 1 NA NA
"ENSG00000229047" 0.0258314426819611 0 8.10304584153592 0 1 NA NA
"ENSG00000229060" 0 NA NA NA NA NA NA
"ENSG00000229064" 0.0146475471832474 0 8.1030458415403 0 1 NA NA
"ENSG00000229065" 0.0102248976740533 0 8.1030458415403 0 1 NA NA
"ENSG00000229066" 0 NA NA NA NA NA NA
"ENSG00000229067" 0 NA NA NA NA NA NA
"ENSG00000229079" 0 NA NA NA NA NA NA
"ENSG00000229090" 0.019466820196825 0 8.10304584153767 0 1 NA NA
"ENSG00000229110" 0 NA NA NA NA NA NA
"ENSG00000229112" 0.0186216234884378 0 8.1030458415403 0 1 NA NA
"ENSG00000229115" 0 NA NA NA NA NA NA
"ENSG00000229116" 0.290814852646195 -0.0344918248098022 4.28130363247369 -0.00805638370242691 0.993572005363178 NA NA
"ENSG00000229118" 0 NA NA NA NA NA NA
"ENSG00000229131" 0 NA NA NA NA NA NA
"ENSG00000229143" 0 NA NA NA NA NA NA
"ENSG00000229151" 0.177694188870038 0.867352705277124 8.09549193421677 0.107140209924876 0.914677747834084 NA NA
"ENSG00000229156" 0 NA NA NA NA NA NA
"ENSG00000229160" 0.183353372056563 0.841046350167121 7.02819648295021 0.1196674498511 0.904746586277146 NA NA
"ENSG00000229167" 0 NA NA NA NA NA NA
"ENSG00000229169" 0.096199245315051 0 8.10304584152136 0 1 NA NA
"ENSG00000229172" 0.251356268904873 0.914041560651815 5.4110295883128 0.168921929871912 0.865858049529562 NA NA
"ENSG00000229177" 0 NA NA NA NA NA NA
"ENSG00000229178" 3.29615810232472 0.113969202652686 0.665037150271391 0.171372685881047 0.863930730558006 NA NA
"ENSG00000229188" 0.00981666663675529 0 8.1030458415403 0 1 NA NA
"ENSG00000229190" 0 NA NA NA NA NA NA
"ENSG00000229191" 1.69856223120029 -0.508195620407484 1.03157813936589 -0.492638997487745 0.622267687954745 NA NA
"ENSG00000229192" 0 NA NA NA NA NA NA
"ENSG00000229195" 0 NA NA NA NA NA NA
"ENSG00000229203" 0 NA NA NA NA NA NA
"ENSG00000229206" 0 NA NA NA NA NA NA
"ENSG00000229209" 0 NA NA NA NA NA NA
"ENSG00000229212" 0.00981666663675529 0 8.1030458415403 0 1 NA NA
"ENSG00000229213" 0 NA NA NA NA NA NA
"ENSG00000229220" 0 NA NA NA NA NA NA
"ENSG00000229224" 0.0563367857113199 0.606641288631864 8.10304584153098 0.0748658344646914 0.940321460388953 NA NA
"ENSG00000229225" 0 NA NA NA NA NA NA
"ENSG00000229227" 0.235628066788735 -0.329702550647533 5.59799623500287 -0.05889652954498 0.953034522277053 NA NA
"ENSG00000229229" 0 NA NA NA NA NA NA
"ENSG00000229233" 0 NA NA NA NA NA NA
"ENSG00000229242" 0 NA NA NA NA NA NA
"ENSG00000229247" 0 NA NA NA NA NA NA
"ENSG00000229255" 0 NA NA NA NA NA NA
"ENSG00000229257" 0 NA NA NA NA NA NA
"ENSG00000229261" 0.0774522460794506 0 8.10304584150898 0 1 NA NA
"ENSG00000229262" 0 NA NA NA NA NA NA
"ENSG00000229263" 0 NA NA NA NA NA NA
"ENSG00000229269" 0 NA NA NA NA NA NA
"ENSG00000229271" 0.00992447624296523 0 8.1030458415403 0 1 NA NA
"ENSG00000229273" 0.010399839673666 0 8.1030458415403 0 1 NA NA
"ENSG00000229275" 0 NA NA NA NA NA NA
"ENSG00000229278" 1.1790281361811 0.0159999600039708 1.5432199782867 0.010367906214987 0.991727755905525 NA NA
"ENSG00000229282" 0.131096550120627 0.944571055702878 8.09173864324968 0.116732768734549 0.907071822091547 NA NA
"ENSG00000229283" 0 NA NA NA NA NA NA
"ENSG00000229286" 0 NA NA NA NA NA NA
"ENSG00000229288" 0.11270070830222 0.606584607905214 8.1030458415066 0.0748588394746675 0.94032702596585 NA NA
"ENSG00000229289" 0 NA NA NA NA NA NA
"ENSG00000229294" 0 NA NA NA NA NA NA
"ENSG00000229297" 0 NA NA NA NA NA NA
"ENSG00000229305" 0 NA NA NA NA NA NA
"ENSG00000229306" 0 NA NA NA NA NA NA
"ENSG00000229308" 0.0110535018371743 0 8.10304584153701 0 1 NA NA
"ENSG00000229309" 0 NA NA NA NA NA NA
"ENSG00000229311" 0 NA NA NA NA NA NA
"ENSG00000229312" 0.015427605311482 0.60670389903011 8.1030458415403 0.074873561237904 0.940315312570782 NA NA
"ENSG00000229313" 0 NA NA NA NA NA NA
"ENSG00000229321" 1.51115556332112 -0.876260309569077 1.16412370873951 -0.752720954818343 0.451617615066609 NA NA
"ENSG00000229322" 0 NA NA NA NA NA NA
"ENSG00000229330" 0.0145588991855777 0 8.1030458415403 0 1 NA NA
"ENSG00000229337" 0.696358246492209 -1.07569871525612 1.63788727152783 -0.656759921122472 0.511335298536861 NA NA
"ENSG00000229345" 0 NA NA NA NA NA NA
"ENSG00000229347" 0 NA NA NA NA NA NA
"ENSG00000229365" 0.015427605311482 0.60670389903011 8.1030458415403 0.074873561237904 0.940315312570782 NA NA
"ENSG00000229368" 0 NA NA NA NA NA NA
"ENSG00000229369" 0.0267923141972031 0.60668948630544 8.1030458415403 0.0748717825580159 0.940316727779667 NA NA
"ENSG00000229370" 0 NA NA NA NA NA NA
"ENSG00000229379" 0 NA NA NA NA NA NA
"ENSG00000229382" 0.0163236092191201 0.60670389903011 8.1030458415403 0.074873561237904 0.940315312570782 NA NA
"ENSG00000229389" 0 NA NA NA NA NA NA
"ENSG00000229393" 0 NA NA NA NA NA NA
"ENSG00000229395" 0 NA NA NA NA NA NA
"ENSG00000229398" 0 NA NA NA NA NA NA
"ENSG00000229399" 0.0522510763173724 0 8.10304584153756 0 1 NA NA
"ENSG00000229402" 0 NA NA NA NA NA NA
"ENSG00000229403" 0 NA NA NA NA NA NA
"ENSG00000229405" 0.0136372806150015 0.60670389903011 8.1030458415403 0.074873561237904 0.940315312570782 NA NA
"ENSG00000229407" 0.166297162537844 1.2558600650896 8.10035213329448 0.155037712487547 0.876791586477167 NA NA
"ENSG00000229409" 0 NA NA NA NA NA NA
"ENSG00000229413" 0 NA NA NA NA NA NA
"ENSG00000229418" 0 NA NA NA NA NA NA
"ENSG00000229422" 0.012284013421823 0 8.1030458415403 0 1 NA NA
"ENSG00000229424" 0 NA NA NA NA NA NA
"ENSG00000229425" 4.3139781741066 -0.50638841477218 0.678307887573539 -0.7465465521618 0.455337321358569 NA NA
"ENSG00000229436" 0 NA NA NA NA NA NA
"ENSG00000229440" 0.0123163059405553 0 8.1030458415403 0 1 NA NA
"ENSG00000229447" 3.68218373388097 0.335984146669818 0.681917290578518 0.492705129070388 0.622220953008429 NA NA
"ENSG00000229454" 0 NA NA NA NA NA NA
"ENSG00000229458" 0.0576971736456081 0.606653129350095 8.10304584153692 0.0748672957322219 0.940320297729077 NA NA
"ENSG00000229459" 0 NA NA NA NA NA NA
"ENSG00000229486" 0.0112230312477958 0 8.1030458415403 0 1 NA NA
"ENSG00000229491" 0 NA NA NA NA NA NA
"ENSG00000229492" 2.2510030783566 -2.30904327211335 1.21076154169915 -1.90709994709025 0.0565076461141435 NA NA
"ENSG00000229494" 0.110105548396691 0 8.10304584149334 0 1 NA NA
"ENSG00000229495" 0.0270186529305053 0.606689486305443 8.1030458415403 0.0748717825580163 0.940316727779666 NA NA
"ENSG00000229497" 0.0641012773315046 0 8.10304584150371 0 1 NA NA
"ENSG00000229498" 0.0367059034987538 0 8.10304584153984 0 1 NA NA
"ENSG00000229502" 0 NA NA NA NA NA NA
"ENSG00000229505" 0.059115108249706 1.16008644450383 8.09695394954569 0.143274427856777 0.886073451066542 NA NA
"ENSG00000229509" 0 NA NA NA NA NA NA
"ENSG00000229512" 0 NA NA NA NA NA NA
"ENSG00000229519" 0 NA NA NA NA NA NA
"ENSG00000229528" 0.0112725434963834 0 8.1030458415347 0 1 NA NA
"ENSG00000229530" 0 NA NA NA NA NA NA
"ENSG00000229532" 0 NA NA NA NA NA NA
"ENSG00000229533" 0.00986299089135307 0 8.10304584153878 0 1 NA NA
"ENSG00000229543" 0.010399839673666 0 8.1030458415403 0 1 NA NA
"ENSG00000229547" 0 NA NA NA NA NA NA
"ENSG00000229550" 0 NA NA NA NA NA NA
"ENSG00000229559" 0 NA NA NA NA NA NA
"ENSG00000229567" 0.0224411978692878 0 8.10304584153714 0 1 NA NA
"ENSG00000229569" 0.0474570105468955 0 8.1030458415372 0 1 NA NA
"ENSG00000229587" 0.187566586961915 1.55486786109282 8.09211029740373 0.192146152727513 0.84762772374997 NA NA
"ENSG00000229588" 0.0146733036938778 0 8.1030458415346 0 1 NA NA
"ENSG00000229591" 0.0214092922930416 0.606689486305443 8.1030458415403 0.0748717825580163 0.940316727779666 NA NA
"ENSG00000229594" 0 NA NA NA NA NA NA
"ENSG00000229595" 0.0112119951205771 0 8.1030458415403 0 1 NA NA
"ENSG00000229600" 0.056187962805787 0 8.10304584152265 0 1 NA NA
"ENSG00000229601" 0 NA NA NA NA NA NA
"ENSG00000229603" 0 NA NA NA NA NA NA
"ENSG00000229607" 0 NA NA NA NA NA NA
"ENSG00000229616" 0 NA NA NA NA NA NA
"ENSG00000229618" 1.2051142036082 -1.25723917124449 1.2859463969018 -0.977676187960502 0.328234502485177 NA NA
"ENSG00000229625" 0.0939955711217373 0.606655577734333 8.10304584152503 0.074867597888371 0.940320057318064 NA NA
"ENSG00000229628" 0.0388243594752776 0 8.1030458415403 0 1 NA NA
"ENSG00000229629" 0 NA NA NA NA NA NA
"ENSG00000229635" 0 NA NA NA NA NA NA
"ENSG00000229642" 0 NA NA NA NA NA NA
"ENSG00000229646" 0 NA NA NA NA NA NA
"ENSG00000229652" 0 NA NA NA NA NA NA
"ENSG00000229660" 0 NA NA NA NA NA NA
"ENSG00000229662" 0 NA NA NA NA NA NA
"ENSG00000229664" 0.0346059909326132 0 8.10304584154009 0 1 NA NA
"ENSG00000229668" 0.014682632128395 0 8.10304584153901 0 1 NA NA
"ENSG00000229672" 0.0735115350264409 0 8.10304584153275 0 1 NA NA
"ENSG00000229673" 0 NA NA NA NA NA NA
"ENSG00000229679" 0 NA NA NA NA NA NA
"ENSG00000229682" 0 NA NA NA NA NA NA
"ENSG00000229687" 0.0791020929502033 1.47432479459627 8.09643385345232 0.182095577050582 0.855507719707983 NA NA
"ENSG00000229695" 0.0328670227876207 1.46807376002725 8.09587968155234 0.181335916265217 0.856103916211379 NA NA
"ENSG00000229699" 0 NA NA NA NA NA NA
"ENSG00000229711" 0 NA NA NA NA NA NA
"ENSG00000229717" 0.55828707801144 0.749178257591445 1.56904901964695 0.477472818382701 0.633025472016691 NA NA
"ENSG00000229720" 0 NA NA NA NA NA NA
"ENSG00000229721" 0.983367578049911 -0.961721497870806 1.33593676854298 -0.719885491975564 0.471595501344073 NA NA
"ENSG00000229722" 0 NA NA NA NA NA NA
"ENSG00000229725" 0 NA NA NA NA NA NA
"ENSG00000229727" 0.193114860999938 -0.31306137716864 7.79930829274261 -0.0401396335954497 0.967981804209158 NA NA
"ENSG00000229728" 0.566056454448652 0.529559353165489 1.90466620754003 0.278032629060733 0.780987311467945 NA NA
"ENSG00000229730" 0 NA NA NA NA NA NA
"ENSG00000229731" 0 NA NA NA NA NA NA
"ENSG00000229732" 0 NA NA NA NA NA NA
"ENSG00000229733" 0.0321015890600989 0.606673156830344 8.10304584153991 0.0748697673312251 0.940318331197619 NA NA
"ENSG00000229738" 0 NA NA NA NA NA NA
"ENSG00000229740" 0 NA NA NA NA NA NA
"ENSG00000229742" 0 NA NA NA NA NA NA
"ENSG00000229747" 0.0258700125611188 0 8.1030458415403 0 1 NA NA
"ENSG00000229750" 0.0117105097379052 0.60670389903011 8.1030458415403 0.074873561237904 0.940315312570782 NA NA
"ENSG00000229751" 0 NA NA NA NA NA NA
"ENSG00000229755" 0 NA NA NA NA NA NA
"ENSG00000229762" 0.0220589892674943 0.606691545324065 8.1030458415403 0.0748720366622953 0.940316525601266 NA NA
"ENSG00000229770" 0.0440901321899454 0 8.1030458415287 0 1 NA NA
"ENSG00000229771" 0 NA NA NA NA NA NA
"ENSG00000229774" 0 NA NA NA NA NA NA
"ENSG00000229779" 0.0126043354413591 0.606705958048735 8.1030458415403 0.0748738153421834 0.940315110392408 NA NA
"ENSG00000229791" 0.0306901871573875 0 8.10304584151879 0 1 NA NA
"ENSG00000229797" 0.0322457235408071 0 8.10304584153737 0 1 NA NA
"ENSG00000229808" 0 NA NA NA NA NA NA
"ENSG00000229817" 0.00981666663675529 0 8.1030458415403 0 1 NA NA
"ENSG00000229821" 0 NA NA NA NA NA NA
"ENSG00000229826" 0 NA NA NA NA NA NA
"ENSG00000229827" 0 NA NA NA NA NA NA
"ENSG00000229830" 0 NA NA NA NA NA NA
"ENSG00000229831" 0 NA NA NA NA NA NA
"ENSG00000229832" 0 NA NA NA NA NA NA
"ENSG00000229834" 0 NA NA NA NA NA NA
"ENSG00000229836" 0 NA NA NA NA NA NA
"ENSG00000229839" 0.0629149278844533 0.606639309514235 8.10304584153224 0.0748655902210129 0.940321654721844 NA NA
"ENSG00000229846" 0 NA NA NA NA NA NA
"ENSG00000229848" 0.0331797573252304 0 8.1030458415403 0 1 NA NA
"ENSG00000229853" 0.013355844099843 0 8.1030458415403 0 1 NA NA
"ENSG00000229854" 0 NA NA NA NA NA NA
"ENSG00000229855" 0.0389966334591594 0.606673014562148 8.1030458415403 0.0748697497738488 0.940318345167171 NA NA
"ENSG00000229857" 0 NA NA NA NA NA NA
"ENSG00000229858" 0 NA NA NA NA NA NA
"ENSG00000229878" 0 NA NA NA NA NA NA
"ENSG00000229881" 0 NA NA NA NA NA NA
"ENSG00000229882" 0 NA NA NA NA NA NA
"ENSG00000229885" 0 NA NA NA NA NA NA
"ENSG00000229886" 0 NA NA NA NA NA NA
"ENSG00000229892" 0 NA NA NA NA NA NA
"ENSG00000229896" 2.74525143144132 -0.911159587279807 0.940383646949442 -0.968923258327134 0.33258347999908 NA NA
"ENSG00000229899" 0 NA NA NA NA NA NA
"ENSG00000229905" 0.0136372806150015 0.60670389903011 8.1030458415403 0.074873561237904 0.940315312570782 NA NA
"ENSG00000229911" 0.0374863674514597 0.606671627400403 8.10304584153453 0.0748695785837384 0.940318481374828 NA NA
"ENSG00000229912" 0 NA NA NA NA NA NA
"ENSG00000229913" 0 NA NA NA NA NA NA
"ENSG00000229914" 0.370645857019302 0.926140856561035 2.49236707120782 0.371590873294686 0.710197485349268 NA NA
"ENSG00000229915" 0 NA NA NA NA NA NA
"ENSG00000229923" 0 NA NA NA NA NA NA
"ENSG00000229925" 0 NA NA NA NA NA NA
"ENSG00000229930" 0 NA NA NA NA NA NA
"ENSG00000229939" 0 NA NA NA NA NA NA
"ENSG00000229943" 0 NA NA NA NA NA NA
"ENSG00000229949" 0 NA NA NA NA NA NA
"ENSG00000229955" 0.0374175063436933 0.606676373789535 8.10304584152849 0.0748701643375002 0.940318015319014 NA NA
"ENSG00000229957" 0 NA NA NA NA NA NA
"ENSG00000229960" 0 NA NA NA NA NA NA
"ENSG00000229961" 0 NA NA NA NA NA NA
"ENSG00000229962" 0.0736671350050897 1.78799536152197 8.09583566611383 0.220853712360523 0.825206339613678 NA NA
"ENSG00000229964" 0 NA NA NA NA NA NA
"ENSG00000229968" 0 NA NA NA NA NA NA
"ENSG00000229969" 0 NA NA NA NA NA NA
"ENSG00000229970" 0.312165696208602 -0.665764865866447 3.30828735053546 -0.20124154746071 0.840509705787534 NA NA
"ENSG00000229971" 0.447170542269414 -0.384676384970393 2.4358416783713 -0.157923393948823 0.87451716367336 NA NA
"ENSG00000229976" 0.0945142729393725 2.18453410475496 8.07592292545524 0.270499622757583 0.786775907105155 NA NA
"ENSG00000229977" 0.389489465113243 -2.47238687714161 4.9569563311733 -0.498771163585458 0.617940604492386 NA NA
"ENSG00000229983" 0.00894641472455145 0 8.10304584153714 0 1 NA NA
"ENSG00000229985" 0 NA NA NA NA NA NA
"ENSG00000229986" 0 NA NA NA NA NA NA
"ENSG00000229990" 0 NA NA NA NA NA NA
"ENSG00000229996" 0 NA NA NA NA NA NA
"ENSG00000230000" 0 NA NA NA NA NA NA
"ENSG00000230001" 1.77891293214594 0.117453412985935 0.90571687887705 0.129680053143715 0.896819564574495 NA NA
"ENSG00000230003" 0 NA NA NA NA NA NA
"ENSG00000230010" 0.013355844099843 0 8.1030458415403 0 1 NA NA
"ENSG00000230015" 0 NA NA NA NA NA NA
"ENSG00000230021" 0 NA NA NA NA NA NA
"ENSG00000230025" 0 NA NA NA NA NA NA
"ENSG00000230026" 0 NA NA NA NA NA NA
"ENSG00000230027" 0.0388740935234362 0 8.1030458415352 0 1 NA NA
"ENSG00000230030" 0 NA NA NA NA NA NA
"ENSG00000230033" 0 NA NA NA NA NA NA
"ENSG00000230051" 0.013068165174519 0 8.1030458415403 0 1 NA NA
"ENSG00000230053" 0 NA NA NA NA NA NA
"ENSG00000230063" 0 NA NA NA NA NA NA
"ENSG00000230065" 0.0153891473570691 0 8.1030458415403 0 1 NA NA
"ENSG00000230073" 0 NA NA NA NA NA NA
"ENSG00000230074" 4.2102428795408 -1.1958214969819 0.804649373407122 -1.48613984737034 0.137242134299719 NA NA
"ENSG00000230080" 0 NA NA NA NA NA NA
"ENSG00000230083" 0 NA NA NA NA NA NA
"ENSG00000230087" 0 NA NA NA NA NA NA
"ENSG00000230090" 0.295357634034385 0 4.70785635055985 0 1 NA NA
"ENSG00000230092" 0.365939172516389 3.04886196582687 4.68947282509397 0.650150257724497 0.515595168167978 NA NA
"ENSG00000230096" 0.0956604970898582 0.606606397045768 8.10304584151872 0.0748615284807613 0.940324886452777 NA NA
"ENSG00000230100" 0 NA NA NA NA NA NA
"ENSG00000230104" 0 NA NA NA NA NA NA
"ENSG00000230105" 0.158141985931143 -0.0705856025959962 8.1023875464052 -0.00871170407385821 0.993049153742305 NA NA
"ENSG00000230107" 0 NA NA NA NA NA NA
"ENSG00000230112" 0 NA NA NA NA NA NA
"ENSG00000230113" 0.0412295350468655 0 8.10304584153712 0 1 NA NA
"ENSG00000230118" 0 NA NA NA NA NA NA
"ENSG00000230119" 0 NA NA NA NA NA NA
"ENSG00000230120" 0 NA NA NA NA NA NA
"ENSG00000230121" 0.0147097758718083 0 8.1030458415403 0 1 NA NA
"ENSG00000230132" 0 NA NA NA NA NA NA
"ENSG00000230137" 0 NA NA NA NA NA NA
"ENSG00000230147" 0 NA NA NA NA NA NA
"ENSG00000230149" 0 NA NA NA NA NA NA
"ENSG00000230159" 0 NA NA NA NA NA NA
"ENSG00000230160" 0 NA NA NA NA NA NA
"ENSG00000230161" 0 NA NA NA NA NA NA
"ENSG00000230163" 0 NA NA NA NA NA NA
"ENSG00000230172" 0 NA NA NA NA NA NA
"ENSG00000230175" 0.0210950244132573 0 8.1030458415403 0 1 NA NA
"ENSG00000230186" 0 NA NA NA NA NA NA
"ENSG00000230187" 0 NA NA NA NA NA NA
"ENSG00000230190" 0 NA NA NA NA NA NA
"ENSG00000230192" 0 NA NA NA NA NA NA
"ENSG00000230194" 0.0550228927312197 0.286201778953172 8.1030458415403 0.0353202714818615 0.971824359109685 NA NA
"ENSG00000230197" 0.451341118029826 -0.86716133736711 3.12445791951569 -0.277539771603493 0.781365671440313 NA NA
"ENSG00000230199" 0 NA NA NA NA NA NA
"ENSG00000230203" 0.111672223920865 0.286122353747344 8.10304584152298 0.0353104695867754 0.971832175015018 NA NA
"ENSG00000230205" 0 NA NA NA NA NA NA
"ENSG00000230221" 0 NA NA NA NA NA NA
"ENSG00000230226" 0.110932220417347 0 8.1030458414878 0 1 NA NA
"ENSG00000230229" 0 NA NA NA NA NA NA
"ENSG00000230233" 0.0727941738756414 0.60662473611141 8.10304584153061 0.0748637917117871 0.940323085708821 NA NA
"ENSG00000230234" 0 NA NA NA NA NA NA
"ENSG00000230241" 0 NA NA NA NA NA NA
"ENSG00000230245" 0 NA NA NA NA NA NA
"ENSG00000230248" 0 NA NA NA NA NA NA
"ENSG00000230258" 0 NA NA NA NA NA NA
"ENSG00000230260" 0.0111582819844231 0 8.1030458415403 0 1 NA NA
"ENSG00000230271" 0 NA NA NA NA NA NA
"ENSG00000230276" 0.0178928294491029 0 8.10304584151932 0 1 NA NA
"ENSG00000230284" 0.185018010436113 1.50108011357485 8.09581098657212 0.185414421861451 0.852903997530865 NA NA
"ENSG00000230285" 0 NA NA NA NA NA NA
"ENSG00000230286" 0.0194286686687063 0 8.1030458415403 0 1 NA NA
"ENSG00000230287" 0 NA NA NA NA NA NA
"ENSG00000230289" 0.357364107507144 1.55083058003827 4.32330702648929 0.358713959137343 0.719809084596186 NA NA
"ENSG00000230291" 0.0147097758718083 0 8.1030458415403 0 1 NA NA
"ENSG00000230298" 0.0501248662104662 0 8.10304584151807 0 1 NA NA
"ENSG00000230303" 0.524264046910839 -0.0807969911957259 2.06286691012587 -0.0391673310571431 0.968756979680321 NA NA
"ENSG00000230305" 0.283712235429316 1.15249094744058 3.37394621046359 0.341585453812623 0.732662885618347 NA NA
"ENSG00000230309" 0 NA NA NA NA NA NA
"ENSG00000230322" 0 NA NA NA NA NA NA
"ENSG00000230325" 0.230318640663751 0.606591289459692 5.61099167605533 0.108107679440748 0.913910276546585 NA NA
"ENSG00000230328" 0 NA NA NA NA NA NA
"ENSG00000230331" 0 NA NA NA NA NA NA
"ENSG00000230333" 0.129463848746666 0.606555316464244 8.10304584146454 0.0748552246070738 0.940329902143155 NA NA
"ENSG00000230339" 0 NA NA NA NA NA NA
"ENSG00000230343" 0 NA NA NA NA NA NA
"ENSG00000230352" 0 NA NA NA NA NA NA
"ENSG00000230355" 0 NA NA NA NA NA NA
"ENSG00000230365" 0 NA NA NA NA NA NA
"ENSG00000230379" 0.0082374088221482 0 8.1030458415403 0 1 NA NA
"ENSG00000230381" 0 NA NA NA NA NA NA
"ENSG00000230385" 0 NA NA NA NA NA NA
"ENSG00000230386" 0 NA NA NA NA NA NA
"ENSG00000230387" 0.0215735006292583 0.606688198938569 8.10304584153775 0.0748716236835993 0.940316854188305 NA NA
"ENSG00000230393" 1.20003991744261 0.284215751454116 1.19815723363714 0.237210729506134 0.812493312896218 NA NA
"ENSG00000230404" 0 NA NA NA NA NA NA
"ENSG00000230407" 0 NA NA NA NA NA NA
"ENSG00000230423" 8.88137974632164 -1.41754048838003 0.605768968159496 -2.34006785241399 0.0192802367348995 NA NA
"ENSG00000230428" 0.0126043354413591 0.606705958048735 8.1030458415403 0.0748738153421834 0.940315110392408 NA NA
"ENSG00000230432" 0.139813546367846 0.606584000196936 8.1030458415016 0.0748587644772016 0.94032708563774 NA NA
"ENSG00000230433" 0 NA NA NA NA NA NA
"ENSG00000230435" 0 NA NA NA NA NA NA
"ENSG00000230437" 0 NA NA NA NA NA NA
"ENSG00000230440" 0 NA NA NA NA NA NA
"ENSG00000230454" 1.15497269394177 0.0759545532457205 1.08662080831868 0.0698997779761317 0.944273429848204 NA NA
"ENSG00000230459" 0 NA NA NA NA NA NA
"ENSG00000230470" 0.107949492951864 1.45060174481662 8.09418506632778 0.179215292574814 0.857768656383204 NA NA
"ENSG00000230471" 0.21043638967666 0.279643800880802 7.49152083000209 0.0373280415587824 0.970223447137973 NA NA
"ENSG00000230472" 0 NA NA NA NA NA NA
"ENSG00000230477" 0 NA NA NA NA NA NA
"ENSG00000230478" 0 NA NA NA NA NA NA
"ENSG00000230483" 0 NA NA NA NA NA NA
"ENSG00000230485" 0.0240433996638065 0 8.10304584153872 0 1 NA NA
"ENSG00000230490" 0.267481753508246 0.606644143245896 3.72639507309434 0.162796518175446 0.870678649790758 NA NA
"ENSG00000230492" 0.0205253515740117 0 8.10304584153768 0 1 NA NA
"ENSG00000230495" 0 NA NA NA NA NA NA
"ENSG00000230498" 0.0772112763693543 0.606644799736314 8.10304584153024 0.0748662677714471 0.940321115627718 NA NA
"ENSG00000230499" 0 NA NA NA NA NA NA
"ENSG00000230502" 0 NA NA NA NA NA NA
"ENSG00000230506" 0.0165408896266413 0 8.1030458415403 0 1 NA NA
"ENSG00000230515" 0 NA NA NA NA NA NA
"ENSG00000230516" 0.0431826077460382 0.606673014562148 8.1030458415403 0.0748697497738488 0.940318345167171 NA NA
"ENSG00000230520" 0.0210896689872679 0 8.1030458415403 0 1 NA NA
"ENSG00000230521" 0 NA NA NA NA NA NA
"ENSG00000230526" 0.0886243424485444 1.79588553757799 8.09613964944605 0.22181998030393 0.824454024868529 NA NA
"ENSG00000230532" 0.0660763048086321 0 8.103045841502 0 1 NA NA
"ENSG00000230534" 0.0894587392441078 0.286138926479086 8.10304584153739 0.0353125148339031 0.971830544160986 NA NA
"ENSG00000230536" 0.0557795495976798 0.606638966383342 8.10304584153716 0.0748655478750522 0.940321688414479 NA NA
"ENSG00000230546" 0 NA NA NA NA NA NA
"ENSG00000230552" 0.0261151979425028 0 8.1030458415403 0 1 NA NA
"ENSG00000230556" 0.100346217514541 0.606583637632806 8.10304584151312 0.0748587197329166 0.940327121238623 NA NA
"ENSG00000230563" 0 NA NA NA NA NA NA
"ENSG00000230569" 0.0120561868881342 0 8.1030458415403 0 1 NA NA
"ENSG00000230570" 0 NA NA NA NA NA NA
"ENSG00000230571" 0 NA NA NA NA NA NA
"ENSG00000230575" 0.00894641472455145 0 8.10304584153714 0 1 NA NA
"ENSG00000230597" 0.0202447858688783 0 8.1030458415403 0 1 NA NA
"ENSG00000230599" 0 NA NA NA NA NA NA
"ENSG00000230600" 0 NA NA NA NA NA NA
"ENSG00000230603" 0 NA NA NA NA NA NA
"ENSG00000230607" 0 NA NA NA NA NA NA
"ENSG00000230612" 2.06964269830196 -0.849583831541726 0.961324845635558 -0.883763522183849 0.376823881655901 NA NA
"ENSG00000230615" 4.85275014533329 -0.0121450230547441 0.560636820624945 -0.021662906551885 0.982716853107615 NA NA
"ENSG00000230617" 0 NA NA NA NA NA NA
"ENSG00000230621" 0 NA NA NA NA NA NA
"ENSG00000230623" 8.59757492073585 0.254064170766985 0.45148197318548 0.562733809667766 0.573616158114073 NA NA
"ENSG00000230626" 0.0345371256281963 0 8.10304584154009 0 1 NA NA
"ENSG00000230627" 0.0163236092191201 0.60670389903011 8.1030458415403 0.074873561237904 0.940315312570782 NA NA
"ENSG00000230628" 0.0471444802077194 0 8.1030458415352 0 1 NA NA
"ENSG00000230631" 0 NA NA NA NA NA NA
"ENSG00000230637" 0 NA NA NA NA NA NA
"ENSG00000230638" 0 NA NA NA NA NA NA
"ENSG00000230643" 0 NA NA NA NA NA NA
"ENSG00000230647" 0.19132484675006 -0.476603814553915 8.1000318345572 -0.0588397458539086 0.953079750670981 NA NA
"ENSG00000230648" 0.157688416248588 0 8.10304584146886 0 1 NA NA
"ENSG00000230649" 0 NA NA NA NA NA NA
"ENSG00000230650" 0.048403081586673 0.606658221885187 8.10304584152156 0.0748679242040757 0.940319797684469 NA NA
"ENSG00000230659" 0 NA NA NA NA NA NA
"ENSG00000230668" 0 NA NA NA NA NA NA
"ENSG00000230676" 0 NA NA NA NA NA NA
"ENSG00000230680" 0 NA NA NA NA NA NA
"ENSG00000230684" 0 NA NA NA NA NA NA
"ENSG00000230686" 0 NA NA NA NA NA NA
"ENSG00000230687" 0 NA NA NA NA NA NA
"ENSG00000230690" 0 NA NA NA NA NA NA
"ENSG00000230694" 0 NA NA NA NA NA NA
"ENSG00000230696" 0.120641745018458 0.606559892498301 8.10304584149689 0.0748557893368958 0.940329452814586 NA NA
"ENSG00000230698" 0 NA NA NA NA NA NA
"ENSG00000230699" 0.387247708681925 0.606664520460639 2.93072132387022 0.207001776497636 0.836008471103929 NA NA
"ENSG00000230704" 0 NA NA NA NA NA NA
"ENSG00000230709" 0.367612139583095 0.678330490386841 2.99382264780662 0.226576711510887 0.820752902879596 NA NA
"ENSG00000230714" 0 NA NA NA NA NA NA
"ENSG00000230715" 0 NA NA NA NA NA NA
"ENSG00000230718" 0.0178689841460039 0.60670389903011 8.1030458415403 0.074873561237904 0.940315312570782 NA NA
"ENSG00000230725" 0.277047094394254 0 3.98963882825954 0 1 NA NA
"ENSG00000230728" 0 NA NA NA NA NA NA
"ENSG00000230729" 0 NA NA NA NA NA NA
"ENSG00000230730" 0.0509080807089035 1.48371734712186 8.09721405206291 0.183238004773241 0.854611275664137 NA NA
"ENSG00000230732" 4.84787596370591 -1.06988937821158 0.665668101855979 -1.60724146947792 0.108001408304173 NA NA
"ENSG00000230733" 0 NA NA NA NA NA NA
"ENSG00000230735" 0 NA NA NA NA NA NA
"ENSG00000230736" 0 NA NA NA NA NA NA
"ENSG00000230737" 0.026383813431783 0.606685947603906 8.10304584153474 0.0748713458455516 0.940317075250516 NA NA
"ENSG00000230739" 0 NA NA NA NA NA NA
"ENSG00000230741" 0 NA NA NA NA NA NA
"ENSG00000230746" 0.115799085356836 0.606565009692644 8.10304584150716 0.0748564208517206 0.9403289503484 NA NA
"ENSG00000230747" 0.0671193717866988 0 8.10304584153173 0 1 NA NA
"ENSG00000230751" 0.0759949698374834 0 8.10304584153623 0 1 NA NA
"ENSG00000230759" 0 NA NA NA NA NA NA
"ENSG00000230773" 0.383716708793915 1.5473070055686 2.9442099047828 0.525542354522696 0.599206217916535 NA NA
"ENSG00000230781" 0 NA NA NA NA NA NA
"ENSG00000230782" 0 NA NA NA NA NA NA
"ENSG00000230785" 0 NA NA NA NA NA NA
"ENSG00000230790" 0.0130470327679838 0 8.1030458415403 0 1 NA NA
"ENSG00000230794" 0 NA NA NA NA NA NA
"ENSG00000230796" 0 NA NA NA NA NA NA
"ENSG00000230801" 0 NA NA NA NA NA NA
"ENSG00000230803" 0 NA NA NA NA NA NA
"ENSG00000230805" 0.234655095662598 -0.0272913287334497 7.05158898934034 -0.00387023815124579 0.996912004441541 NA NA
"ENSG00000230813" 0 NA NA NA NA NA NA
"ENSG00000230815" 0 NA NA NA NA NA NA
"ENSG00000230820" 0 NA NA NA NA NA NA
"ENSG00000230821" 0 NA NA NA NA NA NA
"ENSG00000230826" 0 NA NA NA NA NA NA
"ENSG00000230828" 0 NA NA NA NA NA NA
"ENSG00000230829" 0.214001748029549 1.13055516411459 8.09423687080531 0.139674089374914 0.888917499377921 NA NA
"ENSG00000230831" 0.0082374088221482 0 8.1030458415403 0 1 NA NA
"ENSG00000230834" 0 NA NA NA NA NA NA
"ENSG00000230835" 0.0195760243008765 0 8.10304584153335 0 1 NA NA
"ENSG00000230840" 0 NA NA NA NA NA NA
"ENSG00000230843" 0.0120561868881342 0 8.1030458415403 0 1 NA NA
"ENSG00000230846" 0 NA NA NA NA NA NA
"ENSG00000230848" 0 NA NA NA NA NA NA
"ENSG00000230863" 0 NA NA NA NA NA NA
"ENSG00000230864" 0 NA NA NA NA NA NA
"ENSG00000230867" 0.212753316445543 -0.216032753895945 8.10133661177843 -0.0266663100483762 0.978725884257937 NA NA
"ENSG00000230881" 0 NA NA NA NA NA NA
"ENSG00000230882" 0 NA NA NA NA NA NA
"ENSG00000230894" 0.211512022924739 0.263608684853365 8.09286898639782 0.0325729584028147 0.974015134452032 NA NA
"ENSG00000230896" 1.54754637441899 -0.039490821292529 1.05402206725955 -0.0374667879536952 0.970112820917818 NA NA
"ENSG00000230898" 0.019526512052289 0 8.1030458415403 0 1 NA NA
"ENSG00000230908" 0 NA NA NA NA NA NA
"ENSG00000230912" 0.0136681528792657 0 8.1030458415403 0 1 NA NA
"ENSG00000230920" 0.00886594486577857 0 8.10304584154009 0 1 NA NA
"ENSG00000230922" 0.3698997943408 2.37387329281295 3.10152376997505 0.765389359834584 0.444039726959556 NA NA
"ENSG00000230926" 0 NA NA NA NA NA NA
"ENSG00000230928" 0.0330639847402433 0 8.1030458415403 0 1 NA NA
"ENSG00000230929" 0.010468704978083 0 8.1030458415403 0 1 NA NA
"ENSG00000230932" 0.316148687191868 -1.01818074755244 3.59291821913482 -0.283385450336697 0.776881380408338 NA NA
"ENSG00000230934" 0 NA NA NA NA NA NA
"ENSG00000230936" 0 NA NA NA NA NA NA
"ENSG00000230941" 0 NA NA NA NA NA NA
"ENSG00000230944" 0 NA NA NA NA NA NA
"ENSG00000230947" 0.177619399221164 1.8311291312915 8.09566162223103 0.22618647082076 0.821056392688651 NA NA
"ENSG00000230953" 0 NA NA NA NA NA NA
"ENSG00000230958" 0 NA NA NA NA NA NA
"ENSG00000230960" 0.135007565954791 1.33115004642574 8.08982115822718 0.164546288526043 0.869301110327416 NA NA
"ENSG00000230967" 0 NA NA NA NA NA NA
"ENSG00000230968" 0 NA NA NA NA NA NA
"ENSG00000230972" 0.012284013421823 0 8.1030458415403 0 1 NA NA
"ENSG00000230973" 0 NA NA NA NA NA NA
"ENSG00000230975" 0 NA NA NA NA NA NA
"ENSG00000230977" 0 NA NA NA NA NA NA
"ENSG00000230979" 0.265305918124792 0.954762876989763 4.37464394979216 0.218249276500576 0.827234893241038 NA NA
"ENSG00000230987" 0 NA NA NA NA NA NA
"ENSG00000230990" 0.255729924500364 2.16955707846194 6.81683429499253 0.318264605618424 0.750284230126961 NA NA
"ENSG00000230991" 0.0512721972872482 0.606654483800235 8.1030458415403 0.0748674628854027 0.940320164733387 NA NA
"ENSG00000231010" 0 NA NA NA NA NA NA
"ENSG00000231011" 0 NA NA NA NA NA NA
"ENSG00000231015" 0 NA NA NA NA NA NA
"ENSG00000231020" 0 NA NA NA NA NA NA
"ENSG00000231024" 0 NA NA NA NA NA NA
"ENSG00000231029" 0.0307397820442474 0 8.1030458415403 0 1 NA NA
"ENSG00000231034" 0 NA NA NA NA NA NA
"ENSG00000231039" 0 NA NA NA NA NA NA
"ENSG00000231043" 0.0436164709962227 0.606659566275313 8.10304584152823 0.0748680901157159 0.940319665676618 NA NA
"ENSG00000231052" 0 NA NA NA NA NA NA
"ENSG00000231054" 0.0109135640315278 0.606705958048732 8.1030458415403 0.074873815342183 0.940315110392408 NA NA
"ENSG00000231062" 0 NA NA NA NA NA NA
"ENSG00000231069" 0 NA NA NA NA NA NA
"ENSG00000231073" 0.015427605311482 0.60670389903011 8.1030458415403 0.074873561237904 0.940315312570782 NA NA
"ENSG00000231078" 0 NA NA NA NA NA NA
"ENSG00000231080" 0 NA NA NA NA NA NA
"ENSG00000231081" 0 NA NA NA NA NA NA
"ENSG00000231083" 0 NA NA NA NA NA NA
"ENSG00000231092" 0 NA NA NA NA NA NA
"ENSG00000231098" 0.0163236092191201 0.60670389903011 8.1030458415403 0.074873561237904 0.940315312570782 NA NA
"ENSG00000231100" 0.0222068740504891 0 8.1030458415403 0 1 NA NA
"ENSG00000231102" 0 NA NA NA NA NA NA
"ENSG00000231104" 0.0691221915350472 0.286169069051307 8.10304584153956 0.0353162347403104 0.971827577955258 NA NA
"ENSG00000231110" 0 NA NA NA NA NA NA
"ENSG00000231114" 0 NA NA NA NA NA NA
"ENSG00000231119" 1.2101425045083 0.140757975314781 1.13456085396541 0.124063839169858 0.9012647290723 NA NA
"ENSG00000231125" 0.719149262134383 -1.7425624739023 1.48014065379025 -1.17729519112934 0.239077705641509 NA NA
"ENSG00000231128" 0.0109135640315278 0.606705958048732 8.1030458415403 0.074873815342183 0.940315110392408 NA NA
"ENSG00000231132" 0 NA NA NA NA NA NA
"ENSG00000231136" 0 NA NA NA NA NA NA
"ENSG00000231138" 0 NA NA NA NA NA NA
"ENSG00000231139" 0 NA NA NA NA NA NA
"ENSG00000231140" 0 NA NA NA NA NA NA
"ENSG00000231143" 0.0229471846939565 0 8.1030458415403 0 1 NA NA
"ENSG00000231149" 0 NA NA NA NA NA NA
"ENSG00000231153" 0 NA NA NA NA NA NA
"ENSG00000231156" 0.0494585954252568 0 8.10304584153747 0 1 NA NA
"ENSG00000231173" 0 NA NA NA NA NA NA
"ENSG00000231178" 0 NA NA NA NA NA NA
"ENSG00000231181" 0.111126481320511 1.58385833144234 8.0763170736155 0.196111459840605 0.844522926770299 NA NA
"ENSG00000231183" 0 NA NA NA NA NA NA
"ENSG00000231188" 0.0106008753310464 0 8.10304584153717 0 1 NA NA
"ENSG00000231189" 1.7832871745577 0.831148552998711 0.827294416828275 1.00465872377722 0.315061209970284 NA NA
"ENSG00000231193" 0.116757851686701 0.606580601292802 8.10304584153963 0.0748583450167853 0.940327419382299 NA NA
"ENSG00000231198" 0 NA NA NA NA NA NA
"ENSG00000231201" 0.0465168605173329 0 8.10304584150845 0 1 NA NA
"ENSG00000231204" 0.00881101099143422 0 8.1030458415403 0 1 NA NA
"ENSG00000231207" 0 NA NA NA NA NA NA
"ENSG00000231212" 1.01495155013661 0.312075584411329 1.43166445962514 0.217980953786505 0.82744395128921 NA NA
"ENSG00000231227" 0 NA NA NA NA NA NA
"ENSG00000231232" 0 NA NA NA NA NA NA
"ENSG00000231236" 0.0525465120053906 0 8.10304584153469 0 1 NA NA
"ENSG00000231243" 0 NA NA NA NA NA NA
"ENSG00000231251" 0 NA NA NA NA NA NA
"ENSG00000231252" 0.0193586301934177 0 8.10304584153869 0 1 NA NA
"ENSG00000231255" 0.823528799827918 2.28887737125125 1.41980694622765 1.61210464375644 0.106939170404141 NA NA
"ENSG00000231266" 0 NA NA NA NA NA NA
"ENSG00000231271" 0 NA NA NA NA NA NA
"ENSG00000231272" 0 NA NA NA NA NA NA
"ENSG00000231291" 0 NA NA NA NA NA NA
"ENSG00000231295" 0.012093223816089 0 8.1030458415403 0 1 NA NA
"ENSG00000231296" 0 NA NA NA NA NA NA
"ENSG00000231297" 0.0113111133755411 0 8.1030458415403 0 1 NA NA
"ENSG00000231317" 0.153532149929977 1.24591188315719 8.09373035986465 0.153935432459603 0.877660645995633 NA NA
"ENSG00000231324" 0.0120561868881342 0 8.1030458415403 0 1 NA NA
"ENSG00000231329" 0.149183897564709 -0.0179820977558919 8.10269188249351 -0.0022192745345215 0.998229276566244 NA NA
"ENSG00000231331" 0 NA NA NA NA NA NA
"ENSG00000231336" 0.0126043354413591 0.606705958048735 8.1030458415403 0.0748738153421834 0.940315110392408 NA NA
"ENSG00000231344" 0.144948541705476 1.9643210289989 8.08427794122927 0.242980392717697 0.808020586695716 NA NA
"ENSG00000231353" 0.0243355620816205 0 8.10304584153525 0 1 NA NA
"ENSG00000231355" 0.0217109530492072 0 8.1030458415403 0 1 NA NA
"ENSG00000231357" 0.0224411978692878 0 8.10304584153714 0 1 NA NA
"ENSG00000231358" 0 NA NA NA NA NA NA
"ENSG00000231392" 0 NA NA NA NA NA NA
"ENSG00000231393" 0.00888992521533467 0 8.1030458415403 0 1 NA NA
"ENSG00000231394" 0.0112230312477958 0 8.1030458415403 0 1 NA NA
"ENSG00000231397" 0 NA NA NA NA NA NA
"ENSG00000231398" 0 NA NA NA NA NA NA
"ENSG00000231401" 1.07362134288549 -2.48624779366792 1.33378209973155 -1.86405845015339 0.0623134965738277 NA NA
"ENSG00000231403" 0 NA NA NA NA NA NA
"ENSG00000231405" 0.0277652435934093 0 8.10304584151036 0 1 NA NA
"ENSG00000231413" 0 NA NA NA NA NA NA
"ENSG00000231416" 0.461537639934186 -0.812589327491369 2.47200561425688 -0.328716618928734 0.742369891702138 NA NA
"ENSG00000231418" 0 NA NA NA NA NA NA
"ENSG00000231421" 0.0123199367350616 0 8.1030458415403 0 1 NA NA
"ENSG00000231424" 0.131040035355118 -0.0343655241473846 8.10304584149844 -0.00424106253618696 0.996616131825034 NA NA
"ENSG00000231440" 0 NA NA NA NA NA NA
"ENSG00000231447" 0 NA NA NA NA NA NA
"ENSG00000231454" 0 NA NA NA NA NA NA
"ENSG00000231460" 0.0130470327679838 0 8.1030458415403 0 1 NA NA
"ENSG00000231466" 0.454932596558632 -0.0620335850061355 2.22877478145795 -0.0278330433035303 0.977795311420029 NA NA
"ENSG00000231467" 0 NA NA NA NA NA NA
"ENSG00000231476" 0 NA NA NA NA NA NA
"ENSG00000231477" 0 NA NA NA NA NA NA
"ENSG00000231482" 0.188792158750666 1.82155381702987 8.09857212114182 0.224922836986854 0.822039303099641 NA NA
"ENSG00000231484" 0 NA NA NA NA NA NA
"ENSG00000231487" 0 NA NA NA NA NA NA
"ENSG00000231489" 0 NA NA NA NA NA NA
"ENSG00000231492" 0.0177798504306693 0 8.10304584152341 0 1 NA NA
"ENSG00000231495" 0 NA NA NA NA NA NA
"ENSG00000231496" 0.02826882381967 0.60668948630544 8.1030458415403 0.0748717825580159 0.940316727779667 NA NA
"ENSG00000231505" 0.0101711875132875 0 8.10304584154004 0 1 NA NA
"ENSG00000231509" 0.0651007349443397 0 8.1030458415183 0 1 NA NA
"ENSG00000231515" 0 NA NA NA NA NA NA
"ENSG00000231519" 0 NA NA NA NA NA NA
"ENSG00000231521" 0.0264666682951152 0 8.1030458415403 0 1 NA NA
"ENSG00000231525" 0 NA NA NA NA NA NA
"ENSG00000231530" 0.0117105097379052 0.60670389903011 8.1030458415403 0.074873561237904 0.940315312570782 NA NA
"ENSG00000231533" 0.202262879944827 1.1567951858892 7.60557973291994 0.152098226106569 0.87910946329276 NA NA
"ENSG00000231536" 0 NA NA NA NA NA NA
"ENSG00000231539" 0.0479726842589476 0 8.1030458415403 0 1 NA NA
"ENSG00000231547" 0 NA NA NA NA NA NA
"ENSG00000231557" 0 NA NA NA NA NA NA
"ENSG00000231559" 0 NA NA NA NA NA NA
"ENSG00000231563" 0.205598002312857 1.25195385394415 6.65974110505908 0.187988366844035 0.850885770516651 NA NA
"ENSG00000231569" 0 NA NA NA NA NA NA
"ENSG00000231583" 0 NA NA NA NA NA NA
"ENSG00000231585" 0 NA NA NA NA NA NA
"ENSG00000231589" 0 NA NA NA NA NA NA
"ENSG00000231590" 0 NA NA NA NA NA NA
"ENSG00000231593" 0 NA NA NA NA NA NA
"ENSG00000231597" 0 NA NA NA NA NA NA
"ENSG00000231600" 0 NA NA NA NA NA NA
"ENSG00000231601" 0 NA NA NA NA NA NA
"ENSG00000231603" 0 NA NA NA NA NA NA
"ENSG00000231604" 0 NA NA NA NA NA NA
"ENSG00000231606" 0.0225272058303361 0.606687581425036 8.10304584153981 0.0748715474759979 0.940316914822983 NA NA
"ENSG00000231612" 0 NA NA NA NA NA NA
"ENSG00000231613" 0.0368498384183815 0.60668948630544 8.1030458415403 0.0748717825580159 0.940316727779667 NA NA
"ENSG00000231615" 0.998883525790964 1.49906050324403 1.20279144184173 1.24631789942623 0.212647709057007 NA NA
"ENSG00000231616" 0.143474222938158 -0.0417004209284443 8.10290052144591 -0.0051463572603509 0.99589381912296 NA NA
"ENSG00000231620" 0.0146475471832474 0 8.1030458415403 0 1 NA NA
"ENSG00000231626" 0 NA NA NA NA NA NA
"ENSG00000231628" 0 NA NA NA NA NA NA
"ENSG00000231630" 0 NA NA NA NA NA NA
"ENSG00000231662" 0 NA NA NA NA NA NA
"ENSG00000231675" 0 NA NA NA NA NA NA
"ENSG00000231678" 0 NA NA NA NA NA NA
"ENSG00000231681" 0 NA NA NA NA NA NA
"ENSG00000231691" 0 NA NA NA NA NA NA
"ENSG00000231694" 0 NA NA NA NA NA NA
"ENSG00000231698" 0.0225836568719246 0 8.10304584153592 0 1 NA NA
"ENSG00000231699" 0 NA NA NA NA NA NA
"ENSG00000231700" 0 NA NA NA NA NA NA
"ENSG00000231702" 0 NA NA NA NA NA NA
"ENSG00000231703" 0.00894641472455145 0 8.10304584153714 0 1 NA NA
"ENSG00000231704" 0.070846415219966 0 8.10304584147715 0 1 NA NA
"ENSG00000231705" 0.151301541095159 -1.01003304927638 8.09500714203484 -0.124772348134394 0.900703779278366 NA NA
"ENSG00000231713" 0.121118753790666 0.606587581464222 8.10304584148969 0.0748592064428831 0.940326733986831 NA NA
"ENSG00000231714" 0 NA NA NA NA NA NA
"ENSG00000231720" 0.813959322369949 0.289596208865441 1.56404220203518 0.185158820195907 0.853104467271826 NA NA
"ENSG00000231724" 0.0136372806150015 0.60670389903011 8.1030458415403 0.074873561237904 0.940315312570782 NA NA
"ENSG00000231731" 0.266609901597314 -0.649627186865629 4.39529503527549 -0.147800587139632 0.882500145957878 NA NA
"ENSG00000231740" 0 NA NA NA NA NA NA
"ENSG00000231741" 0.0850177084401938 0 8.10304584150466 0 1 NA NA
"ENSG00000231743" 0 NA NA NA NA NA NA
"ENSG00000231744" 0.117607505447074 0.606565249834086 8.10304584149467 0.0748564504877835 0.940328926768401 NA NA
"ENSG00000231747" 0 NA NA NA NA NA NA
"ENSG00000231748" 0 NA NA NA NA NA NA
"ENSG00000231754" 0 NA NA NA NA NA NA
"ENSG00000231756" 0 NA NA NA NA NA NA
"ENSG00000231760" 0.210203434819309 1.2238930548524 5.27766728538683 0.23190038110989 0.816615388513862 NA NA
"ENSG00000231762" 0.0551960717769553 0.606642779103641 8.10304584153822 0.074866018404319 0.940321314037084 NA NA
"ENSG00000231769" 0.179454549059734 0.286094267419618 8.10304584152418 0.0353070034422765 0.971834938874801 NA NA
"ENSG00000231772" 0.021138461705581 0.60668948630544 8.1030458415403 0.0748717825580159 0.940316727779667 NA NA
"ENSG00000231781" 0 NA NA NA NA NA NA
"ENSG00000231791" 0 NA NA NA NA NA NA
"ENSG00000231794" 0 NA NA NA NA NA NA
"ENSG00000231811" 0.0113111133755411 0 8.1030458415403 0 1 NA NA
"ENSG00000231815" 0 NA NA NA NA NA NA
"ENSG00000231827" 0 NA NA NA NA NA NA
"ENSG00000231829" 2.08111461737594 -1.0302868778538 1.08747667636463 -0.947410551643269 0.34342961643555 NA NA
"ENSG00000231830" 0.0286934144621971 0.606677371310906 8.10304584152239 0.0748702874420521 0.940317917370705 NA NA
"ENSG00000231855" 0 NA NA NA NA NA NA
"ENSG00000231856" 4.02250182498483 0.0968382968952227 0.590682118361939 0.163943166527153 0.869775884831702 NA NA
"ENSG00000231859" 0.0482159394605519 0.606655774128195 8.1030458415347 0.0748676221253236 0.940320038033895 NA NA
"ENSG00000231863" 0.726062035798861 1.10033635620043 1.79914308610659 0.611589130790923 0.540809631171967 NA NA
"ENSG00000231864" 0 NA NA NA NA NA NA
"ENSG00000231866" 0 NA NA NA NA NA NA
"ENSG00000231867" 0 NA NA NA NA NA NA
"ENSG00000231868" 0 NA NA NA NA NA NA
"ENSG00000231873" 0 NA NA NA NA NA NA
"ENSG00000231875" 0.0340939750172545 0 8.10304584153826 0 1 NA NA
"ENSG00000231876" 0.12963981204728 0.606567837646273 8.10304584146757 0.07485676985093 0.940328672666407 NA NA
"ENSG00000231877" 1.2531386017018 -2.32505762521572 1.53236288741823 -1.51730222932574 0.129190395625069 NA NA
"ENSG00000231880" 0.204644775946526 0.278145321162776 8.10288901905219 0.0343266852734596 0.972616645634065 NA NA
"ENSG00000231881" 0.309588706978083 -0.685957036822545 4.63300427340724 -0.148058796483275 0.882296366623706 NA NA
"ENSG00000231883" 0.0112119951205771 0 8.1030458415403 0 1 NA NA
"ENSG00000231892" 0.0123199367350616 0 8.1030458415403 0 1 NA NA
"ENSG00000231896" 0.14179457369167 -0.0569059190445564 8.10261855226639 -0.00702315167343516 0.99439638177772 NA NA
"ENSG00000231901" 0 NA NA NA NA NA NA
"ENSG00000231902" 0.366984216727485 -0.594694588138778 3.26654505031486 -0.182056141574247 0.855538667407389 NA NA
"ENSG00000231903" 1.19075143261783 0.50111109694329 1.13150399057028 0.442871700956819 0.657858537465697 NA NA
"ENSG00000231912" 0.0462440675392617 0.606668435511519 8.10304584153351 0.0748691846715144 0.94031879479166 NA NA
"ENSG00000231916" 0 NA NA NA NA NA NA
"ENSG00000231918" 0 NA NA NA NA NA NA
"ENSG00000231922" 0.010468704978083 0 8.1030458415403 0 1 NA NA
"ENSG00000231923" 0 NA NA NA NA NA NA
"ENSG00000231927" 0 NA NA NA NA NA NA
"ENSG00000231930" 0 NA NA NA NA NA NA
"ENSG00000231931" 0 NA NA NA NA NA NA
"ENSG00000231937" 0 NA NA NA NA NA NA
"ENSG00000231949" 0 NA NA NA NA NA NA
"ENSG00000231951" 0 NA NA NA NA NA NA
"ENSG00000231953" 1.7333678106523 0.392885120804205 0.917093008837262 0.428402699637112 0.668357959545663 NA NA
"ENSG00000231955" 0.0146475471832474 0 8.1030458415403 0 1 NA NA
"ENSG00000231961" 0.0260940655359675 0 8.10304584153315 0 1 NA NA
"ENSG00000231964" 0 NA NA NA NA NA NA
"ENSG00000231967" 0 NA NA NA NA NA NA
"ENSG00000231970" 0 NA NA NA NA NA NA
"ENSG00000231977" 0.0790565019319567 0.286165770408479 8.1030458415363 0.035315827653546 0.971827902561011 NA NA
"ENSG00000231978" 0 NA NA NA NA NA NA
"ENSG00000231979" 0 NA NA NA NA NA NA
"ENSG00000231980" 0 NA NA NA NA NA NA
"ENSG00000231984" 0 NA NA NA NA NA NA
"ENSG00000231985" 0 NA NA NA NA NA NA
"ENSG00000231986" 0 NA NA NA NA NA NA
"ENSG00000231990" 0 NA NA NA NA NA NA
"ENSG00000231992" 0.00888992521533467 0 8.1030458415403 0 1 NA NA
"ENSG00000231996" 0 NA NA NA NA NA NA
"ENSG00000232001" 0 NA NA NA NA NA NA
"ENSG00000232006" 0.242932164541112 -0.034451449186153 7.96242081546801 -0.00432675564185539 0.99654775924646 NA NA
"ENSG00000232009" 0.0101711875132875 0 8.10304584154004 0 1 NA NA
"ENSG00000232019" 0.0815045412823225 0.60659869890651 8.1030458415239 0.0748605784503905 0.940325642346291 NA NA
"ENSG00000232027" 0.0936921446884756 0.286135768150168 8.10304584151248 0.0353121250634266 0.971830854958995 NA NA
"ENSG00000232031" 0.0518659304238643 0 8.1030458415403 0 1 NA NA
"ENSG00000232032" 0.144363645167067 2.50825590562068 8.07548340236021 0.310601332532935 0.756103714048835 NA NA
"ENSG00000232034" 0.0113111133755411 0 8.1030458415403 0 1 NA NA
"ENSG00000232035" 0 NA NA NA NA NA NA
"ENSG00000232036" 0.0293298110881781 0 8.1030458415354 0 1 NA NA
"ENSG00000232042" 0.0346784136392164 0 8.10304584153048 0 1 NA NA
"ENSG00000232043" 0 NA NA NA NA NA NA
"ENSG00000232050" 0 NA NA NA NA NA NA
"ENSG00000232053" 0.0083034808044931 0 8.1030458415403 0 1 NA NA
"ENSG00000232056" 0 NA NA NA NA NA NA
"ENSG00000232057" 0.0592226337926571 -0.0661710782000855 8.10245805924218 -0.00816679058580335 0.993483916313653 NA NA
"ENSG00000232058" 0.00981666663675529 0 8.1030458415403 0 1 NA NA
"ENSG00000232059" 0.0144143174891462 0 8.1030458415403 0 1 NA NA
"ENSG00000232063" 1.72001293777305 -0.841083767011592 1.00350308025254 -0.838147668465476 0.401947773701362 NA NA
"ENSG00000232068" 0 NA NA NA NA NA NA
"ENSG00000232072" 0 NA NA NA NA NA NA
"ENSG00000232073" 0 NA NA NA NA NA NA
"ENSG00000232080" 0.0206004349532399 0.606687581425036 8.10304584153981 0.074871547475998 0.940316914822983 NA NA
"ENSG00000232085" 0.0136681528792657 0 8.1030458415403 0 1 NA NA
"ENSG00000232086" 0 NA NA NA NA NA NA
"ENSG00000232089" 0.0146475471832474 0 8.1030458415403 0 1 NA NA
"ENSG00000232101" 0 NA NA NA NA NA NA
"ENSG00000232110" 2.88447149813938 0.0142501338779242 0.710359072407743 0.0200604658002378 0.983995137514906 NA NA
"ENSG00000232111" 0 NA NA NA NA NA NA
"ENSG00000232115" 0 NA NA NA NA NA NA
"ENSG00000232120" 0 NA NA NA NA NA NA
"ENSG00000232121" 0 NA NA NA NA NA NA
"ENSG00000232124" 0.0251420086719608 0 8.10304584153341 0 1 NA NA
"ENSG00000232130" 0 NA NA NA NA NA NA
"ENSG00000232135" 0 NA NA NA NA NA NA
"ENSG00000232140" 0 NA NA NA NA NA NA
"ENSG00000232145" 0.407898061448678 -2.47705253551812 3.9879554640013 -0.621133449928947 0.534511822163779 NA NA
"ENSG00000232153" 0 NA NA NA NA NA NA
"ENSG00000232155" 0 NA NA NA NA NA NA
"ENSG00000232161" 0 NA NA NA NA NA NA
"ENSG00000232165" 0 NA NA NA NA NA NA
"ENSG00000232166" 0 NA NA NA NA NA NA
"ENSG00000232167" 0 NA NA NA NA NA NA
"ENSG00000232172" 0.0456438893581743 0 8.1030458415347 0 1 NA NA
"ENSG00000232174" 0 NA NA NA NA NA NA
"ENSG00000232175" 0.00981666663675529 0 8.1030458415403 0 1 NA NA
"ENSG00000232176" 0.556577570906037 0.786211426100631 1.61171820132841 0.487809485214364 0.625684792231215 NA NA
"ENSG00000232183" 0 NA NA NA NA NA NA
"ENSG00000232184" 0.0146733036938778 0 8.1030458415346 0 1 NA NA
"ENSG00000232188" 0.00881101099143422 0 8.1030458415403 0 1 NA NA
"ENSG00000232193" 0.0218369629479607 0 8.10304584152683 0 1 NA NA
"ENSG00000232194" 0.114294115883322 -0.00553704023742571 8.10238242718857 -0.000683384212876137 0.999454738329891 NA NA
"ENSG00000232197" 0 NA NA NA NA NA NA
"ENSG00000232200" 0 NA NA NA NA NA NA
"ENSG00000232208" 0 NA NA NA NA NA NA
"ENSG00000232211" 0 NA NA NA NA NA NA
"ENSG00000232218" 0 NA NA NA NA NA NA
"ENSG00000232227" 0.0106008753310464 0 8.10304584153717 0 1 NA NA
"ENSG00000232234" 1.02440845689365 -0.16904765423732 1.42531664390578 -0.118603578341778 0.905589430259195 NA NA
"ENSG00000232240" 0 NA NA NA NA NA NA
"ENSG00000232245" 0 NA NA NA NA NA NA
"ENSG00000232249" 0 NA NA NA NA NA NA
"ENSG00000232252" 0 NA NA NA NA NA NA
"ENSG00000232259" 0 NA NA NA NA NA NA
"ENSG00000232261" 0 NA NA NA NA NA NA
"ENSG00000232271" 0.0669470261466272 0.286172338024395 8.1030458415255 0.0353166381655962 0.971827256269125 NA NA
"ENSG00000232286" 0 NA NA NA NA NA NA
"ENSG00000232290" 0.0334515078560957 0 8.10304584152659 0 1 NA NA
"ENSG00000232294" 0 NA NA NA NA NA NA
"ENSG00000232296" 0 NA NA NA NA NA NA
"ENSG00000232299" 0 NA NA NA NA NA NA
"ENSG00000232306" 0 NA NA NA NA NA NA
"ENSG00000232309" 0 NA NA NA NA NA NA
"ENSG00000232325" 0 NA NA NA NA NA NA
"ENSG00000232327" 0 NA NA NA NA NA NA
"ENSG00000232328" 0.0248492757355785 0.606687427286818 8.1030458415403 0.0748715284537369 0.94031692995807 NA NA
"ENSG00000232334" 0 NA NA NA NA NA NA
"ENSG00000232335" 0.0338472266579483 0.606673014562148 8.1030458415403 0.0748697497738488 0.940318345167171 NA NA
"ENSG00000232337" 0.616343089312201 0.318581802023473 1.83243813054581 0.173856784964729 0.861978015920059 NA NA
"ENSG00000232342" 0.0327830318418963 0 8.10304584153653 0 1 NA NA
"ENSG00000232344" 0 NA NA NA NA NA NA
"ENSG00000232346" 4.496275395771 1.7051941893898 0.478790528990338 3.56146182128054 0.000368795741691084 NA NA
"ENSG00000232347" 0.600028768652704 0.684225401699448 1.89171947051581 0.361694961839601 0.717579992391162 NA NA
"ENSG00000232350" 0 NA NA NA NA NA NA
"ENSG00000232353" 0.237763292211338 2.5373732873472 8.01028670923656 0.316764353068834 0.751422414458464 NA NA
"ENSG00000232355" 0 NA NA NA NA NA NA
"ENSG00000232358" 0 NA NA NA NA NA NA
"ENSG00000232359" 0 NA NA NA NA NA NA
"ENSG00000232360" 0.0146475471832474 0 8.1030458415403 0 1 NA NA
"ENSG00000232363" 0 NA NA NA NA NA NA
"ENSG00000232375" 0 NA NA NA NA NA NA
"ENSG00000232377" 0.00894641472455145 0 8.10304584153714 0 1 NA NA
"ENSG00000232383" 0.0266843133829853 0.606687427286819 8.1030458415403 0.0748715284537369 0.94031692995807 NA NA
"ENSG00000232386" 0.188605552400732 0.286039792866452 8.10304584149209 0.0353002807168842 0.971840299491962 NA NA
"ENSG00000232389" 0 NA NA NA NA NA NA
"ENSG00000232394" 0 NA NA NA NA NA NA
"ENSG00000232408" 0 NA NA NA NA NA NA
"ENSG00000232409" 0 NA NA NA NA NA NA
"ENSG00000232411" 0.0205253515740117 0 8.10304584153768 0 1 NA NA
"ENSG00000232413" 0 NA NA NA NA NA NA
"ENSG00000232418" 0.0082374088221482 0 8.1030458415403 0 1 NA NA
"ENSG00000232431" 0 NA NA NA NA NA NA
"ENSG00000232436" 0 NA NA NA NA NA NA
"ENSG00000232444" 0 NA NA NA NA NA NA
"ENSG00000232446" 0 NA NA NA NA NA NA
"ENSG00000232448" 0.0110535018371743 0 8.10304584153701 0 1 NA NA
"ENSG00000232450" 0.0332639452513681 0.606669519799398 8.10304584153617 0.0748693184838735 0.940318688323661 NA NA
"ENSG00000232451" 0 NA NA NA NA NA NA
"ENSG00000232454" 0.463832510880696 2.52280968247406 1.82983800858133 1.37870656891098 0.167985243349717 NA NA
"ENSG00000232463" 0 NA NA NA NA NA NA
"ENSG00000232464" 0 NA NA NA NA NA NA
"ENSG00000232465" 0 NA NA NA NA NA NA
"ENSG00000232470" 0 NA NA NA NA NA NA
"ENSG00000232471" 0 NA NA NA NA NA NA
"ENSG00000232482" 0 NA NA NA NA NA NA
"ENSG00000232494" 0.143304633798561 -0.0343727992032931 8.10304584149648 -0.0042419603536323 0.996615415476799 NA NA
"ENSG00000232499" 0.366446509633821 -0.0459785096685965 2.62034768964305 -0.0175467209371974 0.986000460655511 NA NA
"ENSG00000232500" 0 NA NA NA NA NA NA
"ENSG00000232502" 0 NA NA NA NA NA NA
"ENSG00000232512" 0 NA NA NA NA NA NA
"ENSG00000232515" 0 NA NA NA NA NA NA
"ENSG00000232518" 0.0545324306491128 0 8.103045841518 0 1 NA NA
"ENSG00000232519" 0.0201019203359117 0 8.10304584153982 0 1 NA NA
"ENSG00000232524" 8.07875771307206 0.722034136527627 0.43100195928548 1.67524560149245 0.0938860537462472 NA NA
"ENSG00000232528" 0 NA NA NA NA NA NA
"ENSG00000232529" 0 NA NA NA NA NA NA
"ENSG00000232536" 0.196310861938932 -0.394040012132108 8.10123955348847 -0.0486394717166992 0.961206613295191 NA NA
"ENSG00000232537" 0.0110535018371743 0 8.10304584153701 0 1 NA NA
"ENSG00000232545" 0.163320077230138 0.606528480932158 8.10304584147611 0.0748519128236437 0.940332537171565 NA NA
"ENSG00000232546" 0 NA NA NA NA NA NA
"ENSG00000232555" 0 NA NA NA NA NA NA
"ENSG00000232557" 0 NA NA NA NA NA NA
"ENSG00000232576" 0 NA NA NA NA NA NA
"ENSG00000232578" 0.140225345306195 0.286077041701663 8.10304584149272 0.0353048776099437 0.971836633986782 NA NA
"ENSG00000232581" 0.0101711875132875 0 8.10304584154004 0 1 NA NA
"ENSG00000232582" 0 NA NA NA NA NA NA
"ENSG00000232590" 0.0200878885654063 0 8.10304584153775 0 1 NA NA
"ENSG00000232594" 0 NA NA NA NA NA NA
"ENSG00000232597" 0 NA NA NA NA NA NA
"ENSG00000232598" 0.0146733036938778 0 8.1030458415346 0 1 NA NA
"ENSG00000232599" 0 NA NA NA NA NA NA
"ENSG00000232603" 0 NA NA NA NA NA NA
"ENSG00000232604" 0 NA NA NA NA NA NA
"ENSG00000232611" 3.96609393921038 0.319658840371022 0.608578395901115 0.525254991836684 0.599405941013939 NA NA
"ENSG00000232617" 0 NA NA NA NA NA NA
"ENSG00000232622" 0 NA NA NA NA NA NA
"ENSG00000232626" 0.0920625079277625 0.60660965654793 8.10304584153878 0.0748619307369899 0.940324566396842 NA NA
"ENSG00000232627" 0.012284013421823 0 8.1030458415403 0 1 NA NA
"ENSG00000232628" 0 NA NA NA NA NA NA
"ENSG00000232633" 0.0530249899380908 0.606645237524195 8.10304584153729 0.0748663217989525 0.940321072640645 NA NA
"ENSG00000232636" 0 NA NA NA NA NA NA
"ENSG00000232638" 0 NA NA NA NA NA NA
"ENSG00000232640" 0.488325899455989 1.26172289603552 2.47520229492795 0.509745364498479 0.610229866873435 NA NA
"ENSG00000232642" 0.014682632128395 0 8.10304584153901 0 1 NA NA
"ENSG00000232644" 0 NA NA NA NA NA NA
"ENSG00000232646" 0 NA NA NA NA NA NA
"ENSG00000232663" 0 NA NA NA NA NA NA
"ENSG00000232667" 0 NA NA NA NA NA NA
"ENSG00000232668" 0 NA NA NA NA NA NA
"ENSG00000232675" 0.226827974725737 1.40318781446753 6.34732996310596 0.221067413010446 0.82503994318531 NA NA
"ENSG00000232680" 0.0146475471832474 0 8.1030458415403 0 1 NA NA
"ENSG00000232682" 0 NA NA NA NA NA NA
"ENSG00000232692" 0.122038745831293 2.32755315112093 8.0818149944051 0.287998816198126 0.773347644833814 NA NA
"ENSG00000232693" 0.00888992521533467 0 8.1030458415403 0 1 NA NA
"ENSG00000232696" 0 NA NA NA NA NA NA
"ENSG00000232702" 0.0112119951205771 0 8.1030458415403 0 1 NA NA
"ENSG00000232710" 0.0248444912071654 0 8.10304584153339 0 1 NA NA
"ENSG00000232716" 0.0205537147627035 0 8.1030458415403 0 1 NA NA
"ENSG00000232719" 0 NA NA NA NA NA NA
"ENSG00000232721" 0.556886354074682 1.18890784465208 1.60738992347439 0.739651174422101 0.459511681530089 NA NA
"ENSG00000232732" 0.145925184032697 -0.323421621497363 8.10273934780733 -0.039915096316764 0.968160815574209 NA NA
"ENSG00000232736" 0.0082374088221482 0 8.1030458415403 0 1 NA NA
"ENSG00000232738" 0 NA NA NA NA NA NA
"ENSG00000232739" 0 NA NA NA NA NA NA
"ENSG00000232748" 0.514677340156879 3.1218788983321 1.84987063958855 1.68762011327801 0.0914841757385546 NA NA
"ENSG00000232749" 0 NA NA NA NA NA NA
"ENSG00000232750" 0 NA NA NA NA NA NA
"ENSG00000232751" 0 NA NA NA NA NA NA
"ENSG00000232754" 0 NA NA NA NA NA NA
"ENSG00000232760" 0 NA NA NA NA NA NA
"ENSG00000232762" 0 NA NA NA NA NA NA
"ENSG00000232765" 0 NA NA NA NA NA NA
"ENSG00000232768" 0 NA NA NA NA NA NA
"ENSG00000232789" 0 NA NA NA NA NA NA
"ENSG00000232798" 0 NA NA NA NA NA NA
"ENSG00000232806" 0 NA NA NA NA NA NA
"ENSG00000232807" 0.321255272569932 -0.0412189011196658 5.08509192182656 -0.00810583205836327 0.993532552571663 NA NA
"ENSG00000232811" 0.0226222267510823 0 8.10304584153025 0 1 NA NA
"ENSG00000232821" 0.156168756581662 0 8.10304584143714 0 1 NA NA
"ENSG00000232828" 0 NA NA NA NA NA NA
"ENSG00000232834" 0 NA NA NA NA NA NA
"ENSG00000232835" 0 NA NA NA NA NA NA
"ENSG00000232855" 0.381060303614906 2.08818503002861 3.55415433230289 0.587533583178866 0.556845402472208 NA NA
"ENSG00000232862" 0.0396601674746464 0.286214132659221 8.1030458415403 0.0353217960574706 0.971823143432905 NA NA
"ENSG00000232876" 0.0770039800987077 0.286151988770304 8.10304584151901 0.0353141268563602 0.971829258754876 NA NA
"ENSG00000232884" 0.370147121911294 0.286061801523031 4.35128429826281 0.0657419239733974 0.947583294086324 NA NA
"ENSG00000232886" 0.0082374088221482 0 8.1030458415403 0 1 NA NA
"ENSG00000232887" 0 NA NA NA NA NA NA
"ENSG00000232889" 0 NA NA NA NA NA NA
"ENSG00000232891" 0.972134334518049 -0.580094318791872 1.23594419470654 -0.469353164387498 0.638817219911112 NA NA
"ENSG00000232895" 0 NA NA NA NA NA NA
"ENSG00000232896" 0.891429404550315 -0.175184513638839 1.28699034411649 -0.136119524470171 0.891726792889399 NA NA
"ENSG00000232897" 0.0194286686687063 0 8.1030458415403 0 1 NA NA
"ENSG00000232900" 0.0178928294491029 0 8.10304584151932 0 1 NA NA
"ENSG00000232905" 0 NA NA NA NA NA NA
"ENSG00000232906" 0.0709811165507406 0.28616921497458 8.10304584153915 0.0353162527487593 0.971827563595552 NA NA
"ENSG00000232909" 0 NA NA NA NA NA NA
"ENSG00000232926" 0.0416306208095787 0 8.10304584151897 0 1 NA NA
"ENSG00000232930" 0 NA NA NA NA NA NA
"ENSG00000232934" 0.957851553328776 0.318683049466286 1.26361233838894 0.252200014026925 0.800886467233185 NA NA
"ENSG00000232935" 0 NA NA NA NA NA NA
"ENSG00000232937" 0 NA NA NA NA NA NA
"ENSG00000232939" 0.0634344686082875 0.606628010171699 8.10304584151665 0.074864195764954 0.940322764223203 NA NA
"ENSG00000232944" 0 NA NA NA NA NA NA
"ENSG00000232949" 0.526350478171384 0.234334192992083 1.84374789275618 0.127096656713615 0.898863897560282 NA NA
"ENSG00000232952" 0.168392943005897 0.286105339655421 8.1030458414975 0.0353083698712664 0.971833849301567 NA NA
"ENSG00000232969" 0 NA NA NA NA NA NA
"ENSG00000232971" 0 NA NA NA NA NA NA
"ENSG00000232978" 0 NA NA NA NA NA NA
"ENSG00000232979" 0 NA NA NA NA NA NA
"ENSG00000232983" 0 NA NA NA NA NA NA
"ENSG00000232985" 0 NA NA NA NA NA NA
"ENSG00000232986" 0 NA NA NA NA NA NA
"ENSG00000232989" 0 NA NA NA NA NA NA
"ENSG00000232993" 0 NA NA NA NA NA NA
"ENSG00000232995" 4.29918254710572 -0.833315607492353 0.747223879392807 -1.11521544007601 0.26475811113927 NA NA
"ENSG00000232999" 0 NA NA NA NA NA NA
"ENSG00000233005" 0.0145588991855777 0 8.1030458415403 0 1 NA NA
"ENSG00000233017" 0.0663582559305534 1.94066093451715 8.08936266562591 0.239902822352568 0.810405592824333 NA NA
"ENSG00000233018" 0.16013552252451 1.15598824181875 8.09662341698779 0.142774114872791 0.886468580952712 NA NA
"ENSG00000233021" 0 NA NA NA NA NA NA
"ENSG00000233028" 0 NA NA NA NA NA NA
"ENSG00000233029" 0.0539656277869221 0 8.10304584153445 0 1 NA NA
"ENSG00000233030" 0.29974872183132 1.00586056958607 3.57750987583532 0.281162206254206 0.77858599089044 NA NA
"ENSG00000233031" 0 NA NA NA NA NA NA
"ENSG00000233037" 0 NA NA NA NA NA NA
"ENSG00000233044" 0 NA NA NA NA NA NA
"ENSG00000233052" 0.00992447624296523 0 8.1030458415403 0 1 NA NA
"ENSG00000233055" 0 NA NA NA NA NA NA
"ENSG00000233060" 0.0106008753310464 0 8.10304584153717 0 1 NA NA
"ENSG00000233064" 0.0904714600847034 0 8.10304584148474 0 1 NA NA
"ENSG00000233068" 0 NA NA NA NA NA NA
"ENSG00000233069" 0 NA NA NA NA NA NA
"ENSG00000233078" 0 NA NA NA NA NA NA
"ENSG00000233081" 0.168551382635581 1.52792571865375 8.09006433546173 0.188864470700968 0.850199040654655 NA NA
"ENSG00000233082" 0 NA NA NA NA NA NA
"ENSG00000233085" 0.00981666663675529 0 8.1030458415403 0 1 NA NA
"ENSG00000233090" 0.0117105097379052 0.60670389903011 8.1030458415403 0.074873561237904 0.940315312570782 NA NA
"ENSG00000233096" 0 NA NA NA NA NA NA
"ENSG00000233099" 0.0206398924913705 0 8.10304584153923 0 1 NA NA
"ENSG00000233103" 0.00881101099143422 0 8.1030458415403 0 1 NA NA
"ENSG00000233105" 0 NA NA NA NA NA NA
"ENSG00000233109" 0.381270717960653 0.885740481851818 2.69175339339941 0.329057068906754 0.742112552884714 NA NA
"ENSG00000233129" 0.100803837695474 0.606589116944483 8.10304584150866 0.0748593959369167 0.940326583215514 NA NA
"ENSG00000233138" 0 NA NA NA NA NA NA
"ENSG00000233139" 0 NA NA NA NA NA NA
"ENSG00000233144" 0 NA NA NA NA NA NA
"ENSG00000233145" 0 NA NA NA NA NA NA
"ENSG00000233157" 0.00936076753541151 0 8.1030458415391 0 1 NA NA
"ENSG00000233170" 0.012093223816089 0 8.1030458415403 0 1 NA NA
"ENSG00000233178" 2.06783796693084 0.339029802672118 0.884084020151369 0.383481428172484 0.701362837904026 NA NA
"ENSG00000233179" 0 NA NA NA NA NA NA
"ENSG00000233183" 1.00529105727733 -0.829191004905214 1.35734208080788 -0.610893168810977 0.541270307549487 NA NA
"ENSG00000233191" 0 NA NA NA NA NA NA
"ENSG00000233193" 0 NA NA NA NA NA NA
"ENSG00000233196" 0 NA NA NA NA NA NA
"ENSG00000233214" 0 NA NA NA NA NA NA
"ENSG00000233216" 0 NA NA NA NA NA NA
"ENSG00000233219" 0 NA NA NA NA NA NA
"ENSG00000233222" 0 NA NA NA NA NA NA
"ENSG00000233230" 2.58035879156024 -1.15346212147347 1.05575943208708 -1.09254256833231 0.274594690577484 NA NA
"ENSG00000233234" 0 NA NA NA NA NA NA
"ENSG00000233235" 0.0164748176442964 0 8.1030458415314 0 1 NA NA
"ENSG00000233242" 0.0812419829445886 0 8.10304584153315 0 1 NA NA
"ENSG00000233250" 0 NA NA NA NA NA NA
"ENSG00000233251" 9.28567342441608 -0.692068494983949 0.508701004332377 -1.36046221471928 0.173683702208418 NA NA
"ENSG00000233256" 0.012093223816089 0 8.1030458415403 0 1 NA NA
"ENSG00000233258" 0 NA NA NA NA NA NA
"ENSG00000233264" 2.79996388558564 -0.86371884873721 0.796394987711964 -1.08453576687953 0.27812731742511 NA NA
"ENSG00000233268" 0 NA NA NA NA NA NA
"ENSG00000233271" 0 NA NA NA NA NA NA
"ENSG00000233275" 0 NA NA NA NA NA NA
"ENSG00000233287" 0.025597030831699 0 8.10304584151434 0 1 NA NA
"ENSG00000233288" 0.151787508105354 0.286069331811226 8.10304584146719 0.0353039261295143 0.971837392685358 NA NA
"ENSG00000233290" 0.717907400067258 0.67558368645657 1.69403110864497 0.398802408650547 0.690038802143648 NA NA
"ENSG00000233292" 0.0146684600048482 2.02997749392749 8.08971930084428 0.250932995130701 0.801865913938629 NA NA
"ENSG00000233293" 0.0243296502069193 0.60668948630544 8.1030458415403 0.0748717825580159 0.940316727779667 NA NA
"ENSG00000233330" 0.624678901611514 -0.190119334959152 2.01653686896102 -0.0942801184969691 0.924886642700707 NA NA
"ENSG00000233332" 0.00894641472455145 0 8.10304584153714 0 1 NA NA
"ENSG00000233336" 0.0171033536879268 0 8.1030458415403 0 1 NA NA
"ENSG00000233339" 0 NA NA NA NA NA NA
"ENSG00000233340" 0 NA NA NA NA NA NA
"ENSG00000233342" 0.0117105097379052 0.60670389903011 8.1030458415403 0.074873561237904 0.940315312570782 NA NA
"ENSG00000233351" 0 NA NA NA NA NA NA
"ENSG00000233352" 0 NA NA NA NA NA NA
"ENSG00000233358" 0.0222068740504891 0 8.1030458415403 0 1 NA NA
"ENSG00000233359" 0.0113111133755411 0 8.1030458415403 0 1 NA NA
"ENSG00000233363" 0 NA NA NA NA NA NA
"ENSG00000233365" 0 NA NA NA NA NA NA
"ENSG00000233367" 0.0144143174891462 0 8.1030458415403 0 1 NA NA
"ENSG00000233372" 0 NA NA NA NA NA NA
"ENSG00000233376" 0 NA NA NA NA NA NA
"ENSG00000233379" 0.10175380100019 0.606610506963493 8.10304584152746 0.0748620356872058 0.940324482893004 NA NA
"ENSG00000233383" 0 NA NA NA NA NA NA
"ENSG00000233388" 0 NA NA NA NA NA NA
"ENSG00000233393" 0.0661073491297693 0.606627178972891 8.10304584152316 0.0748640931863296 0.940322845840067 NA NA
"ENSG00000233397" 0 NA NA NA NA NA NA
"ENSG00000233403" 0 NA NA NA NA NA NA
"ENSG00000233406" 0.0709991702140178 0.606627957504051 8.10304584153964 0.0748641892650069 0.940322769394897 NA NA
"ENSG00000233407" 0 NA NA NA NA NA NA
"ENSG00000233408" 0.0307464184033927 0.606670955543527 8.1030458415403 0.0748694956695698 0.940318547345605 NA NA
"ENSG00000233411" 0 NA NA NA NA NA NA
"ENSG00000233415" 0 NA NA NA NA NA NA
"ENSG00000233417" 0 NA NA NA NA NA NA
"ENSG00000233420" 0.0707782339366489 0.606654483800235 8.1030458415403 0.0748674628854027 0.940320164733387 NA NA
"ENSG00000233423" 0 NA NA NA NA NA NA
"ENSG00000233424" 0 NA NA NA NA NA NA
"ENSG00000233427" 0.0522131814372556 0 8.10304584152629 0 1 NA NA
"ENSG00000233437" 0 NA NA NA NA NA NA
"ENSG00000233444" 0 NA NA NA NA NA NA
"ENSG00000233447" 0 NA NA NA NA NA NA
"ENSG00000233451" 0.0379079606089754 0 8.10304584153849 0 1 NA NA
"ENSG00000233454" 0 NA NA NA NA NA NA
"ENSG00000233455" 0 NA NA NA NA NA NA
"ENSG00000233457" 0 NA NA NA NA NA NA
"ENSG00000233459" 0 NA NA NA NA NA NA
"ENSG00000233470" 0 NA NA NA NA NA NA
"ENSG00000233472" 0.0317126820905294 0 8.1030458415403 0 1 NA NA
"ENSG00000233478" 0.223705614782423 0.865485409927812 4.66572490580723 0.185498593980665 0.85283798297048 NA NA
"ENSG00000233479" 0 NA NA NA NA NA NA
"ENSG00000233482" 0 NA NA NA NA NA NA
"ENSG00000233484" 0 NA NA NA NA NA NA
"ENSG00000233494" 0 NA NA NA NA NA NA
"ENSG00000233502" 0 NA NA NA NA NA NA
"ENSG00000233511" 0 NA NA NA NA NA NA
"ENSG00000233514" 0.0146684600048482 2.02997749392749 8.08971930084428 0.250932995130701 0.801865913938629 NA NA
"ENSG00000233516" 0.0407727231406539 0.606673014562148 8.1030458415403 0.0748697497738488 0.940318345167171 NA NA
"ENSG00000233517" 0 NA NA NA NA NA NA
"ENSG00000233519" 0 NA NA NA NA NA NA
"ENSG00000233535" 0 NA NA NA NA NA NA
"ENSG00000233536" 0 NA NA NA NA NA NA
"ENSG00000233538" 0 NA NA NA NA NA NA
"ENSG00000233539" 0.0543674259449417 0.301357257899913 8.10272024526437 0.0371921094123966 0.970331830037983 NA NA
"ENSG00000233542" 0.0396238473038429 0 8.1030458415403 0 1 NA NA
"ENSG00000233547" 0.88830228545942 -1.28857175964488 1.4919475658206 -0.863684347335723 0.387761314549362 NA NA
"ENSG00000233553" 0 NA NA NA NA NA NA
"ENSG00000233558" 0.163863914961718 0.606525329250247 8.10304584146435 0.0748515238734769 0.940332846640739 NA NA
"ENSG00000233569" 0 NA NA NA NA NA NA
"ENSG00000233571" 0.010399839673666 0 8.1030458415403 0 1 NA NA
"ENSG00000233574" 0 NA NA NA NA NA NA
"ENSG00000233575" 0.0146475471832474 0 8.1030458415403 0 1 NA NA
"ENSG00000233577" 0 NA NA NA NA NA NA
"ENSG00000233581" 0.0737354492275378 1.7018347980649 8.09245172002495 0.210299036304866 0.833434287388558 NA NA
"ENSG00000233583" 0.0187630813613067 0 8.10304584153815 0 1 NA NA
"ENSG00000233586" 0.14144267577696 0.606580451844806 8.10304584148954 0.0748583265738136 0.940327434056489 NA NA
"ENSG00000233589" 0.127039218274507 0.286116973448476 8.10304584151635 0.0353098056020543 0.97183270446801 NA NA
"ENSG00000233616" 0 NA NA NA NA NA NA
"ENSG00000233619" 0 NA NA NA NA NA NA
"ENSG00000233625" 0 NA NA NA NA NA NA
"ENSG00000233626" 0 NA NA NA NA NA NA
"ENSG00000233632" 0 NA NA NA NA NA NA
"ENSG00000233633" 0.0101711875132875 0 8.10304584154004 0 1 NA NA
"ENSG00000233635" 0 NA NA NA NA NA NA
"ENSG00000233645" 0.00981666663675529 0 8.1030458415403 0 1 NA NA
"ENSG00000233648" 0 NA NA NA NA NA NA
"ENSG00000233651" 0 NA NA NA NA NA NA
"ENSG00000233656" 0.0083034808044931 0 8.1030458415403 0 1 NA NA
"ENSG00000233663" 0 NA NA NA NA NA NA
"ENSG00000233665" 0 NA NA NA NA NA NA
"ENSG00000233668" 2.11493854415595 0.306638933221878 0.90979686293443 0.337041097540009 0.736085919370303 NA NA
"ENSG00000233674" 0.0567517746229022 0.606654883176118 8.10304584153902 0.0748675121725456 0.940320125517994 NA NA
"ENSG00000233683" 0 NA NA NA NA NA NA
"ENSG00000233689" 0 NA NA NA NA NA NA
"ENSG00000233691" 0 NA NA NA NA NA NA
"ENSG00000233703" 0 NA NA NA NA NA NA
"ENSG00000233706" 0 NA NA NA NA NA NA
"ENSG00000233708" 0 NA NA NA NA NA NA
"ENSG00000233710" 0 NA NA NA NA NA NA
"ENSG00000233712" 0 NA NA NA NA NA NA
"ENSG00000233713" 0 NA NA NA NA NA NA
"ENSG00000233714" 0 NA NA NA NA NA NA
"ENSG00000233720" 0 NA NA NA NA NA NA
"ENSG00000233721" 0.0112119951205771 0 8.1030458415403 0 1 NA NA
"ENSG00000233724" 0 NA NA NA NA NA NA
"ENSG00000233727" 0 NA NA NA NA NA NA
"ENSG00000233728" 0 NA NA NA NA NA NA
"ENSG00000233735" 0.015427605311482 0.60670389903011 8.1030458415403 0.074873561237904 0.940315312570782 NA NA
"ENSG00000233737" 0 NA NA NA NA NA NA
"ENSG00000233739" 0 NA NA NA NA NA NA
"ENSG00000233754" 0.0662609648534861 0.606639191466755 8.1030458415337 0.0748655756527145 0.940321666313135 NA NA
"ENSG00000233755" 0.0500692212391377 0 8.10304584153894 0 1 NA NA
"ENSG00000233775" 0 NA NA NA NA NA NA
"ENSG00000233778" 0.217530107856567 -0.0747607534073557 8.10220989285136 -0.00922720521882773 0.992637859887069 NA NA
"ENSG00000233783" 0 NA NA NA NA NA NA
"ENSG00000233787" 0 NA NA NA NA NA NA
"ENSG00000233799" 0 NA NA NA NA NA NA
"ENSG00000233805" 0.010399839673666 0 8.1030458415403 0 1 NA NA
"ENSG00000233817" 0.0111582819844231 0 8.1030458415403 0 1 NA NA
"ENSG00000233820" 0.0294239468019925 0 8.1030458415403 0 1 NA NA
"ENSG00000233823" 0 NA NA NA NA NA NA
"ENSG00000233824" 0.0112725434963834 0 8.1030458415347 0 1 NA NA
"ENSG00000233832" 0.0234210194758104 0.286230604402513 8.1030458415403 0.0353238288416376 0.971821522517328 NA NA
"ENSG00000233835" 0 NA NA NA NA NA NA
"ENSG00000233836" 0.0338785642623551 0 8.1030458415403 0 1 NA NA
"ENSG00000233839" 0.156470168499871 -0.0722809697336656 8.0873223452375 -0.00893756507383817 0.992868949754671 NA NA
"ENSG00000233842" 0.0109135640315278 0.606705958048732 8.1030458415403 0.074873815342183 0.940315110392408 NA NA
"ENSG00000233845" 0.0469485548169815 0 8.10304584153625 0 1 NA NA
"ENSG00000233848" 0 NA NA NA NA NA NA
"ENSG00000233849" 0.0749303855191547 0 8.10304584153555 0 1 NA NA
"ENSG00000233850" 0.090238196909132 0.286146513054129 8.10304584152324 0.0353134510961051 0.97182979759746 NA NA
"ENSG00000233852" 0.0248438011832043 0 8.1030458415403 0 1 NA NA
"ENSG00000233862" 0.0817865391590043 0.606616333452316 8.10304584151111 0.0748627547365806 0.940323910780026 NA NA
"ENSG00000233866" 0.109627087893845 0.606578842083148 8.1030458415169 0.0748581279122562 0.940327592121977 NA NA
"ENSG00000233870" 0 NA NA NA NA NA NA
"ENSG00000233875" 0.012284013421823 0 8.1030458415403 0 1 NA NA
"ENSG00000233877" 0 NA NA NA NA NA NA
"ENSG00000233884" 0.0101711875132875 0 8.10304584154004 0 1 NA NA
"ENSG00000233887" 0.0146475471832474 0 8.1030458415403 0 1 NA NA
"ENSG00000233891" 0.0291477490098598 1.46807682708161 8.09587964903702 0.181336295834911 0.856103618297191 NA NA
"ENSG00000233894" 0.0341927902599511 0 8.1030458415403 0 1 NA NA
"ENSG00000233902" 0 NA NA NA NA NA NA
"ENSG00000233906" 0 NA NA NA NA NA NA
"ENSG00000233908" 0 NA NA NA NA NA NA
"ENSG00000233912" 0.169971217723551 0.606542582042984 7.26005570108978 0.0835451692129495 0.933418063064225 NA NA
"ENSG00000233918" 0 NA NA NA NA NA NA
"ENSG00000233919" 0 NA NA NA NA NA NA
"ENSG00000233920" 0.013068165174519 0 8.1030458415403 0 1 NA NA
"ENSG00000233928" 1.16946325919647 -1.53657585097306 1.34614654609309 -1.14146253647692 0.253677493530909 NA NA
"ENSG00000233933" 0.0592738675771617 0.606628610380941 8.10304584151606 0.0748642698370125 0.94032270528764 NA NA
"ENSG00000233936" 0 NA NA NA NA NA NA
"ENSG00000233941" 0 NA NA NA NA NA NA
"ENSG00000233942" 0.165090704461028 1.72727623969009 8.09476645291733 0.213381849833059 0.831029136248528 NA NA
"ENSG00000233943" 0 NA NA NA NA NA NA
"ENSG00000233953" 0 NA NA NA NA NA NA
"ENSG00000233960" 0 NA NA NA NA NA NA
"ENSG00000233962" 0 NA NA NA NA NA NA
"ENSG00000233967" 2.01210272012533 0.302209873500177 0.885818899203372 0.341164400276352 0.732979821729213 NA NA
"ENSG00000233968" 0.0610436997702627 0 8.10304584150254 0 1 NA NA
"ENSG00000233969" 0 NA NA NA NA NA NA
"ENSG00000233970" 0 NA NA NA NA NA NA
"ENSG00000233974" 0 NA NA NA NA NA NA
"ENSG00000233977" 0 NA NA NA NA NA NA
"ENSG00000233978" 0 NA NA NA NA NA NA
"ENSG00000233981" 0 NA NA NA NA NA NA
"ENSG00000233983" 0 NA NA NA NA NA NA
"ENSG00000233987" 0.0163236092191201 0.60670389903011 8.1030458415403 0.074873561237904 0.940315312570782 NA NA
"ENSG00000233990" 0.0699204505592296 0.60663138152216 8.10304584152719 0.0748646118245121 0.940322433184689 NA NA
"ENSG00000233995" 0 NA NA NA NA NA NA
"ENSG00000234001" 0 NA NA NA NA NA NA
"ENSG00000234004" 0.0112725434963834 0 8.1030458415347 0 1 NA NA
"ENSG00000234017" 0.042340480120274 0 8.1030458415403 0 1 NA NA
"ENSG00000234019" 0 NA NA NA NA NA NA
"ENSG00000234021" 0 NA NA NA NA NA NA
"ENSG00000234022" 0.0421645323872114 0 8.10304584153306 0 1 NA NA
"ENSG00000234026" 0.0896350286830428 0.284692682593745 8.10301626810468 0.0351341615485039 0.971972761243019 NA NA
"ENSG00000234034" 0.00886594486577857 0 8.10304584154009 0 1 NA NA
"ENSG00000234041" 0 NA NA NA NA NA NA
"ENSG00000234042" 0 NA NA NA NA NA NA
"ENSG00000234044" 0 NA NA NA NA NA NA
"ENSG00000234050" 0 NA NA NA NA NA NA
"ENSG00000234055" 0 NA NA NA NA NA NA
"ENSG00000234061" 0.0136372806150015 0.60670389903011 8.1030458415403 0.074873561237904 0.940315312570782 NA NA
"ENSG00000234071" 0 NA NA NA NA NA NA
"ENSG00000234080" 0 NA NA NA NA NA NA
"ENSG00000234083" 0 NA NA NA NA NA NA
"ENSG00000234084" 0 NA NA NA NA NA NA
"ENSG00000234085" 0 NA NA NA NA NA NA
"ENSG00000234087" 0 NA NA NA NA NA NA
"ENSG00000234089" 0.0111582819844231 0 8.1030458415403 0 1 NA NA
"ENSG00000234105" 0.025896310289565 0.60668948630544 8.1030458415403 0.0748717825580159 0.940316727779667 NA NA
"ENSG00000234115" 0.0110535018371743 0 8.10304584153701 0 1 NA NA
"ENSG00000234116" 0 NA NA NA NA NA NA
"ENSG00000234117" 0 NA NA NA NA NA NA
"ENSG00000234120" 0 NA NA NA NA NA NA
"ENSG00000234132" 0 NA NA NA NA NA NA
"ENSG00000234134" 0.170956964429318 0.606543834936514 8.10304584148699 0.0748538076671188 0.940331029534741 NA NA
"ENSG00000234136" 0 NA NA NA NA NA NA
"ENSG00000234139" 0 NA NA NA NA NA NA
"ENSG00000234141" 0.00886594486577857 0 8.10304584154009 0 1 NA NA
"ENSG00000234147" 0.183810787149828 0.159133775957741 8.09270646453568 0.0196638512288943 0.984311527740924 NA NA
"ENSG00000234149" 0 NA NA NA NA NA NA
"ENSG00000234156" 0 NA NA NA NA NA NA
"ENSG00000234160" 0 NA NA NA NA NA NA
"ENSG00000234162" 0.010468704978083 0 8.1030458415403 0 1 NA NA
"ENSG00000234172" 0 NA NA NA NA NA NA
"ENSG00000234173" 0 NA NA NA NA NA NA
"ENSG00000234174" 0.00843519566997121 0.606705958048732 8.1030458415403 0.074873815342183 0.940315110392408 NA NA
"ENSG00000234175" 0 NA NA NA NA NA NA
"ENSG00000234182" 0.0504132259339345 0 8.10304584150912 0 1 NA NA
"ENSG00000234185" 0 NA NA NA NA NA NA
"ENSG00000234189" 0 NA NA NA NA NA NA
"ENSG00000234190" 0 NA NA NA NA NA NA
"ENSG00000234200" 0 NA NA NA NA NA NA
"ENSG00000234203" 0.160347655580992 0.606563372810233 8.10304584147504 0.0748562188437302 0.940329111076508 NA NA
"ENSG00000234206" 0 NA NA NA NA NA NA
"ENSG00000234208" 0 NA NA NA NA NA NA
"ENSG00000234210" 0.086914372466036 0.606609186607602 8.1030458415403 0.0748618727414595 0.940324612541095 NA NA
"ENSG00000234211" 0 NA NA NA NA NA NA
"ENSG00000234223" 0 NA NA NA NA NA NA
"ENSG00000234225" 0.0756205727924025 0 8.1030458415098 0 1 NA NA
"ENSG00000234238" 0.0120561868881342 0 8.1030458415403 0 1 NA NA
"ENSG00000234241" 0.104990979154808 1.4924335766307 8.09790834250727 0.18429865015842 0.853779172807666 NA NA
"ENSG00000234244" 0 NA NA NA NA NA NA
"ENSG00000234255" 0 NA NA NA NA NA NA
"ENSG00000234259" 0.0136681528792657 0 8.1030458415403 0 1 NA NA
"ENSG00000234261" 0.296283420872344 -0.0226419240838542 3.97023393793091 -0.00570291938405373 0.995449753336805 NA NA
"ENSG00000234262" 0 NA NA NA NA NA NA
"ENSG00000234269" 0.0136372806150015 0.60670389903011 8.1030458415403 0.074873561237904 0.940315312570782 NA NA
"ENSG00000234271" 0.014682632128395 0 8.10304584153901 0 1 NA NA
"ENSG00000234273" 0 NA NA NA NA NA NA
"ENSG00000234275" 0.0303557070175931 0.606672657781871 8.10304584153921 0.0748697057434678 0.940318380200006 NA NA
"ENSG00000234282" 0 NA NA NA NA NA NA
"ENSG00000234286" 0.467990135674584 0.645707183626879 2.01316431309099 0.320742415026953 0.748405601535682 NA NA
"ENSG00000234292" 0.0146475471832474 0 8.1030458415403 0 1 NA NA
"ENSG00000234296" 0 NA NA NA NA NA NA
"ENSG00000234306" 0 NA NA NA NA NA NA
"ENSG00000234318" 0.0286435459541817 0.606687427286818 8.1030458415403 0.0748715284537368 0.94031692995807 NA NA
"ENSG00000234337" 0.0112230312477958 0 8.1030458415403 0 1 NA NA
"ENSG00000234338" 0.0120561868881342 0 8.1030458415403 0 1 NA NA
"ENSG00000234340" 0 NA NA NA NA NA NA
"ENSG00000234352" 0.100126310558362 0 8.10304584151199 0 1 NA NA
"ENSG00000234353" 0 NA NA NA NA NA NA
"ENSG00000234356" 0 NA NA NA NA NA NA
"ENSG00000234360" 0.0410789735208248 0.286216191677846 8.1030458415403 0.03532205016175 0.971822940813461 NA NA
"ENSG00000234361" 0.00880495685168251 0 8.1030458415403 0 1 NA NA
"ENSG00000234378" 0.0252484225142938 0 8.10304584153767 0 1 NA NA
"ENSG00000234382" 0 NA NA NA NA NA NA
"ENSG00000234387" 0.00881101099143422 0 8.1030458415403 0 1 NA NA
"ENSG00000234389" 0 NA NA NA NA NA NA
"ENSG00000234391" 0 NA NA NA NA NA NA
"ENSG00000234393" 0 NA NA NA NA NA NA
"ENSG00000234396" 0 NA NA NA NA NA NA
"ENSG00000234398" 0 NA NA NA NA NA NA
"ENSG00000234405" 0.749209903489528 -0.289018809770466 1.62880981633565 -0.177441716566194 0.859161442086887 NA NA
"ENSG00000234406" 0.00894641472455145 0 8.10304584153714 0 1 NA NA
"ENSG00000234418" 0.0849029118500368 0 8.1030458415403 0 1 NA NA
"ENSG00000234424" 0 NA NA NA NA NA NA
"ENSG00000234425" 0 NA NA NA NA NA NA
"ENSG00000234426" 0.0808101931915365 0.60662963595162 8.10304584152506 0.0748643964030009 0.940322604585189 NA NA
"ENSG00000234427" 0 NA NA NA NA NA NA
"ENSG00000234428" 0.0163236092191201 0.60670389903011 8.1030458415403 0.074873561237904 0.940315312570782 NA NA
"ENSG00000234431" 0 NA NA NA NA NA NA
"ENSG00000234436" 0 NA NA NA NA NA NA
"ENSG00000234441" 0 NA NA NA NA NA NA
"ENSG00000234442" 0 NA NA NA NA NA NA
"ENSG00000234446" 0 NA NA NA NA NA NA
"ENSG00000234448" 0 NA NA NA NA NA NA
"ENSG00000234450" 0 NA NA NA NA NA NA
"ENSG00000234451" 0 NA NA NA NA NA NA
"ENSG00000234455" 0 NA NA NA NA NA NA
"ENSG00000234457" 0 NA NA NA NA NA NA
"ENSG00000234459" 0 NA NA NA NA NA NA
"ENSG00000234460" 0 NA NA NA NA NA NA
"ENSG00000234464" 0.0821284465621785 2.29959984826833 8.08369498907347 0.284473851546433 0.77604727006729 NA NA
"ENSG00000234471" 0 NA NA NA NA NA NA
"ENSG00000234477" 0.0602618871573947 0.606640071075564 8.1030458415403 0.0748656842055146 0.940321579942918 NA NA
"ENSG00000234481" 0 NA NA NA NA NA NA
"ENSG00000234484" 0 NA NA NA NA NA NA
"ENSG00000234500" 0 NA NA NA NA NA NA
"ENSG00000234503" 0 NA NA NA NA NA NA
"ENSG00000234504" 0 NA NA NA NA NA NA
"ENSG00000234513" 0.0765793439865225 0.606625432842993 8.10304584152059 0.074863877695792 0.940323017295495 NA NA
"ENSG00000234519" 0 NA NA NA NA NA NA
"ENSG00000234521" 0 NA NA NA NA NA NA
"ENSG00000234522" 0 NA NA NA NA NA NA
"ENSG00000234535" 0 NA NA NA NA NA NA
"ENSG00000234537" 0.205318023456106 -0.0523691188395051 6.6366403188452 -0.00789090809860516 0.99370403159539 NA NA
"ENSG00000234540" 0 NA NA NA NA NA NA
"ENSG00000234542" 0 NA NA NA NA NA NA
"ENSG00000234553" 0.256145061010088 -0.0730842572350147 4.90051397220339 -0.0149135902171817 0.988101117703199 NA NA
"ENSG00000234567" 0 NA NA NA NA NA NA
"ENSG00000234573" 0 NA NA NA NA NA NA
"ENSG00000234578" 0 NA NA NA NA NA NA
"ENSG00000234579" 0 NA NA NA NA NA NA
"ENSG00000234580" 0 NA NA NA NA NA NA
"ENSG00000234584" 0.244355692605797 0.0479083954101779 5.49797321592852 0.00871382844706838 0.993047458802054 NA NA
"ENSG00000234586" 0.0291477490098598 1.46807682708161 8.09587964903702 0.181336295834911 0.856103618297191 NA NA
"ENSG00000234595" 0 NA NA NA NA NA NA
"ENSG00000234597" 0.13674483387863 -0.422546288555918 8.10154299492737 -0.0521562730482932 0.958404174533446 NA NA
"ENSG00000234604" 0 NA NA NA NA NA NA
"ENSG00000234607" 0.0608706394114779 0.606641514463316 8.10304584153868 0.0748658623345665 0.940321438214241 NA NA
"ENSG00000234613" 0 NA NA NA NA NA NA
"ENSG00000234622" 0 NA NA NA NA NA NA
"ENSG00000234624" 0.618497742762509 -0.505677708815198 1.55155296888504 -0.325917141700024 0.744487046014391 NA NA
"ENSG00000234626" 0.0258578523351521 0 8.1030458415403 0 1 NA NA
"ENSG00000234630" 0 NA NA NA NA NA NA
"ENSG00000234638" 0.0475924226869435 0 8.10304584153325 0 1 NA NA
"ENSG00000234639" 0.0463705772922765 0.606658601837477 8.1030458415403 0.0748679710939607 0.94031976037646 NA NA
"ENSG00000234640" 0.0301991756127659 0 8.10304584153964 0 1 NA NA
"ENSG00000234646" 0 NA NA NA NA NA NA
"ENSG00000234647" 0.195365680139 1.21868426581675 6.80682906652115 0.179038470616333 0.857907494519608 NA NA
"ENSG00000234648" 0 NA NA NA NA NA NA
"ENSG00000234675" 0 NA NA NA NA NA NA
"ENSG00000234677" 0 NA NA NA NA NA NA
"ENSG00000234683" 0 NA NA NA NA NA NA
"ENSG00000234686" 0 NA NA NA NA NA NA
"ENSG00000234692" 0 NA NA NA NA NA NA
"ENSG00000234698" 0.0144143174891462 0 8.1030458415403 0 1 NA NA
"ENSG00000234699" 0.315382813064968 1.13628760477277 4.14369229771018 0.274221038420418 0.783914761263015 NA NA
"ENSG00000234703" 0 NA NA NA NA NA NA
"ENSG00000234710" 0.712646111144585 -1.33062375670755 1.56178946967193 -0.851986636193077 0.394221509334495 NA NA
"ENSG00000234712" 0 NA NA NA NA NA NA
"ENSG00000234713" 0 NA NA NA NA NA NA
"ENSG00000234714" 0 NA NA NA NA NA NA
"ENSG00000234716" 0 NA NA NA NA NA NA
"ENSG00000234718" 0 NA NA NA NA NA NA
"ENSG00000234726" 0.00888992521533467 0 8.1030458415403 0 1 NA NA
"ENSG00000234730" 0 NA NA NA NA NA NA
"ENSG00000234735" 0.0145588991855777 0 8.1030458415403 0 1 NA NA
"ENSG00000234740" 0.772818254295341 -0.522434302422743 1.5664301815854 -0.333519047682025 0.738742513742194 NA NA
"ENSG00000234748" 0 NA NA NA NA NA NA
"ENSG00000234750" 0.0126043354413591 0.606705958048735 8.1030458415403 0.0748738153421834 0.940315110392408 NA NA
"ENSG00000234758" 0 NA NA NA NA NA NA
"ENSG00000234763" 0.07727250010824 0 8.10304584153555 0 1 NA NA
"ENSG00000234768" 0 NA NA NA NA NA NA
"ENSG00000234773" 0.0345282501844619 0 8.1030458415403 0 1 NA NA
"ENSG00000234775" 0 NA NA NA NA NA NA
"ENSG00000234780" 0 NA NA NA NA NA NA
"ENSG00000234784" 0 NA NA NA NA NA NA
"ENSG00000234789" 0 NA NA NA NA NA NA
"ENSG00000234791" 0.0283157000625131 0 8.1030458415403 0 1 NA NA
"ENSG00000234792" 0 NA NA NA NA NA NA
"ENSG00000234793" 0 NA NA NA NA NA NA
"ENSG00000234796" 0 NA NA NA NA NA NA
"ENSG00000234810" 0.093671002078605 1.76926015217241 8.0939880552146 0.21858941971536 0.826969895345173 NA NA
"ENSG00000234811" 0 NA NA NA NA NA NA
"ENSG00000234812" 0 NA NA NA NA NA NA
"ENSG00000234813" 0 NA NA NA NA NA NA
"ENSG00000234818" 0 NA NA NA NA NA NA
"ENSG00000234819" 0.0216593249043361 0 8.1030458415403 0 1 NA NA
"ENSG00000234826" 0 NA NA NA NA NA NA
"ENSG00000234837" 0 NA NA NA NA NA NA
"ENSG00000234841" 0.315723461141697 0.285393837805429 3.81648840342775 0.0747791707028649 0.940390414778709 NA NA
"ENSG00000234848" 0.0102248976740533 0 8.1030458415403 0 1 NA NA
"ENSG00000234859" 0.110326311902109 0.606576793135695 8.10304584151724 0.0748578750508609 0.940327793311684 NA NA
"ENSG00000234860" 0 NA NA NA NA NA NA
"ENSG00000234862" 0 NA NA NA NA NA NA
"ENSG00000234863" 0 NA NA NA NA NA NA
"ENSG00000234872" 0.182527696367109 -0.622616987795861 8.10042044737646 -0.0768623050915231 0.938733084979581 NA NA
"ENSG00000234877" 0 NA NA NA NA NA NA
"ENSG00000234891" 0 NA NA NA NA NA NA
"ENSG00000234892" 0 NA NA NA NA NA NA
"ENSG00000234894" 0 NA NA NA NA NA NA
"ENSG00000234900" 0.023218834991196 0 8.10304584153931 0 1 NA NA
"ENSG00000234902" 0.188696740383027 0.606505563732322 8.10304584144552 0.074849084603491 0.940334787452214 NA NA
"ENSG00000234903" 0 NA NA NA NA NA NA
"ENSG00000234907" 0 NA NA NA NA NA NA
"ENSG00000234913" 0.312382034624688 1.60514684795427 3.55951466222216 0.450945423821405 0.65202888411146 NA NA
"ENSG00000234915" 0.0735105326209591 2.06267420290338 8.08274483161179 0.25519476933581 0.798572670823761 NA NA
"ENSG00000234917" 1.07240126904563 -0.539476130297151 1.41899897260186 -0.380180775823941 0.703811228464723 NA NA
"ENSG00000234918" 0 NA NA NA NA NA NA
"ENSG00000234921" 0.0153891473570691 0 8.1030458415403 0 1 NA NA
"ENSG00000234929" 0 NA NA NA NA NA NA
"ENSG00000234932" 0 NA NA NA NA NA NA
"ENSG00000234936" 0.887933669805874 -0.45372860816315 1.53928606335454 -0.294765618272635 0.768172932699556 NA NA
"ENSG00000234937" 0.0467363253165331 0 8.1030458415403 0 1 NA NA
"ENSG00000234938" 0.00888992521533467 0 8.1030458415403 0 1 NA NA
"ENSG00000234940" 0 NA NA NA NA NA NA
"ENSG00000234941" 0 NA NA NA NA NA NA
"ENSG00000234943" 0 NA NA NA NA NA NA
"ENSG00000234953" 0 NA NA NA NA NA NA
"ENSG00000234961" 0.0293782358766565 1.99243843500931 8.09003019543835 0.246283188922183 0.805463022529709 NA NA
"ENSG00000234967" 0.438973654243142 0.496055290137638 2.35954544616674 0.210233412093638 0.833485503154137 NA NA
"ENSG00000234977" 0 NA NA NA NA NA NA
"ENSG00000234979" 0 NA NA NA NA NA NA
"ENSG00000234983" 0 NA NA NA NA NA NA
"ENSG00000234985" 0.00886594486577857 0 8.10304584154009 0 1 NA NA
"ENSG00000234986" 0 NA NA NA NA NA NA
"ENSG00000234998" 0 NA NA NA NA NA NA
"ENSG00000235002" 0 NA NA NA NA NA NA
"ENSG00000235005" 0.0205262291992615 0 8.1030458415403 0 1 NA NA
"ENSG00000235007" 0.00880495685168251 0 8.1030458415403 0 1 NA NA
"ENSG00000235008" 0.325425668297438 -0.627644066116313 3.27277695617086 -0.19177721993333 0.847916715602348 NA NA
"ENSG00000235011" 0 NA NA NA NA NA NA
"ENSG00000235020" 0.0466422218558246 0 8.10304584152934 0 1 NA NA
"ENSG00000235021" 0.0470513368331611 0.606656331374963 8.10304584153368 0.0748676908953708 0.9403199833169 NA NA
"ENSG00000235023" 0.646131381395483 -0.979969876702717 1.89809423514499 -0.516291477292148 0.605650847848167 NA NA
"ENSG00000235035" 0.0341019723625842 0 8.10304584153555 0 1 NA NA
"ENSG00000235036" 0.537161215722028 0.0594055118474881 2.53253878065679 0.0234569011543752 0.981285816912725 NA NA
"ENSG00000235038" 0.0457488397796348 0 8.10304584153761 0 1 NA NA
"ENSG00000235047" 0.010399839673666 0 8.1030458415403 0 1 NA NA
"ENSG00000235051" 0.230929510761862 0.606593539444995 5.62298167250649 0.107877559411393 0.914092818217694 NA NA
"ENSG00000235052" 0.0425552810430245 0 8.10304584153871 0 1 NA NA
"ENSG00000235055" 0.0372976528147103 0.606687427286819 8.1030458415403 0.0748715284537369 0.94031692995807 NA NA
"ENSG00000235056" 0 NA NA NA NA NA NA
"ENSG00000235066" 0.013355844099843 0 8.1030458415403 0 1 NA NA
"ENSG00000235069" 0 NA NA NA NA NA NA
"ENSG00000235070" 0.989210609061008 -0.36844116467242 1.41474328155258 -0.26042969737102 0.794532337861666 NA NA
"ENSG00000235071" 0.0253278815206739 0.60668948630544 8.1030458415403 0.0748717825580159 0.940316727779667 NA NA
"ENSG00000235077" 0 NA NA NA NA NA NA
"ENSG00000235078" 1.04496501753201 0.10387340329998 1.20586858767974 0.0861399031049033 0.931355203401847 NA NA
"ENSG00000235081" 0.250905904970069 -0.0330760711812576 5.47586224314588 -0.00604034026287983 0.995180535069204 NA NA
"ENSG00000235083" 0 NA NA NA NA NA NA
"ENSG00000235085" 0 NA NA NA NA NA NA
"ENSG00000235088" 0 NA NA NA NA NA NA
"ENSG00000235089" 0 NA NA NA NA NA NA
"ENSG00000235091" 0.0920340781088283 0 8.10304584150752 0 1 NA NA
"ENSG00000235094" 0 NA NA NA NA NA NA
"ENSG00000235096" 0 NA NA NA NA NA NA
"ENSG00000235099" 0.030937149320523 0.60668948630544 8.1030458415403 0.0748717825580159 0.940316727779667 NA NA
"ENSG00000235100" 1.90762313668337 0.168876320428382 0.825173786272288 0.20465545953814 0.837841321897 NA NA
"ENSG00000235105" 0.00881101099143422 0 8.1030458415403 0 1 NA NA
"ENSG00000235111" 0.0112725434963834 0 8.1030458415347 0 1 NA NA
"ENSG00000235113" 0 NA NA NA NA NA NA
"ENSG00000235119" 0.0111582819844231 0 8.1030458415403 0 1 NA NA
"ENSG00000235121" 0.41934052205637 -0.0298449153032754 2.54850910443824 -0.0117107352103629 0.990656398746123 NA NA
"ENSG00000235122" 0 NA NA NA NA NA NA
"ENSG00000235126" 0.012284013421823 0 8.1030458415403 0 1 NA NA
"ENSG00000235127" 0.0083034808044931 0 8.1030458415403 0 1 NA NA
"ENSG00000235128" 0.0369660109995191 0.60667138071727 8.10304584153517 0.0748695481404721 0.940318505597056 NA NA
"ENSG00000235138" 0 NA NA NA NA NA NA
"ENSG00000235140" 0 NA NA NA NA NA NA
"ENSG00000235143" 0.0163236092191201 0.60670389903011 8.1030458415403 0.074873561237904 0.940315312570782 NA NA
"ENSG00000235146" 0 NA NA NA NA NA NA
"ENSG00000235147" 0.00894641472455145 0 8.10304584153714 0 1 NA NA
"ENSG00000235149" 0.0645271419417971 0.606630768590575 8.10304584151669 0.0748645361824867 0.940322493369398 NA NA
"ENSG00000235151" 0 NA NA NA NA NA NA
"ENSG00000235152" 0.0535324956472211 0.606639982002784 8.10304584151988 0.0748656732131972 0.940321588688973 NA NA
"ENSG00000235154" 0 NA NA NA NA NA NA
"ENSG00000235158" 0.130121857406142 0.606551379538149 8.10304584148608 0.0748547387493131 0.940330288717004 NA NA
"ENSG00000235168" 0 NA NA NA NA NA NA
"ENSG00000235181" 0 NA NA NA NA NA NA
"ENSG00000235182" 0 NA NA NA NA NA NA
"ENSG00000235186" 0 NA NA NA NA NA NA
"ENSG00000235189" 0.0437114631119465 2.01964861921394 8.08831298537425 0.249699612622062 0.80281965779687 NA NA
"ENSG00000235190" 0 NA NA NA NA NA NA
"ENSG00000235192" 0 NA NA NA NA NA NA
"ENSG00000235196" 0 NA NA NA NA NA NA
"ENSG00000235198" 0 NA NA NA NA NA NA
"ENSG00000235204" 0 NA NA NA NA NA NA
"ENSG00000235209" 0 NA NA NA NA NA NA
"ENSG00000235215" 0 NA NA NA NA NA NA
"ENSG00000235219" 0 NA NA NA NA NA NA
"ENSG00000235224" 0 NA NA NA NA NA NA
"ENSG00000235226" 0 NA NA NA NA NA NA
"ENSG00000235236" 0.892447504876893 -0.308712215774509 1.4926851249542 -0.206816702741632 0.836153011258607 NA NA
"ENSG00000235237" 0 NA NA NA NA NA NA
"ENSG00000235240" 0 NA NA NA NA NA NA
"ENSG00000235241" 0 NA NA NA NA NA NA
"ENSG00000235242" 0 NA NA NA NA NA NA
"ENSG00000235243" 0.13554655786299 0.286093073979354 8.10304584150015 0.0353068561594597 0.971835056316264 NA NA
"ENSG00000235251" 0 NA NA NA NA NA NA
"ENSG00000235263" 0 NA NA NA NA NA NA
"ENSG00000235267" 0 NA NA NA NA NA NA
"ENSG00000235271" 0.0614955252699363 0 8.1030458415403 0 1 NA NA
"ENSG00000235274" 0 NA NA NA NA NA NA
"ENSG00000235277" 0.580150331040081 -0.449108991383801 1.89328546466936 -0.237211450552299 0.812492753545174 NA NA
"ENSG00000235279" 0 NA NA NA NA NA NA
"ENSG00000235281" 0.0426464536012839 0 8.10304584153173 0 1 NA NA
"ENSG00000235286" 0.374370600589566 -0.0417021827779062 2.32955118377172 -0.0179013807760116 0.98571752749135 NA NA
"ENSG00000235288" 0.0373944446107036 0 8.10304584152308 0 1 NA NA
"ENSG00000235292" 0.0171149362079666 0 8.1030458415403 0 1 NA NA
"ENSG00000235293" 0 NA NA NA NA NA NA
"ENSG00000235296" 0.0244131605511505 0 8.1030458415403 0 1 NA NA
"ENSG00000235303" 0.0112119951205771 0 8.1030458415403 0 1 NA NA
"ENSG00000235308" 0 NA NA NA NA NA NA
"ENSG00000235319" 0.335354312913731 1.13192474460474 3.78700058287005 0.298897430785948 0.765018307486119 NA NA
"ENSG00000235321" 0 NA NA NA NA NA NA
"ENSG00000235329" 0 NA NA NA NA NA NA
"ENSG00000235337" 0 NA NA NA NA NA NA
"ENSG00000235349" 0.0331807900450429 0.286216425126225 8.10304584153956 0.0353220789717073 0.971822917840777 NA NA
"ENSG00000235350" 0 NA NA NA NA NA NA
"ENSG00000235351" 0 NA NA NA NA NA NA
"ENSG00000235356" 0 NA NA NA NA NA NA
"ENSG00000235371" 0.103905916383134 0.286121222751001 8.10304584153431 0.0353103300100329 0.971832286311741 NA NA
"ENSG00000235377" 0.0194286686687063 0 8.1030458415403 0 1 NA NA
"ENSG00000235381" 2.73849363856456 -0.753681570556477 0.850901207020362 -0.885745095127643 0.375754902146495 NA NA
"ENSG00000235386" 0 NA NA NA NA NA NA
"ENSG00000235389" 0 NA NA NA NA NA NA
"ENSG00000235390" 0 NA NA NA NA NA NA
"ENSG00000235399" 0 NA NA NA NA NA NA
"ENSG00000235400" 0.0202447858688783 0 8.1030458415403 0 1 NA NA
"ENSG00000235403" 0 NA NA NA NA NA NA
"ENSG00000235410" 0 NA NA NA NA NA NA
"ENSG00000235415" 0 NA NA NA NA NA NA
"ENSG00000235419" 0.0102248976740533 0 8.1030458415403 0 1 NA NA
"ENSG00000235421" 0 NA NA NA NA NA NA
"ENSG00000235426" 0 NA NA NA NA NA NA
"ENSG00000235427" 0 NA NA NA NA NA NA
"ENSG00000235429" 0 NA NA NA NA NA NA
"ENSG00000235431" 0 NA NA NA NA NA NA
"ENSG00000235432" 0.352364083834008 -0.647954355857307 2.96423320896483 -0.218590883435782 0.826968755036206 NA NA
"ENSG00000235435" 0 NA NA NA NA NA NA
"ENSG00000235445" 0 NA NA NA NA NA NA
"ENSG00000235450" 0 NA NA NA NA NA NA
"ENSG00000235461" 0.02939217406504 0 8.10304584151921 0 1 NA NA
"ENSG00000235463" 0 NA NA NA NA NA NA
"ENSG00000235464" 0 NA NA NA NA NA NA
"ENSG00000235480" 0.204769782202999 -0.0548406276068635 8.10195154441206 -0.0067688170320751 0.99459930663573 NA NA
"ENSG00000235485" 0 NA NA NA NA NA NA
"ENSG00000235494" 0 NA NA NA NA NA NA
"ENSG00000235495" 0 NA NA NA NA NA NA
"ENSG00000235499" 0 NA NA NA NA NA NA
"ENSG00000235503" 0 NA NA NA NA NA NA
"ENSG00000235510" 0 NA NA NA NA NA NA
"ENSG00000235518" 0.0216095264072837 0 8.1030458415403 0 1 NA NA
"ENSG00000235522" 0.0309369547149639 0 8.10304584153963 0 1 NA NA
"ENSG00000235523" 0.210802167788701 -0.713054615971942 8.09922703129181 -0.0880398355567779 0.929845014853758 NA NA
"ENSG00000235526" 0 NA NA NA NA NA NA
"ENSG00000235533" 0 NA NA NA NA NA NA
"ENSG00000235537" 0 NA NA NA NA NA NA
"ENSG00000235538" 0.118028710611323 0.286109855651121 8.1030458415149 0.0353089271919547 0.971833404901098 NA NA
"ENSG00000235546" 0 NA NA NA NA NA NA
"ENSG00000235563" 0.0109184814739803 0 8.1030458415403 0 1 NA NA
"ENSG00000235564" 0.0127985154158495 0 8.1030458415403 0 1 NA NA
"ENSG00000235572" 0.0178689841460039 0.60670389903011 8.1030458415403 0.074873561237904 0.940315312570782 NA NA
"ENSG00000235573" 0.118168640121174 0 8.10304584149365 0 1 NA NA
"ENSG00000235574" 0.00992447624296523 0 8.1030458415403 0 1 NA NA
"ENSG00000235575" 0 NA NA NA NA NA NA
"ENSG00000235578" 0.0505116867650747 0 8.1030458415371 0 1 NA NA
"ENSG00000235581" 0 NA NA NA NA NA NA
"ENSG00000235582" 0 NA NA NA NA NA NA
"ENSG00000235583" 0 NA NA NA NA NA NA
"ENSG00000235584" 0 NA NA NA NA NA NA
"ENSG00000235586" 0.0120561868881342 0 8.1030458415403 0 1 NA NA
"ENSG00000235592" 0 NA NA NA NA NA NA
"ENSG00000235594" 0 NA NA NA NA NA NA
"ENSG00000235605" 0.0625622594759952 1.43218065181252 8.08809213022336 0.177072742094614 0.859451252232451 NA NA
"ENSG00000235609" 9.84331881002173 0.540146928768304 0.347533411784291 1.55423021342065 0.120129513048363 NA NA
"ENSG00000235610" 0 NA NA NA NA NA NA
"ENSG00000235612" 0 NA NA NA NA NA NA
"ENSG00000235615" 0.508127882044431 0.930622414535945 2.24987353311226 0.413633211307042 0.679142746906052 NA NA
"ENSG00000235617" 0 NA NA NA NA NA NA
"ENSG00000235620" 0 NA NA NA NA NA NA
"ENSG00000235625" 0 NA NA NA NA NA NA
"ENSG00000235635" 0 NA NA NA NA NA NA
"ENSG00000235637" 0 NA NA NA NA NA NA
"ENSG00000235639" 0 NA NA NA NA NA NA
"ENSG00000235653" 0.0226145676038172 0 8.10304584153815 0 1 NA NA
"ENSG00000235659" 0 NA NA NA NA NA NA
"ENSG00000235672" 0.774985134863143 -1.64167370019308 1.51735809310701 -1.08192898410125 0.279284084738298 NA NA
"ENSG00000235673" 0.0101711875132875 0 8.10304584154004 0 1 NA NA
"ENSG00000235679" 0.00886594486577857 0 8.10304584154009 0 1 NA NA
"ENSG00000235681" 0 NA NA NA NA NA NA
"ENSG00000235683" 0.0790843648317563 1.96175485418758 8.09012266886276 0.24248765247256 0.808402323311769 NA NA
"ENSG00000235685" 0 NA NA NA NA NA NA
"ENSG00000235689" 0 NA NA NA NA NA NA
"ENSG00000235705" 0 NA NA NA NA NA NA
"ENSG00000235707" 0 NA NA NA NA NA NA
"ENSG00000235713" 0.0139298105332532 0.60670389903011 8.1030458415403 0.0748735612379039 0.940315312570782 NA NA
"ENSG00000235721" 0 NA NA NA NA NA NA
"ENSG00000235726" 1.0462969999434 0.33251737178973 1.2665578666223 0.262536265063434 0.792908030091714 NA NA
"ENSG00000235728" 0 NA NA NA NA NA NA
"ENSG00000235729" 0 NA NA NA NA NA NA
"ENSG00000235736" 0 NA NA NA NA NA NA
"ENSG00000235738" 0 NA NA NA NA NA NA
"ENSG00000235742" 0 NA NA NA NA NA NA
"ENSG00000235743" 0 NA NA NA NA NA NA
"ENSG00000235749" 0.219589460743112 -0.609695549449732 4.69514595969056 -0.129856569888173 0.896679905470739 NA NA
"ENSG00000235756" 0.0205154665895877 0.606687427286819 8.1030458415403 0.0748715284537369 0.94031692995807 NA NA
"ENSG00000235772" 0 NA NA NA NA NA NA
"ENSG00000235774" 0 NA NA NA NA NA NA
"ENSG00000235775" 0 NA NA NA NA NA NA
"ENSG00000235778" 0 NA NA NA NA NA NA
"ENSG00000235779" 0.295024876198437 -0.00803792138274001 5.12187035000857 -0.00156933323834067 0.998747853752339 NA NA
"ENSG00000235782" 0.0109135640315278 0.606705958048732 8.1030458415403 0.074873815342183 0.940315110392408 NA NA
"ENSG00000235785" 0 NA NA NA NA NA NA
"ENSG00000235795" 0.19161903790175 -0.0508177615943764 7.83834722446646 -0.00648322409547702 0.994827171827573 NA NA
"ENSG00000235797" 0 NA NA NA NA NA NA
"ENSG00000235804" 0 NA NA NA NA NA NA
"ENSG00000235806" 0 NA NA NA NA NA NA
"ENSG00000235810" 0 NA NA NA NA NA NA
"ENSG00000235811" 0 NA NA NA NA NA NA
"ENSG00000235813" 0.342933377794199 -0.0344997030909615 3.04631857528693 -0.0113250476725705 0.990964112464306 NA NA
"ENSG00000235815" 0.0136681528792657 0 8.1030458415403 0 1 NA NA
"ENSG00000235817" 0 NA NA NA NA NA NA
"ENSG00000235819" 0.0106008753310464 0 8.10304584153717 0 1 NA NA
"ENSG00000235820" 0 NA NA NA NA NA NA
"ENSG00000235833" 2.19143391676913 -0.431520207388158 0.812232870493283 -0.531276464009747 0.595227212591938 NA NA
"ENSG00000235834" 0.0251418056538303 0.606687427286818 8.1030458415403 0.0748715284537369 0.94031692995807 NA NA
"ENSG00000235837" 0 NA NA NA NA NA NA
"ENSG00000235840" 0 NA NA NA NA NA NA
"ENSG00000235843" 0.268350180984839 -0.386901901921726 4.07382628425868 -0.0949726068135797 0.924336585144777 NA NA
"ENSG00000235845" 0 NA NA NA NA NA NA
"ENSG00000235852" 0 NA NA NA NA NA NA
"ENSG00000235858" 0 NA NA NA NA NA NA
"ENSG00000235859" 9.63317129773799 -0.396775776376569 0.448410713754553 -0.884849010529557 0.376238071891222 NA NA
"ENSG00000235861" 0 NA NA NA NA NA NA
"ENSG00000235862" 0.0082374088221482 0 8.1030458415403 0 1 NA NA
"ENSG00000235869" 0 NA NA NA NA NA NA
"ENSG00000235871" 0 NA NA NA NA NA NA
"ENSG00000235872" 0 NA NA NA NA NA NA
"ENSG00000235880" 0 NA NA NA NA NA NA
"ENSG00000235881" 0.0776427108065001 0.60662580636382 8.10304584153491 0.0748639237920084 0.940322980618958 NA NA
"ENSG00000235886" 0 NA NA NA NA NA NA
"ENSG00000235893" 0.0772323147320185 2.31802855272965 8.08042117917039 0.286869768460217 0.77421203928819 NA NA
"ENSG00000235895" 0 NA NA NA NA NA NA
"ENSG00000235902" 0.0222068740504891 0 8.1030458415403 0 1 NA NA
"ENSG00000235907" 0.00992447624296523 0 8.1030458415403 0 1 NA NA
"ENSG00000235911" 0 NA NA NA NA NA NA
"ENSG00000235912" 0.0561643750817526 0.286197660915929 8.1030458415403 0.0353197632733034 0.9718247643486 NA NA
"ENSG00000235922" 0.00986299089135307 0 8.10304584153878 0 1 NA NA
"ENSG00000235932" 0 NA NA NA NA NA NA
"ENSG00000235934" 0.0259823193681918 0 8.10304584153491 0 1 NA NA
"ENSG00000235939" 0 NA NA NA NA NA NA
"ENSG00000235945" 0.0147097758718083 0 8.1030458415403 0 1 NA NA
"ENSG00000235951" 0.0754122228831492 0 8.1030458415403 0 1 NA NA
"ENSG00000235965" 0 NA NA NA NA NA NA
"ENSG00000235972" 0 NA NA NA NA NA NA
"ENSG00000235978" 1.08285177922918 -0.340533420748116 1.38666278597979 -0.245577673383295 0.806009174098528 NA NA
"ENSG00000235979" 0.0288101714781368 0 8.1030458415387 0 1 NA NA
"ENSG00000235981" 0 NA NA NA NA NA NA
"ENSG00000235988" 0 NA NA NA NA NA NA
"ENSG00000235991" 0 NA NA NA NA NA NA
"ENSG00000235993" 0 NA NA NA NA NA NA
"ENSG00000235994" 0.361192239684231 1.25050276448531 3.02672059469091 0.413154344896845 0.67949353527247 NA NA
"ENSG00000235996" 0 NA NA NA NA NA NA
"ENSG00000236003" 0.013068165174519 0 8.1030458415403 0 1 NA NA
"ENSG00000236004" 0 NA NA NA NA NA NA
"ENSG00000236005" 0.0293706419871038 0.606687427286819 8.1030458415403 0.0748715284537369 0.94031692995807 NA NA
"ENSG00000236009" 0.0083034808044931 0 8.1030458415403 0 1 NA NA
"ENSG00000236018" 0.0947445107323413 0.606611519160138 8.1030458415261 0.0748621606027952 0.94032438350368 NA NA
"ENSG00000236025" 0 NA NA NA NA NA NA
"ENSG00000236026" 0 NA NA NA NA NA NA
"ENSG00000236031" 0.00880495685168251 0 8.1030458415403 0 1 NA NA
"ENSG00000236042" 0.00881101099143422 0 8.1030458415403 0 1 NA NA
"ENSG00000236045" 0 NA NA NA NA NA NA
"ENSG00000236046" 0 NA NA NA NA NA NA
"ENSG00000236064" 0.278330216158803 1.02630113910894 3.59787092458581 0.285252350798853 0.775450815447045 NA NA
"ENSG00000236065" 0.010468704978083 0 8.1030458415403 0 1 NA NA
"ENSG00000236069" 0.0436188322032682 0.606660406874716 8.10304584152552 0.0748681938544362 0.940319583136747 NA NA
"ENSG00000236073" 0 NA NA NA NA NA NA
"ENSG00000236075" 0 NA NA NA NA NA NA
"ENSG00000236079" 0 NA NA NA NA NA NA
"ENSG00000236095" 0.0756392522184304 -0.0464040878893161 8.1028086460353 -0.00572691395248752 0.995430608753745 NA NA
"ENSG00000236098" 0 NA NA NA NA NA NA
"ENSG00000236099" 0 NA NA NA NA NA NA
"ENSG00000236102" 0 NA NA NA NA NA NA
"ENSG00000236106" 1.57295005859657 0.763621665315479 0.968857624535501 0.788167059821181 0.430598994039816 NA NA
"ENSG00000236108" 0 NA NA NA NA NA NA
"ENSG00000236109" 0 NA NA NA NA NA NA
"ENSG00000236114" 0.0562790532694243 1.44728497179522 8.09381394557466 0.178813718912643 0.858083972767138 NA NA
"ENSG00000236115" 0 NA NA NA NA NA NA
"ENSG00000236116" 0 NA NA NA NA NA NA
"ENSG00000236118" 0 NA NA NA NA NA NA
"ENSG00000236119" 0 NA NA NA NA NA NA
"ENSG00000236129" 0 NA NA NA NA NA NA
"ENSG00000236132" 0.00886594486577857 0 8.10304584154009 0 1 NA NA
"ENSG00000236140" 0.708612537763757 0.319163394901947 1.89542867188733 0.168385864177177 0.866279728076054 NA NA
"ENSG00000236141" 0 NA NA NA NA NA NA
"ENSG00000236145" 0 NA NA NA NA NA NA
"ENSG00000236146" 0.0190359086654875 0 8.1030458415403 0 1 NA NA
"ENSG00000236151" 0 NA NA NA NA NA NA
"ENSG00000236154" 6.3724887085243 -0.429539545374355 0.525335251717887 -0.817648433014398 0.413557963440972 NA NA
"ENSG00000236159" 0.110287856581981 0.606567164372196 8.10304584151552 0.0748566867614745 0.940328738776715 NA NA
"ENSG00000236160" 0 NA NA NA NA NA NA
"ENSG00000236162" 0 NA NA NA NA NA NA
"ENSG00000236164" 0 NA NA NA NA NA NA
"ENSG00000236168" 0 NA NA NA NA NA NA
"ENSG00000236173" 0 NA NA NA NA NA NA
"ENSG00000236180" 0.48605558188948 -0.0898650859606475 2.04682198008915 -0.0439046907033573 0.964980376267644 NA NA
"ENSG00000236190" 0 NA NA NA NA NA NA
"ENSG00000236194" 0.421906791189461 -0.390879284668421 2.30897215435816 -0.169287136672757 0.865570793404052 NA NA
"ENSG00000236205" 0 NA NA NA NA NA NA
"ENSG00000236206" 0.377342347585904 -1.02241277737885 2.88700026847726 -0.354143637789865 0.72323124025661 NA NA
"ENSG00000236209" 0.346839038631617 -0.249142030409328 2.99120004395492 -0.0832916644651811 0.933619628058234 NA NA
"ENSG00000236212" 0.254700103369816 0.272726249635506 4.911890546274 0.0555236821883964 0.955721263390953 NA NA
"ENSG00000236226" 0 NA NA NA NA NA NA
"ENSG00000236230" 2.4320910451536 -0.715101067702633 0.96616187679174 -0.740146226921326 0.459211271768372 NA NA
"ENSG00000236231" 0 NA NA NA NA NA NA
"ENSG00000236234" 0 NA NA NA NA NA NA
"ENSG00000236235" 0 NA NA NA NA NA NA
"ENSG00000236238" 0.057396223083272 0 8.10304584153868 0 1 NA NA
"ENSG00000236246" 0 NA NA NA NA NA NA
"ENSG00000236252" 0 NA NA NA NA NA NA
"ENSG00000236255" 5.71086636554014 -0.533044265245721 0.639897148198584 -0.833015534990785 0.404835967906457 NA NA
"ENSG00000236261" 0 NA NA NA NA NA NA
"ENSG00000236263" 0.119275347958708 0 8.10304584151389 0 1 NA NA
"ENSG00000236266" 0.0292273591904259 2.07275630229948 8.08809046687131 0.256272640716552 0.797740321536066 NA NA
"ENSG00000236274" 0 NA NA NA NA NA NA
"ENSG00000236283" 0.166856981140756 -0.435807946707929 8.10043875759585 -0.0538005359647054 0.957094082501654 NA NA
"ENSG00000236295" 0 NA NA NA NA NA NA
"ENSG00000236299" 0.398238747709753 -0.935970711045362 2.61969802424761 -0.357281908976581 0.720880771988906 NA NA
```
