## Supplementary Tables 16-35 for "Transcriptomic Convergence and the Female Protective Effect in Autism": ST7_vs_NTC_withDedup_manual_adjustment_Cutoff_Of_10.txt (part 3 of 5)

```
"ENSG00000236304" 0 NA NA NA NA NA NA
"ENSG00000236308" 0 NA NA NA NA NA NA
"ENSG00000236317" 0.137968211310905 0.286121009054948 8.10304584153317 0.0353103036377258 0.971832307340684 NA NA
"ENSG00000236319" 0 NA NA NA NA NA NA
"ENSG00000236326" 0 NA NA NA NA NA NA
"ENSG00000236327" 0.0194286686687063 0 8.1030458415403 0 1 NA NA
"ENSG00000236332" 0 NA NA NA NA NA NA
"ENSG00000236335" 0 NA NA NA NA NA NA
"ENSG00000236341" 0 NA NA NA NA NA NA
"ENSG00000236347" 0.0208611437398167 0 8.1030458415403 0 1 NA NA
"ENSG00000236352" 0.270039269273057 0.606653232071432 3.43402356494182 0.176659600785736 0.859775775587463 NA NA
"ENSG00000236356" 0 NA NA NA NA NA NA
"ENSG00000236358" 0 NA NA NA NA NA NA
"ENSG00000236364" 0.0891945958946505 1.88714523560587 8.09330145695246 0.233173723435784 0.815626509177737 NA NA
"ENSG00000236366" 0.0331328623567294 0 8.10304584151855 0 1 NA NA
"ENSG00000236372" 0 NA NA NA NA NA NA
"ENSG00000236376" 0 NA NA NA NA NA NA
"ENSG00000236378" 0 NA NA NA NA NA NA
"ENSG00000236385" 0 NA NA NA NA NA NA
"ENSG00000236386" 0 NA NA NA NA NA NA
"ENSG00000236387" 0.0303543734494585 0.60667363801041 8.10304584153826 0.0748698267138571 0.940318283949743 NA NA
"ENSG00000236389" 0 NA NA NA NA NA NA
"ENSG00000236390" 0 NA NA NA NA NA NA
"ENSG00000236391" 0 NA NA NA NA NA NA
"ENSG00000236394" 0 NA NA NA NA NA NA
"ENSG00000236395" 0 NA NA NA NA NA NA
"ENSG00000236403" 0 NA NA NA NA NA NA
"ENSG00000236408" 0 NA NA NA NA NA NA
"ENSG00000236412" 0 NA NA NA NA NA NA
"ENSG00000236413" 0 NA NA NA NA NA NA
"ENSG00000236414" 0 NA NA NA NA NA NA
"ENSG00000236426" 0.0178689841460039 0.60670389903011 8.1030458415403 0.074873561237904 0.940315312570782 NA NA
"ENSG00000236431" 0 NA NA NA NA NA NA
"ENSG00000236434" 0.0101711875132875 0 8.10304584154004 0 1 NA NA
"ENSG00000236449" 0.246469045583002 0.606495687804924 8.10304584142106 0.0748478658117231 0.94033575718717 NA NA
"ENSG00000236450" 0 NA NA NA NA NA NA
"ENSG00000236451" 0.163565825732499 0.606515596325702 8.10304584151866 0.0748503227290184 0.940333802334391 NA NA
"ENSG00000236452" 0.0273522317115361 0 8.10304584153937 0 1 NA NA
"ENSG00000236453" 0.332374643674899 0.549064911593391 3.85755073635714 0.142335110830427 0.886815314410573 NA NA
"ENSG00000236456" 0.0465831055818392 1.94757059734458 8.09183960228602 0.240683292436292 0.809800589074359 NA NA
"ENSG00000236457" 0.0345444739384205 0 8.10304584152066 0 1 NA NA
"ENSG00000236461" 0.0289279446604792 0.286232663421138 8.1030458415403 0.0353240829459171 0.971821319897898 NA NA
"ENSG00000236469" 0 NA NA NA NA NA NA
"ENSG00000236472" 0 NA NA NA NA NA NA
"ENSG00000236476" 0 NA NA NA NA NA NA
"ENSG00000236478" 0 NA NA NA NA NA NA
"ENSG00000236487" 0 NA NA NA NA NA NA
"ENSG00000236491" 0 NA NA NA NA NA NA
"ENSG00000236494" 0.012284013421823 0 8.1030458415403 0 1 NA NA
"ENSG00000236495" 0.0816148305294978 0 8.10304584150626 0 1 NA NA
"ENSG00000236498" 0 NA NA NA NA NA NA
"ENSG00000236501" 0.135458758996764 0.286098231757191 8.1030458415014 0.0353074926827985 0.971834548760576 NA NA
"ENSG00000236504" 0 NA NA NA NA NA NA
"ENSG00000236505" 0 NA NA NA NA NA NA
"ENSG00000236507" 0.0402637568209572 0 8.1030458415363 0 1 NA NA
"ENSG00000236510" 0 NA NA NA NA NA NA
"ENSG00000236513" 0 NA NA NA NA NA NA
"ENSG00000236525" 0.0847968183352045 0.286159985048998 8.10304584152905 0.0353151136801417 0.971828471874238 NA NA
"ENSG00000236528" 0.110014875536928 -0.377102326922584 8.1006717006202 -0.046551982460135 0.962870302952118 NA NA
"ENSG00000236529" 0.0291711230961008 0 8.1030458415403 0 1 NA NA
"ENSG00000236531" 0.0296535663427596 0 8.1030458415403 0 1 NA NA
"ENSG00000236536" 0.0109135640315278 0.606705958048732 8.1030458415403 0.074873815342183 0.940315110392408 NA NA
"ENSG00000236540" 0.010399839673666 0 8.1030458415403 0 1 NA NA
"ENSG00000236543" 0 NA NA NA NA NA NA
"ENSG00000236545" 0 NA NA NA NA NA NA
"ENSG00000236550" 0 NA NA NA NA NA NA
"ENSG00000236555" 0 NA NA NA NA NA NA
"ENSG00000236556" 0.0126043354413591 0.606705958048735 8.1030458415403 0.0748738153421834 0.940315110392408 NA NA
"ENSG00000236571" 0 NA NA NA NA NA NA
"ENSG00000236572" 0 NA NA NA NA NA NA
"ENSG00000236574" 0.240050916856567 1.68530106223321 6.24067953236226 0.270050890050315 0.787121102868534 NA NA
"ENSG00000236576" 1.25017437066166 -1.19482483465913 1.10657281494678 -1.07975256442261 0.280252379694131 NA NA
"ENSG00000236583" 0 NA NA NA NA NA NA
"ENSG00000236601" 0 NA NA NA NA NA NA
"ENSG00000236605" 0 NA NA NA NA NA NA
"ENSG00000236606" 0 NA NA NA NA NA NA
"ENSG00000236615" 0 NA NA NA NA NA NA
"ENSG00000236627" 0 NA NA NA NA NA NA
"ENSG00000236634" 0 NA NA NA NA NA NA
"ENSG00000236638" 0 NA NA NA NA NA NA
"ENSG00000236641" 0.0597250803967726 0 8.10304584151986 0 1 NA NA
"ENSG00000236643" 0.074528399472348 0.606623034539128 8.10304584153479 0.0748635817200595 0.940323252789115 NA NA
"ENSG00000236647" 0 NA NA NA NA NA NA
"ENSG00000236654" 0 NA NA NA NA NA NA
"ENSG00000236656" 0 NA NA NA NA NA NA
"ENSG00000236662" 0.0112119951205771 0 8.1030458415403 0 1 NA NA
"ENSG00000236664" 0 NA NA NA NA NA NA
"ENSG00000236665" 0 NA NA NA NA NA NA
"ENSG00000236674" 0.0758431392870262 3.05483197792234 8.0677939963634 0.378645262794182 0.704951305677006 NA NA
"ENSG00000236676" 0.0763852344558321 0.606629842941492 8.1030458415073 0.0748644219478645 0.940322584260374 NA NA
"ENSG00000236680" 0.401163608829798 -0.960128885895068 2.62652644619514 -0.365550816092463 0.714700281553175 NA NA
"ENSG00000236687" 0 NA NA NA NA NA NA
"ENSG00000236690" 0 NA NA NA NA NA NA
"ENSG00000236701" 0 NA NA NA NA NA NA
"ENSG00000236710" 0.0621895536822714 0 8.10304584153739 0 1 NA NA
"ENSG00000236712" 0 NA NA NA NA NA NA
"ENSG00000236713" 0 NA NA NA NA NA NA
"ENSG00000236716" 0 NA NA NA NA NA NA
"ENSG00000236717" 0 NA NA NA NA NA NA
"ENSG00000236723" 0.943549532577868 -0.343471777381486 1.5378909460633 -0.223339488577331 0.823271295886432 NA NA
"ENSG00000236724" 0 NA NA NA NA NA NA
"ENSG00000236731" 0 NA NA NA NA NA NA
"ENSG00000236733" 0 NA NA NA NA NA NA
"ENSG00000236741" 0 NA NA NA NA NA NA
"ENSG00000236744" 0 NA NA NA NA NA NA
"ENSG00000236748" 0.0113111133755411 0 8.1030458415403 0 1 NA NA
"ENSG00000236750" 0 NA NA NA NA NA NA
"ENSG00000236754" 0.332335677239655 0.570153470588983 3.19568614647308 0.17841347505863 0.858398267513647 NA NA
"ENSG00000236760" 0.0146475471832474 0 8.1030458415403 0 1 NA NA
"ENSG00000236770" 0 NA NA NA NA NA NA
"ENSG00000236772" 0 NA NA NA NA NA NA
"ENSG00000236773" 0.0586357519255735 0.606640842863162 8.10304584153775 0.0748657794521421 0.94032150415978 NA NA
"ENSG00000236775" 0.010468704978083 0 8.1030458415403 0 1 NA NA
"ENSG00000236777" 0 NA NA NA NA NA NA
"ENSG00000236779" 0.0350851073028114 0 8.1030458415387 0 1 NA NA
"ENSG00000236792" 0.0102248976740533 0 8.1030458415403 0 1 NA NA
"ENSG00000236796" 0 NA NA NA NA NA NA
"ENSG00000236800" 0 NA NA NA NA NA NA
"ENSG00000236807" 0.185056725298547 -0.346763381808407 8.10252491094958 -0.0427969534952986 0.965863392524852 NA NA
"ENSG00000236814" 0.162756951810903 -0.0315558590265264 8.10298717194321 -0.00389434888108786 0.996892767007427 NA NA
"ENSG00000236817" 0 NA NA NA NA NA NA
"ENSG00000236823" 0 NA NA NA NA NA NA
"ENSG00000236829" 0.0259041811039122 1.78841050149174 8.09586885364406 0.220904085012043 0.825167116613948 NA NA
"ENSG00000236833" 0.364154329012335 0.592629026804624 3.20046462739154 0.185169684967783 0.853095945780495 NA NA
"ENSG00000236837" 0 NA NA NA NA NA NA
"ENSG00000236838" 0.012284013421823 0 8.1030458415403 0 1 NA NA
"ENSG00000236839" 0 NA NA NA NA NA NA
"ENSG00000236841" 0 NA NA NA NA NA NA
"ENSG00000236842" 0 NA NA NA NA NA NA
"ENSG00000236846" 0 NA NA NA NA NA NA
"ENSG00000236847" 0.00945465382613522 0 8.1030458415403 0 1 NA NA
"ENSG00000236854" 0.0606953673039715 1.78848555194633 8.0958798904296 0.220913054066001 0.825160132846274 NA NA
"ENSG00000236856" 0.236246579734727 1.59350061064359 8.05762704354329 0.197763014102332 0.84323048506798 NA NA
"ENSG00000236858" 0.0178689841460039 0.60670389903011 8.1030458415403 0.074873561237904 0.940315312570782 NA NA
"ENSG00000236864" 0 NA NA NA NA NA NA
"ENSG00000236867" 0 NA NA NA NA NA NA
"ENSG00000236874" 0 NA NA NA NA NA NA
"ENSG00000236883" 0.033746139743914 0 8.1030458415403 0 1 NA NA
"ENSG00000236885" 0 NA NA NA NA NA NA
"ENSG00000236887" 0.0890154831187605 0.606610843420252 8.10304584152584 0.0748620772094787 0.940324449855729 NA NA
"ENSG00000236889" 0 NA NA NA NA NA NA
"ENSG00000236890" 0 NA NA NA NA NA NA
"ENSG00000236892" 0.022969702929137 0 8.1030458415403 0 1 NA NA
"ENSG00000236896" 0 NA NA NA NA NA NA
"ENSG00000236897" 0 NA NA NA NA NA NA
"ENSG00000236905" 0.0417329676533993 1.47974941987208 8.09592125863834 0.182777150690935 0.854972877686261 NA NA
"ENSG00000236907" 0 NA NA NA NA NA NA
"ENSG00000236911" 0.0126043354413591 0.606705958048735 8.1030458415403 0.0748738153421834 0.940315110392408 NA NA
"ENSG00000236920" 0.0408109376783171 0.606674559116534 8.10304584153894 0.0748699403879114 0.940318193504821 NA NA
"ENSG00000236921" 0 NA NA NA NA NA NA
"ENSG00000236924" 3.70797671434104 -0.89077129725783 0.807045763561499 -1.10374322928956 0.269704537529179 NA NA
"ENSG00000236928" 0.176436886172699 1.3392252650272 8.09191601283464 0.165501626920379 0.868549169394368 NA NA
"ENSG00000236935" 0 NA NA NA NA NA NA
"ENSG00000236936" 0 NA NA NA NA NA NA
"ENSG00000236938" 0.0251096155454744 0 8.1030458415403 0 1 NA NA
"ENSG00000236940" 0.176259132747419 1.14713025592828 8.0958521669836 0.14169357743543 0.887322048219472 NA NA
"ENSG00000236941" 0 NA NA NA NA NA NA
"ENSG00000236942" 0 NA NA NA NA NA NA
"ENSG00000236948" 0 NA NA NA NA NA NA
"ENSG00000236951" 0 NA NA NA NA NA NA
"ENSG00000236957" 0 NA NA NA NA NA NA
"ENSG00000236958" 0.0442498808342265 0 8.10304584153869 0 1 NA NA
"ENSG00000236960" 0 NA NA NA NA NA NA
"ENSG00000236961" 0 NA NA NA NA NA NA
"ENSG00000236966" 0 NA NA NA NA NA NA
"ENSG00000236968" 0.011933676072528 0 8.10304584153629 0 1 NA NA
"ENSG00000236978" 0 NA NA NA NA NA NA
"ENSG00000236985" 0.0112230312477958 0 8.1030458415403 0 1 NA NA
"ENSG00000236986" 0.0532215199269513 0.286187746517468 8.10304584153923 0.0353185397335855 0.971825739983336 NA NA
"ENSG00000236989" 0.0724404476523119 0.286168981937602 8.10304584153984 0.0353162239895734 0.971827586527757 NA NA
"ENSG00000236990" 0 NA NA NA NA NA NA
"ENSG00000236998" 0.0370909464244774 0.606673014562148 8.1030458415403 0.0748697497738488 0.940318345167171 NA NA
"ENSG00000237002" 0 NA NA NA NA NA NA
"ENSG00000237011" 0 NA NA NA NA NA NA
"ENSG00000237015" 0.0123163059405553 0 8.1030458415403 0 1 NA NA
"ENSG00000237016" 0 NA NA NA NA NA NA
"ENSG00000237019" 0 NA NA NA NA NA NA
"ENSG00000237026" 0 NA NA NA NA NA NA
"ENSG00000237027" 0.0120561868881342 0 8.1030458415403 0 1 NA NA
"ENSG00000237031" 0.053206608498489 1.44728691610704 8.09381393266487 0.178813959419811 0.858083783913683 NA NA
"ENSG00000237035" 0 NA NA NA NA NA NA
"ENSG00000237061" 0 NA NA NA NA NA NA
"ENSG00000237062" 0 NA NA NA NA NA NA
"ENSG00000237063" 0.0234782605455603 0 8.10304584153473 0 1 NA NA
"ENSG00000237070" 0.0275208291275709 0.606687427286818 8.1030458415403 0.0748715284537368 0.94031692995807 NA NA
"ENSG00000237072" 0 NA NA NA NA NA NA
"ENSG00000237073" 0 NA NA NA NA NA NA
"ENSG00000237076" 0.126432736929519 -0.0550776116132276 8.10265024901242 -0.00679748106120472 0.994576436575582 NA NA
"ENSG00000237085" 0 NA NA NA NA NA NA
"ENSG00000237087" 0 NA NA NA NA NA NA
"ENSG00000237094" 0 NA NA NA NA NA NA
"ENSG00000237101" 0.791532208378364 0.606688315831357 1.64313969191484 0.369225038392413 0.711959994421618 NA NA
"ENSG00000237115" 0 NA NA NA NA NA NA
"ENSG00000237126" 0 NA NA NA NA NA NA
"ENSG00000237127" 0 NA NA NA NA NA NA
"ENSG00000237131" 0.0235951267973642 0 8.1030458415403 0 1 NA NA
"ENSG00000237137" 0 NA NA NA NA NA NA
"ENSG00000237153" 0.0312982877060526 0 8.10304584153739 0 1 NA NA
"ENSG00000237158" 0.00888992521533467 0 8.1030458415403 0 1 NA NA
"ENSG00000237160" 0 NA NA NA NA NA NA
"ENSG00000237161" 0.155771707059976 0.28606424830237 8.10304584148624 0.0353032987716507 0.971837892932674 NA NA
"ENSG00000237163" 0 NA NA NA NA NA NA
"ENSG00000237167" 0 NA NA NA NA NA NA
"ENSG00000237171" 0 NA NA NA NA NA NA
"ENSG00000237173" 0 NA NA NA NA NA NA
"ENSG00000237174" 0.583202673148644 -0.0345000787649269 2.07452926959956 -0.0166303167038884 0.986731538667574 NA NA
"ENSG00000237176" 0 NA NA NA NA NA NA
"ENSG00000237182" 0 NA NA NA NA NA NA
"ENSG00000237193" 0 NA NA NA NA NA NA
"ENSG00000237208" 0.0283507850076607 0 8.10304584153955 0 1 NA NA
"ENSG00000237210" 0.0112119951205771 0 8.1030458415403 0 1 NA NA
"ENSG00000237212" 0.0746268095215993 0.60662467115084 8.10304584151838 0.0748637836950912 0.94032309208732 NA NA
"ENSG00000237214" 0.0749364944840907 -0.0190488740220516 8.1027181861312 -0.00235092392262341 0.998124235826359 NA NA
"ENSG00000237217" 0 NA NA NA NA NA NA
"ENSG00000237220" 0 NA NA NA NA NA NA
"ENSG00000237224" 0 NA NA NA NA NA NA
"ENSG00000237227" 0.0146733036938778 0 8.1030458415346 0 1 NA NA
"ENSG00000237234" 0.0288389990909126 0 8.1030458415403 0 1 NA NA
"ENSG00000237236" 0 NA NA NA NA NA NA
"ENSG00000237249" 0 NA NA NA NA NA NA
"ENSG00000237250" 0.0339322987035267 0.606671188922984 8.10304584153956 0.074869524471025 0.940318524429686 NA NA
"ENSG00000237251" 0.0549769914234341 0.606658697033 8.10304584154004 0.0748679828420791 0.940319751029051 NA NA
"ENSG00000237262" 0 NA NA NA NA NA NA
"ENSG00000237265" 0 NA NA NA NA NA NA
"ENSG00000237268" 0.202462767692659 1.65371667434116 8.08696926543249 0.20449152458263 0.837969414469588 NA NA
"ENSG00000237271" 0.0496348434308866 -0.0408980480128146 8.10291359272877 -0.00504732619258274 0.995972833456624 NA NA
"ENSG00000237280" 0.0834713731629361 -0.0343066948856974 8.10304584153261 -0.00423380239438565 0.99662192452808 NA NA
"ENSG00000237283" 0 NA NA NA NA NA NA
"ENSG00000237293" 0 NA NA NA NA NA NA
"ENSG00000237297" 0 NA NA NA NA NA NA
"ENSG00000237299" 0 NA NA NA NA NA NA
"ENSG00000237301" 0.205822391698267 0.606524049146235 7.52746438172348 0.0805748148897074 0.935780095872011 NA NA
"ENSG00000237308" 0 NA NA NA NA NA NA
"ENSG00000237311" 0 NA NA NA NA NA NA
"ENSG00000237312" 0 NA NA NA NA NA NA
"ENSG00000237316" 0 NA NA NA NA NA NA
"ENSG00000237317" 0 NA NA NA NA NA NA
"ENSG00000237319" 0 NA NA NA NA NA NA
"ENSG00000237320" 0 NA NA NA NA NA NA
"ENSG00000237321" 0 NA NA NA NA NA NA
"ENSG00000237323" 0 NA NA NA NA NA NA
"ENSG00000237324" 0.336399126971271 2.6007502329284 4.8221718846628 0.539331715072255 0.589657988912012 NA NA
"ENSG00000237325" 0.010399839673666 0 8.1030458415403 0 1 NA NA
"ENSG00000237326" 0 NA NA NA NA NA NA
"ENSG00000237329" 0.0113111133755411 0 8.1030458415403 0 1 NA NA
"ENSG00000237336" 0.0146475471832474 0 8.1030458415403 0 1 NA NA
"ENSG00000237342" 0 NA NA NA NA NA NA
"ENSG00000237343" 1.98896152987815 0.671419991179775 0.856975065582457 0.783476693949588 0.433347234505042 NA NA
"ENSG00000237345" 0 NA NA NA NA NA NA
"ENSG00000237346" 0 NA NA NA NA NA NA
"ENSG00000237347" 0.0401913216675309 1.76419106208101 8.0934003877411 0.217978967746757 0.827445498716277 NA NA
"ENSG00000237349" 0.111115682939097 -0.0453325550029911 8.10282977344302 -0.00559465720871594 0.995536132676842 NA NA
"ENSG00000237356" 1.55503010491093 -1.99898823498728 1.32262401118905 -1.51138057231409 0.130691516243438 NA NA
"ENSG00000237358" 0 NA NA NA NA NA NA
"ENSG00000237359" 0.0834445680696196 0.863340022409834 8.09634282546683 0.106633333224752 0.915079873251987 NA NA
"ENSG00000237363" 0 NA NA NA NA NA NA
"ENSG00000237370" 0.103748093269634 0.606593054222951 8.10304584150542 0.0748598818379948 0.940326196607334 NA NA
"ENSG00000237371" 0 NA NA NA NA NA NA
"ENSG00000237377" 0 NA NA NA NA NA NA
"ENSG00000237378" 0.0083034808044931 0 8.1030458415403 0 1 NA NA
"ENSG00000237385" 0 NA NA NA NA NA NA
"ENSG00000237387" 0 NA NA NA NA NA NA
"ENSG00000237389" 0.0198034892468624 0.606688870577716 8.10304584153868 0.0748717065708358 0.940316788238966 NA NA
"ENSG00000237390" 0.0858134295874961 1.9946234771122 8.08860782018277 0.246596635843216 0.805220408369551 NA NA
"ENSG00000237400" 0 NA NA NA NA NA NA
"ENSG00000237407" 0 NA NA NA NA NA NA
"ENSG00000237409" 0 NA NA NA NA NA NA
"ENSG00000237414" 0.0767323140298343 0 8.10304584152688 0 1 NA NA
"ENSG00000237418" 0.0215193568050268 0 8.10304584153767 0 1 NA NA
"ENSG00000237419" 0 NA NA NA NA NA NA
"ENSG00000237422" 0.138136413266362 0.676539694275626 8.08626514997466 0.0836652869684525 0.933322557330264 NA NA
"ENSG00000237429" 0 NA NA NA NA NA NA
"ENSG00000237434" 0 NA NA NA NA NA NA
"ENSG00000237439" 0.00880495685168251 0 8.1030458415403 0 1 NA NA
"ENSG00000237444" 0 NA NA NA NA NA NA
"ENSG00000237445" 0 NA NA NA NA NA NA
"ENSG00000237453" 0 NA NA NA NA NA NA
"ENSG00000237461" 1.31235563967615 -0.0235829660083458 1.03479818360545 -0.0227899182487719 0.981817850009611 NA NA
"ENSG00000237464" 0.0494765600316754 0.286201578356046 8.10304584153976 0.0353202467260954 0.971824378849612 NA NA
"ENSG00000237471" 0.00945465382613522 0 8.1030458415403 0 1 NA NA
"ENSG00000237472" 0 NA NA NA NA NA NA
"ENSG00000237473" 0.0117105097379052 0.60670389903011 8.1030458415403 0.074873561237904 0.940315312570782 NA NA
"ENSG00000237477" 0 NA NA NA NA NA NA
"ENSG00000237478" 0 NA NA NA NA NA NA
"ENSG00000237479" 0.0147097758718083 0 8.1030458415403 0 1 NA NA
"ENSG00000237480" 0.193111356365242 1.52104427800279 6.84900175596577 0.222082623453541 0.824249564589987 NA NA
"ENSG00000237481" 0.0731596668780392 0.606623468465725 8.10304584153616 0.0748636352710948 0.940323210181138 NA NA
"ENSG00000237493" 0.0110535018371743 0 8.10304584153701 0 1 NA NA
"ENSG00000237498" 0 NA NA NA NA NA NA
"ENSG00000237500" 0.0117105097379052 0.60670389903011 8.1030458415403 0.074873561237904 0.940315312570782 NA NA
"ENSG00000237503" 0 NA NA NA NA NA NA
"ENSG00000237525" 0.0130470327679838 0 8.1030458415403 0 1 NA NA
"ENSG00000237527" 0 NA NA NA NA NA NA
"ENSG00000237529" 0.146594947330197 -0.0166649769972844 8.10266092313211 -0.00205672891354838 0.998358968911087 NA NA
"ENSG00000237530" 0.0641822724768707 0 8.10304584153055 0 1 NA NA
"ENSG00000237531" 0.203234538345478 1.25849939718987 8.09344749180485 0.155496084760442 0.87643024030997 NA NA
"ENSG00000237532" 0.00945465382613522 0 8.1030458415403 0 1 NA NA
"ENSG00000237539" 0 NA NA NA NA NA NA
"ENSG00000237550" 0 NA NA NA NA NA NA
"ENSG00000237553" 0 NA NA NA NA NA NA
"ENSG00000237555" 0 NA NA NA NA NA NA
"ENSG00000237568" 0 NA NA NA NA NA NA
"ENSG00000237572" 0 NA NA NA NA NA NA
"ENSG00000237581" 0 NA NA NA NA NA NA
"ENSG00000237586" 0.0363710320673985 0.286216191677846 8.1030458415403 0.03532205016175 0.971822940813461 NA NA
"ENSG00000237588" 1.00315390949494 -0.329940530118443 1.49948854176211 -0.22003537935056 0.825843601106622 NA NA
"ENSG00000237601" 0 NA NA NA NA NA NA
"ENSG00000237604" 0 NA NA NA NA NA NA
"ENSG00000237606" 0.0473123811927196 0 8.10304584149798 0 1 NA NA
"ENSG00000237612" 0 NA NA NA NA NA NA
"ENSG00000237614" 0.0316129168741494 0 8.10304584152109 0 1 NA NA
"ENSG00000237617" 0 NA NA NA NA NA NA
"ENSG00000237626" 0 NA NA NA NA NA NA
"ENSG00000237633" 0 NA NA NA NA NA NA
"ENSG00000237639" 0 NA NA NA NA NA NA
"ENSG00000237640" 0.025151337106478 0 8.10304584153955 0 1 NA NA
"ENSG00000237654" 0.114578450576022 0 8.10304584150643 0 1 NA NA
"ENSG00000237655" 0 NA NA NA NA NA NA
"ENSG00000237666" 0.0814136957735379 2.14630563703811 8.07735539328661 0.265718856300663 0.790455740071659 NA NA
"ENSG00000237669" 0.0434456007576619 0.606657475593504 8.10304584153717 0.0748678321037882 0.940319870964204 NA NA
"ENSG00000237685" 0 NA NA NA NA NA NA
"ENSG00000237689" 0.0395917912278313 0.606671259765214 8.10304584153933 0.074869533213694 0.940318517473569 NA NA
"ENSG00000237699" 0.010399839673666 0 8.1030458415403 0 1 NA NA
"ENSG00000237705" 0.516406857055385 1.60962296239229 1.72112462338419 0.93521581210508 0.349677091307153 NA NA
"ENSG00000237707" 0 NA NA NA NA NA NA
"ENSG00000237713" 0.184197556868874 2.71867575800262 8.07232979345382 0.336789480554586 0.736275603596315 NA NA
"ENSG00000237716" 0 NA NA NA NA NA NA
"ENSG00000237718" 0 NA NA NA NA NA NA
"ENSG00000237719" 0.32466832730213 1.50082489624347 4.55962341447632 0.329155449873012 0.742038194195508 NA NA
"ENSG00000237720" 0.0144143174891462 0 8.1030458415403 0 1 NA NA
"ENSG00000237734" 0.0110535018371743 0 8.10304584153701 0 1 NA NA
"ENSG00000237735" 0 NA NA NA NA NA NA
"ENSG00000237741" 0 NA NA NA NA NA NA
"ENSG00000237754" 0 NA NA NA NA NA NA
"ENSG00000237756" 0 NA NA NA NA NA NA
"ENSG00000237759" 0.0373919111583606 0.606675073580769 8.1030458415403 0.0748700038781278 0.94031814298874 NA NA
"ENSG00000237760" 0.0147097758718083 0 8.1030458415403 0 1 NA NA
"ENSG00000237761" 0.0165434135685007 1.78282497085013 8.09535293488484 0.220228195755062 0.825693438596555 NA NA
"ENSG00000237768" 0 NA NA NA NA NA NA
"ENSG00000237773" 1.1209196728162 0.0414703222544752 1.38439448289631 0.0299555674100309 0.976102489323068 NA NA
"ENSG00000237774" 0 NA NA NA NA NA NA
"ENSG00000237783" 0 NA NA NA NA NA NA
"ENSG00000237788" 0.230898193477837 1.24700747087741 7.11571573605357 0.175246948744612 0.860885595329204 NA NA
"ENSG00000237798" 0 NA NA NA NA NA NA
"ENSG00000237810" 0.010399839673666 0 8.1030458415403 0 1 NA NA
"ENSG00000237813" 0.0322396647447735 0 8.1030458415269 0 1 NA NA
"ENSG00000237832" 0 NA NA NA NA NA NA
"ENSG00000237835" 0 NA NA NA NA NA NA
"ENSG00000237837" 0 NA NA NA NA NA NA
"ENSG00000237843" 0 NA NA NA NA NA NA
"ENSG00000237844" 0.813489276106034 1.42503134127277 1.4086745585252 1.01161147026372 0.311723859390028 NA NA
"ENSG00000237846" 0.164789154608347 0.822848681303583 8.09391835632543 0.101662587275856 0.919024499264254 NA NA
"ENSG00000237848" 0 NA NA NA NA NA NA
"ENSG00000237851" 0.367769204872443 -0.536548610266189 3.375818602659 -0.158938815564193 0.873717078980753 NA NA
"ENSG00000237852" 0.491217333905577 0.27349732586517 2.34770662505766 0.116495529273575 0.907259829097918 NA NA
"ENSG00000237856" 0 NA NA NA NA NA NA
"ENSG00000237861" 0 NA NA NA NA NA NA
"ENSG00000237862" 0.0136372806150015 0.60670389903011 8.1030458415403 0.074873561237904 0.940315312570782 NA NA
"ENSG00000237868" 0 NA NA NA NA NA NA
"ENSG00000237870" 1.31645505925546 0.643477502767711 1.02549964678903 0.627477059385169 0.530346569155903 NA NA
"ENSG00000237874" 0 NA NA NA NA NA NA
"ENSG00000237875" 0 NA NA NA NA NA NA
"ENSG00000237885" 0.0111582819844231 0 8.1030458415403 0 1 NA NA
"ENSG00000237896" 0.013355844099843 0 8.1030458415403 0 1 NA NA
"ENSG00000237899" 0 NA NA NA NA NA NA
"ENSG00000237901" 0 NA NA NA NA NA NA
"ENSG00000237903" 0.0958458449741153 0 8.10304584150427 0 1 NA NA
"ENSG00000237904" 0 NA NA NA NA NA NA
"ENSG00000237920" 0.0113111133755411 0 8.1030458415403 0 1 NA NA
"ENSG00000237921" 0 NA NA NA NA NA NA
"ENSG00000237922" 0.0111582819844231 0 8.1030458415403 0 1 NA NA
"ENSG00000237926" 0 NA NA NA NA NA NA
"ENSG00000237927" 0.544518798681603 0.126137727126354 2.02432079546229 0.0623111353739503 0.950315060964067 NA NA
"ENSG00000237934" 0 NA NA NA NA NA NA
"ENSG00000237936" 0 NA NA NA NA NA NA
"ENSG00000237938" 0.014682632128395 0 8.10304584153901 0 1 NA NA
"ENSG00000237947" 0.0239605967995115 0.60668948630544 8.1030458415403 0.0748717825580159 0.940316727779667 NA NA
"ENSG00000237954" 0 NA NA NA NA NA NA
"ENSG00000237955" 0 NA NA NA NA NA NA
"ENSG00000237961" 0 NA NA NA NA NA NA
"ENSG00000237968" 0 NA NA NA NA NA NA
"ENSG00000237971" 0 NA NA NA NA NA NA
"ENSG00000237974" 0 NA NA NA NA NA NA
"ENSG00000237987" 0 NA NA NA NA NA NA
"ENSG00000237993" 0 NA NA NA NA NA NA
"ENSG00000237994" 0.13431142819476 1.55274917116105 8.09668942166038 0.191775809876949 0.847917820164729 NA NA
"ENSG00000238004" 0 NA NA NA NA NA NA
"ENSG00000238007" 0 NA NA NA NA NA NA
"ENSG00000238009" 0.165057922910708 0.286058634203493 8.10304584148102 0.0353026059335744 0.971838445393106 NA NA
"ENSG00000238010" 0 NA NA NA NA NA NA
"ENSG00000238012" 0 NA NA NA NA NA NA
"ENSG00000238013" 0 NA NA NA NA NA NA
"ENSG00000238015" 0 NA NA NA NA NA NA
"ENSG00000238019" 0 NA NA NA NA NA NA
"ENSG00000238031" 0 NA NA NA NA NA NA
"ENSG00000238034" 0 NA NA NA NA NA NA
"ENSG00000238035" 0 NA NA NA NA NA NA
"ENSG00000238039" 0.0627259591045966 0.606638274499339 8.10304584153524 0.0748654624893992 0.940321756351717 NA NA
"ENSG00000238043" 0 NA NA NA NA NA NA
"ENSG00000238049" 0 NA NA NA NA NA NA
"ENSG00000238054" 0 NA NA NA NA NA NA
"ENSG00000238061" 0.436885442770291 2.68621701742837 2.02900373262885 1.32390935227507 0.185533151827674 NA NA
"ENSG00000238066" 0 NA NA NA NA NA NA
"ENSG00000238079" 0.00894641472455145 0 8.10304584153714 0 1 NA NA
"ENSG00000238081" 0.0437435138479706 0.286216191677846 8.1030458415403 0.03532205016175 0.971822940813461 NA NA
"ENSG00000238084" 0 NA NA NA NA NA NA
"ENSG00000238085" 0 NA NA NA NA NA NA
"ENSG00000238090" 0.020838040274493 0.606691545324061 8.1030458415403 0.0748720366622949 0.940316525601267 NA NA
"ENSG00000238094" 0 NA NA NA NA NA NA
"ENSG00000238102" 0.0218271280630555 0.286234722439756 8.1030458415403 0.0353243370501957 0.971821117278471 NA NA
"ENSG00000238108" 0 NA NA NA NA NA NA
"ENSG00000238110" 0 NA NA NA NA NA NA
"ENSG00000238117" 0.0147097758718083 0 8.1030458415403 0 1 NA NA
"ENSG00000238122" 0.0211499582876016 0 8.1030458415403 0 1 NA NA
"ENSG00000238124" 0 NA NA NA NA NA NA
"ENSG00000238129" 0 NA NA NA NA NA NA
"ENSG00000238138" 0 NA NA NA NA NA NA
"ENSG00000238139" 0.0724333144313604 0.286169964737227 8.10304584152679 0.0353163452773095 0.971827489814477 NA NA
"ENSG00000238140" 0.00981666663675529 0 8.1030458415403 0 1 NA NA
"ENSG00000238149" 0 NA NA NA NA NA NA
"ENSG00000238150" 0 NA NA NA NA NA NA
"ENSG00000238153" 0.0083034808044931 0 8.1030458415403 0 1 NA NA
"ENSG00000238156" 0.0258705784310432 0 8.1030458415403 0 1 NA NA
"ENSG00000238158" 0.010468704978083 0 8.1030458415403 0 1 NA NA
"ENSG00000238162" 0 NA NA NA NA NA NA
"ENSG00000238165" 0 NA NA NA NA NA NA
"ENSG00000238166" 0 NA NA NA NA NA NA
"ENSG00000238171" 0.105243285664236 0.288444250793573 8.10299839429668 0.0355972242320319 0.971603521662584 NA NA
"ENSG00000238176" 0 NA NA NA NA NA NA
"ENSG00000238185" 0 NA NA NA NA NA NA
"ENSG00000238186" 0.0146475471832474 0 8.1030458415403 0 1 NA NA
"ENSG00000238192" 0.0254265033923245 0 8.1030458415403 0 1 NA NA
"ENSG00000238195" 0 NA NA NA NA NA NA
"ENSG00000238201" 0 NA NA NA NA NA NA
"ENSG00000238207" 0.640362388870139 -1.53740140781063 1.61770143423006 -0.950361652205839 0.341928522148507 NA NA
"ENSG00000238215" 0 NA NA NA NA NA NA
"ENSG00000238220" 0 NA NA NA NA NA NA
"ENSG00000238221" 0 NA NA NA NA NA NA
"ENSG00000238223" 0 NA NA NA NA NA NA
"ENSG00000238224" 0 NA NA NA NA NA NA
"ENSG00000238231" 0 NA NA NA NA NA NA
"ENSG00000238232" 0 NA NA NA NA NA NA
"ENSG00000238246" 0 NA NA NA NA NA NA
"ENSG00000238254" 0 NA NA NA NA NA NA
"ENSG00000238257" 0 NA NA NA NA NA NA
"ENSG00000238258" 0 NA NA NA NA NA NA
"ENSG00000238260" 1.11637097703031 0.0246092820772334 1.24051244831387 0.0198379968783729 0.984172606715169 NA NA
"ENSG00000238270" 0 NA NA NA NA NA NA
"ENSG00000238272" 0 NA NA NA NA NA NA
"ENSG00000238273" 0.20474113757746 1.07861602955809 8.07869067234328 0.133513718163594 0.893787115873421 NA NA
"ENSG00000238277" 0.00843519566997121 0.606705958048732 8.1030458415403 0.074873815342183 0.940315110392408 NA NA
"ENSG00000238279" 0.0083034808044931 0 8.1030458415403 0 1 NA NA
"ENSG00000238280" 0.0860991838730789 -0.00407495242405922 8.10226544732681 -0.000502939881512235 0.999598712050447 NA NA
"ENSG00000238282" 0 NA NA NA NA NA NA
"ENSG00000238291" 0 NA NA NA NA NA NA
"ENSG00000238295" 0 NA NA NA NA NA NA
"ENSG00000238316" 0 NA NA NA NA NA NA
"ENSG00000238326" 0 NA NA NA NA NA NA
"ENSG00000238358" 0.0733832104258615 0.606615977964993 8.10304584153201 0.0748627108655605 0.940323945686084 NA NA
"ENSG00000238371" 0 NA NA NA NA NA NA
"ENSG00000238372" 0 NA NA NA NA NA NA
"ENSG00000238387" 0 NA NA NA NA NA NA
"ENSG00000238390" 1.02366163142058 -0.75273643046888 1.37082172119493 -0.549113293749625 0.582927702742026 NA NA
"ENSG00000238410" 0 NA NA NA NA NA NA
"ENSG00000238440" 0 NA NA NA NA NA NA
"ENSG00000238485" 0 NA NA NA NA NA NA
"ENSG00000238570" 0 NA NA NA NA NA NA
"ENSG00000238575" 0 NA NA NA NA NA NA
"ENSG00000238594" 0 NA NA NA NA NA NA
"ENSG00000238628" 0 NA NA NA NA NA NA
"ENSG00000238645" 0 NA NA NA NA NA NA
"ENSG00000238685" 0 NA NA NA NA NA NA
"ENSG00000238694" 0 NA NA NA NA NA NA
"ENSG00000238707" 0 NA NA NA NA NA NA
"ENSG00000238724" 0 NA NA NA NA NA NA
"ENSG00000238745" 0 NA NA NA NA NA NA
"ENSG00000238761" 0 NA NA NA NA NA NA
"ENSG00000238764" 0 NA NA NA NA NA NA
"ENSG00000238804" 0 NA NA NA NA NA NA
"ENSG00000238819" 0 NA NA NA NA NA NA
"ENSG00000238832" 0.0218731220262015 0 8.1030458415403 0 1 NA NA
"ENSG00000238854" 0 NA NA NA NA NA NA
"ENSG00000238901" 0 NA NA NA NA NA NA
"ENSG00000238902" 0 NA NA NA NA NA NA
"ENSG00000238906" 0 NA NA NA NA NA NA
"ENSG00000238934" 0 NA NA NA NA NA NA
"ENSG00000238966" 0 NA NA NA NA NA NA
"ENSG00000239005" 0.0402697820868383 0.286202269309641 8.10304584153871 0.0353203319969486 0.97182431085574 NA NA
"ENSG00000239008" 0 NA NA NA NA NA NA
"ENSG00000239041" 0 NA NA NA NA NA NA
"ENSG00000239079" 0 NA NA NA NA NA NA
"ENSG00000239080" 0 NA NA NA NA NA NA
"ENSG00000239093" 0 NA NA NA NA NA NA
"ENSG00000239096" 0 NA NA NA NA NA NA
"ENSG00000239129" 0 NA NA NA NA NA NA
"ENSG00000239137" 0 NA NA NA NA NA NA
"ENSG00000239153" 0 NA NA NA NA NA NA
"ENSG00000239182" 0 NA NA NA NA NA NA
"ENSG00000239197" 0.183026517074225 0.286046934966195 8.10304584144623 0.0353011621263568 0.971839596666998 NA NA
"ENSG00000239203" 0 NA NA NA NA NA NA
"ENSG00000239216" 0 NA NA NA NA NA NA
"ENSG00000239227" 0 NA NA NA NA NA NA
"ENSG00000239246" 0.941870060519965 -1.66533556776098 1.62631915938211 -1.02399062210747 0.305839704380826 NA NA
"ENSG00000239291" 0.499946941007123 0.949695872672022 1.84615326862915 0.514418758620845 0.606959246912069 NA NA
"ENSG00000239300" 0 NA NA NA NA NA NA
"ENSG00000239311" 0 NA NA NA NA NA NA
"ENSG00000239323" 0 NA NA NA NA NA NA
"ENSG00000239327" 0 NA NA NA NA NA NA
"ENSG00000239344" 0.377470192314749 -1.27929901854039 3.68544616447159 -0.347121884691487 0.728499752915997 NA NA
"ENSG00000239374" 0.106461091325416 0 8.10304584149278 0 1 NA NA
"ENSG00000239381" 0 NA NA NA NA NA NA
"ENSG00000239392" 0 NA NA NA NA NA NA
"ENSG00000239393" 0 NA NA NA NA NA NA
"ENSG00000239395" 0 NA NA NA NA NA NA
"ENSG00000239407" 2.79493938395887 -0.990942430859852 0.846162603904126 -1.17110166094285 0.241557916325402 NA NA
"ENSG00000239408" 0.0139298105332532 0.60670389903011 8.1030458415403 0.0748735612379039 0.940315312570782 NA NA
"ENSG00000239415" 0.324814902268972 0.802198105327734 3.81048851848485 0.210523690449725 0.833258963639384 NA NA
"ENSG00000239462" 0.00986299089135307 0 8.10304584153878 0 1 NA NA
"ENSG00000239480" 0 NA NA NA NA NA NA
"ENSG00000239482" 0.287055889817126 2.04181278093898 5.71027791517675 0.35756802230453 0.720666612647224 NA NA
"ENSG00000239486" 0 NA NA NA NA NA NA
"ENSG00000239498" 0.0083034808044931 0 8.1030458415403 0 1 NA NA
"ENSG00000239517" 0 NA NA NA NA NA NA
"ENSG00000239544" 0.0227886417131446 0 8.1030458415403 0 1 NA NA
"ENSG00000239572" 0.32036990924092 -0.372709895918984 3.61695885264505 -0.10304510255803 0.917927174788575 NA NA
"ENSG00000239593" 0 NA NA NA NA NA NA
"ENSG00000239600" 0.0766644356224711 0.286184638562997 8.10304584153829 0.0353181561797344 0.971826045824222 NA NA
"ENSG00000239615" 0 NA NA NA NA NA NA
"ENSG00000239622" 0 NA NA NA NA NA NA
"ENSG00000239628" 0.0166069616089862 0 8.10304584153101 0 1 NA NA
"ENSG00000239661" 0 NA NA NA NA NA NA
"ENSG00000239670" 0 NA NA NA NA NA NA
"ENSG00000239671" 0.0112725434963834 0 8.1030458415347 0 1 NA NA
"ENSG00000239674" 0 NA NA NA NA NA NA
"ENSG00000239686" 0.0243175305268166 0.606687427286818 8.1030458415403 0.0748715284537369 0.94031692995807 NA NA
"ENSG00000239696" 0 NA NA NA NA NA NA
"ENSG00000239701" 0.0136372806150015 0.60670389903011 8.1030458415403 0.074873561237904 0.940315312570782 NA NA
"ENSG00000239715" 0 NA NA NA NA NA NA
"ENSG00000239716" 0 NA NA NA NA NA NA
"ENSG00000239719" 0.0178928294491029 0 8.10304584151932 0 1 NA NA
"ENSG00000239739" 0 NA NA NA NA NA NA
"ENSG00000239767" 0.0923699848999151 0 8.10304584152675 0 1 NA NA
"ENSG00000239775" 0.0187721857825761 0 8.1030458415403 0 1 NA NA
"ENSG00000239783" 0 NA NA NA NA NA NA
"ENSG00000239791" 0.60928647014784 -0.713196485888179 1.56708933808333 -0.455109015520757 0.649030812357193 NA NA
"ENSG00000239793" 0 NA NA NA NA NA NA
"ENSG00000239809" 0.0590338220171123 0 8.1030458415211 0 1 NA NA
"ENSG00000239906" 0 NA NA NA NA NA NA
"ENSG00000239920" 0.731329331119579 -1.02825679245006 1.73058119115431 -0.594168478026856 0.552399433650516 NA NA
"ENSG00000239945" 0.0117105097379052 0.60670389903011 8.1030458415403 0.074873561237904 0.940315312570782 NA NA
"ENSG00000239969" 0 NA NA NA NA NA NA
"ENSG00000239985" 0 NA NA NA NA NA NA
"ENSG00000239986" 0 NA NA NA NA NA NA
"ENSG00000239989" 0 NA NA NA NA NA NA
"ENSG00000239991" 0 NA NA NA NA NA NA
"ENSG00000239994" 0 NA NA NA NA NA NA
"ENSG00000240015" 0 NA NA NA NA NA NA
"ENSG00000240033" 0 NA NA NA NA NA NA
"ENSG00000240036" 0.755854273281139 1.3966271216624 1.47487354018651 0.946947032140652 0.343665770232672 NA NA
"ENSG00000240040" 0 NA NA NA NA NA NA
"ENSG00000240052" 0 NA NA NA NA NA NA
"ENSG00000240056" 0 NA NA NA NA NA NA
"ENSG00000240086" 0.380298189676584 -0.33572157684157 2.48441691446207 -0.135130933494816 0.892508353089312 NA NA
"ENSG00000240093" 0 NA NA NA NA NA NA
"ENSG00000240095" 0 NA NA NA NA NA NA
"ENSG00000240096" 0.359779038438822 -0.674050565465067 2.84244366685921 -0.237137704195864 0.812549962723559 NA NA
"ENSG00000240103" 0 NA NA NA NA NA NA
"ENSG00000240131" 0 NA NA NA NA NA NA
"ENSG00000240143" 0 NA NA NA NA NA NA
"ENSG00000240174" 0.038646440302678 0.60667110184323 8.10304584153983 0.0748695137244767 0.940318532980193 NA NA
"ENSG00000240197" 0 NA NA NA NA NA NA
"ENSG00000240201" 0.0223022588243944 0 8.10304584153525 0 1 NA NA
"ENSG00000240207" 2.53797653087991 0.166856840431892 0.795789277330364 0.209674652807144 0.833921609904194 NA NA
"ENSG00000240219" 0.180438177819893 0.606531655034179 8.10304584151443 0.0748523045404393 0.940332225501126 NA NA
"ENSG00000240240" 5.33544949926311 -0.0692330514471679 0.682427014809642 -0.101451217411843 0.919192280548585 NA NA
"ENSG00000240241" 0 NA NA NA NA NA NA
"ENSG00000240281" 0 NA NA NA NA NA NA
"ENSG00000240291" 5.28302379356556 0.797894303184146 0.496390021307098 1.60739392198724 0.107967982549708 NA NA
"ENSG00000240296" 0.0207765549228808 0.606689797008035 8.10304584153931 0.0748718209019516 0.940316697271264 NA NA
"ENSG00000240311" 0.0254120309879771 0 8.1030458415403 0 1 NA NA
"ENSG00000240328" 0.129468837323621 0.606542331696877 8.10304584149548 0.0748536221516594 0.940331177140558 NA NA
"ENSG00000240338" 0 NA NA NA NA NA NA
"ENSG00000240354" 0 NA NA NA NA NA NA
"ENSG00000240355" 0 NA NA NA NA NA NA
"ENSG00000240376" 0.0876368221739636 2.33948488592267 8.08178995887364 0.289476081143876 0.772217081227144 NA NA
"ENSG00000240388" 0 NA NA NA NA NA NA
"ENSG00000240399" 0.0277701615889891 0 8.1030458415403 0 1 NA NA
"ENSG00000240401" 0.360227286180885 -1.28046484692683 2.9281283565971 -0.437298059028708 0.661895202805463 NA NA
"ENSG00000240404" 0 NA NA NA NA NA NA
"ENSG00000240418" 0.325124660330634 0.286065724822854 3.83701373060585 0.0745542614406244 0.940569366870779 NA NA
"ENSG00000240419" 0 NA NA NA NA NA NA
"ENSG00000240424" 0 NA NA NA NA NA NA
"ENSG00000240440" 0.0102248976740533 0 8.1030458415403 0 1 NA NA
"ENSG00000240458" 0 NA NA NA NA NA NA
"ENSG00000240459" 0 NA NA NA NA NA NA
"ENSG00000240478" 0 NA NA NA NA NA NA
"ENSG00000240497" 0.855874074046034 -0.596732325453432 1.53035883784393 -0.389929675770781 0.696588549269921 NA NA
"ENSG00000240499" 0.0796422195448026 0 8.10304584152188 0 1 NA NA
"ENSG00000240513" 0 NA NA NA NA NA NA
"ENSG00000240519" 0 NA NA NA NA NA NA
"ENSG00000240521" 0.0130470327679838 0 8.1030458415403 0 1 NA NA
"ENSG00000240527" 0 NA NA NA NA NA NA
"ENSG00000240535" 0.0246669574753841 0 8.1030458415403 0 1 NA NA
"ENSG00000240553" 0 NA NA NA NA NA NA
"ENSG00000240566" 0 NA NA NA NA NA NA
"ENSG00000240571" 0 NA NA NA NA NA NA
"ENSG00000240573" 0 NA NA NA NA NA NA
"ENSG00000240579" 0.1147500361938 1.77314708327532 8.09440674354989 0.219058312666123 0.826604623744301 NA NA
"ENSG00000240591" 0.392120751883844 0.0980349359426111 2.389417436318 0.0410288024405141 0.967272934161913 NA NA
"ENSG00000240627" 0.265599378111032 -0.286094590225682 4.41716923087482 -0.0647687637199766 0.948358112151411 NA NA
"ENSG00000240634" 0.43322061707932 0.403551847465664 2.00239963384965 0.201534119685104 0.840280953050016 NA NA
"ENSG00000240652" 0 NA NA NA NA NA NA
"ENSG00000240669" 0 NA NA NA NA NA NA
"ENSG00000240673" 0 NA NA NA NA NA NA
"ENSG00000240687" 0.265535050311322 -1.39947400389163 5.96072726267173 -0.234782425402291 0.814377609010734 NA NA
"ENSG00000240710" 0.0632626799395595 0.606644111974508 8.10304584152471 0.0748661828945495 0.940321183160161 NA NA
"ENSG00000240731" 0.00881101099143422 0 8.1030458415403 0 1 NA NA
"ENSG00000240739" 0.014682632128395 0 8.10304584153901 0 1 NA NA
"ENSG00000240761" 0 NA NA NA NA NA NA
"ENSG00000240775" 1.07128458065405 -0.237614922081619 1.05340210647068 -0.225569059167467 0.82153660784055 NA NA
"ENSG00000240777" 0 NA NA NA NA NA NA
"ENSG00000240792" 0.0282951744260504 0.2862178937657 8.10304584153921 0.0353222602170706 0.971822773318085 NA NA
"ENSG00000240801" 0 NA NA NA NA NA NA
"ENSG00000240808" 0.239447857989221 -0.325234616736619 5.02210480489261 -0.0647606191769973 0.948364596942123 NA NA
"ENSG00000240813" 0 NA NA NA NA NA NA
"ENSG00000240842" 0 NA NA NA NA NA NA
"ENSG00000240861" 0 NA NA NA NA NA NA
"ENSG00000240874" 0 NA NA NA NA NA NA
"ENSG00000240881" 0 NA NA NA NA NA NA
"ENSG00000240888" 0 NA NA NA NA NA NA
"ENSG00000240895" 0.0126043354413591 0.606705958048735 8.1030458415403 0.0748738153421834 0.940315110392408 NA NA
"ENSG00000240915" 0.10642251664547 -0.403836217822167 8.10154659134092 -0.0498468055783071 0.960244467560317 NA NA
"ENSG00000240934" 0 NA NA NA NA NA NA
"ENSG00000240960" 0 NA NA NA NA NA NA
"ENSG00000240963" 0.0772421720695525 0.606628608797522 8.1030458415375 0.0748642696414042 0.940322705443276 NA NA
"ENSG00000240973" 0.0165434135685007 1.78282497085013 8.09535293488484 0.220228195755062 0.825693438596555 NA NA
"ENSG00000240975" 0.0300324368637004 0 8.10304584153713 0 1 NA NA
"ENSG00000240980" 0 NA NA NA NA NA NA
"ENSG00000240983" 0 NA NA NA NA NA NA
"ENSG00000240995" 0 NA NA NA NA NA NA
"ENSG00000240996" 0.30683721644009 0.86891300858848 4.1816146434881 0.207793659308519 0.835390083698635 NA NA
"ENSG00000241003" 0 NA NA NA NA NA NA
"ENSG00000241011" 0 NA NA NA NA NA NA
"ENSG00000241035" 0 NA NA NA NA NA NA
"ENSG00000241042" 0.0123163059405553 0 8.1030458415403 0 1 NA NA
"ENSG00000241048" 0 NA NA NA NA NA NA
"ENSG00000241054" 0 NA NA NA NA NA NA
"ENSG00000241057" 0 NA NA NA NA NA NA
"ENSG00000241059" 0 NA NA NA NA NA NA
"ENSG00000241069" 0 NA NA NA NA NA NA
"ENSG00000241073" 0 NA NA NA NA NA NA
"ENSG00000241102" 0 NA NA NA NA NA NA
"ENSG00000241105" 0.0875036460534031 0.606600813608147 8.10304584150556 0.0748608394267013 0.940325434699976 NA NA
"ENSG00000241114" 0 NA NA NA NA NA NA
"ENSG00000241168" 0.736960616549323 -2.04545264862491 1.66805535760556 -1.22624985993336 0.220104663450712 NA NA
"ENSG00000241169" 0 NA NA NA NA NA NA
"ENSG00000241179" 0.0578380961566271 0.606654384726131 8.10304584153436 0.0748674506586843 0.940320174461594 NA NA
"ENSG00000241180" 0.0299445663186189 0 8.10304584152749 0 1 NA NA
"ENSG00000241183" 0 NA NA NA NA NA NA
"ENSG00000241204" 0.0123199367350616 0 8.1030458415403 0 1 NA NA
"ENSG00000241219" 0 NA NA NA NA NA NA
"ENSG00000241220" 0.0120561868881342 0 8.1030458415403 0 1 NA NA
"ENSG00000241231" 0.00880495685168251 0 8.1030458415403 0 1 NA NA
"ENSG00000241251" 0 NA NA NA NA NA NA
"ENSG00000241255" 0.095689540254797 0.606606944222044 8.1030458415064 0.0748615960081095 0.940324832724513 NA NA
"ENSG00000241257" 0 NA NA NA NA NA NA
"ENSG00000241269" 0.0784020287460075 0 8.1030458415352 0 1 NA NA
"ENSG00000241280" 0.0367411932987078 0.606677254349538 8.10304584153996 0.0748702730076424 0.940317928855463 NA NA
"ENSG00000241317" 0 NA NA NA NA NA NA
"ENSG00000241324" 0 NA NA NA NA NA NA
"ENSG00000241326" 0 NA NA NA NA NA NA
"ENSG00000241345" 0 NA NA NA NA NA NA
"ENSG00000241352" 0.512742438390829 1.14544503413805 1.70892942942176 0.670270529851912 0.502685349999278 NA NA
"ENSG00000241354" 0 NA NA NA NA NA NA
"ENSG00000241357" 0.00945465382613522 0 8.1030458415403 0 1 NA NA
"ENSG00000241358" 0 NA NA NA NA NA NA
"ENSG00000241385" 0 NA NA NA NA NA NA
"ENSG00000241409" 0 NA NA NA NA NA NA
"ENSG00000241411" 0.422042351218608 -0.0622072211819186 3.14792128790025 -0.0197613648794289 0.984233738220189 NA NA
"ENSG00000241434" 0 NA NA NA NA NA NA
"ENSG00000241449" 0.0496751576401619 0.286201874199454 8.10304584154004 0.0353202832362429 0.971824349736894 NA NA
"ENSG00000241456" 0 NA NA NA NA NA NA
"ENSG00000241462" 0.164562689191494 1.46834739383391 8.09591961931575 0.181368820699583 0.856078090469586 NA NA
"ENSG00000241475" 0 NA NA NA NA NA NA
"ENSG00000241490" 0.709799537426483 -0.696190516420507 1.83729225547327 -0.378922032870146 0.70474576227173 NA NA
"ENSG00000241493" 0 NA NA NA NA NA NA
"ENSG00000241494" 0 NA NA NA NA NA NA
"ENSG00000241505" 0 NA NA NA NA NA NA
"ENSG00000241520" 0.228674420428518 0.286023739939732 8.10304584147937 0.0352982996190866 0.971841879194815 NA NA
"ENSG00000241525" 0.0182981865613243 0.606689797008035 8.10304584153931 0.0748718209019516 0.940316697271264 NA NA
"ENSG00000241526" 0 NA NA NA NA NA NA
"ENSG00000241539" 0 NA NA NA NA NA NA
"ENSG00000241573" 0.0177574257159857 0 8.10304584153815 0 1 NA NA
"ENSG00000241577" 0 NA NA NA NA NA NA
"ENSG00000241592" 0.00936076753541151 0 8.1030458415391 0 1 NA NA
"ENSG00000241593" 0 NA NA NA NA NA NA
"ENSG00000241596" 0 NA NA NA NA NA NA
"ENSG00000241597" 0 NA NA NA NA NA NA
"ENSG00000241599" 0 NA NA NA NA NA NA
"ENSG00000241607" 0.0171149362079666 0 8.1030458415403 0 1 NA NA
"ENSG00000241666" 0.0991471213499254 1.69917716597922 8.09398826679315 0.209930767128778 0.83372170855919 NA NA
"ENSG00000241667" 0 NA NA NA NA NA NA
"ENSG00000241679" 0.0513709090082964 0.606659516792787 8.1030458415374 0.0748680840089737 0.940319670535457 NA NA
"ENSG00000241690" 0 NA NA NA NA NA NA
"ENSG00000241720" 0 NA NA NA NA NA NA
"ENSG00000241728" 0 NA NA NA NA NA NA
"ENSG00000241744" 0.284803452898348 -0.0796499465097715 4.31086519122537 -0.0184765570196666 0.985258679161766 NA NA
"ENSG00000241754" 0.888844257386199 -1.57723229114935 1.45118643376868 -1.08685710839601 0.277099964448637 NA NA
"ENSG00000241770" 0 NA NA NA NA NA NA
"ENSG00000241772" 0.965906199105484 -0.411084261542593 1.37822789131587 -0.298270165719914 0.765496972828478 NA NA
"ENSG00000241777" 0 NA NA NA NA NA NA
"ENSG00000241792" 0 NA NA NA NA NA NA
"ENSG00000241828" 0 NA NA NA NA NA NA
"ENSG00000241838" 0 NA NA NA NA NA NA
"ENSG00000241846" 0 NA NA NA NA NA NA
"ENSG00000241860" 2.54215905159213 -0.486877071201726 0.769951742539793 -0.632347515177632 0.527159821570725 NA NA
"ENSG00000241870" 0 NA NA NA NA NA NA
"ENSG00000241877" 0.0206398924913705 0 8.10304584153923 0 1 NA NA
"ENSG00000241881" 0 NA NA NA NA NA NA
"ENSG00000241882" 0.0382039064814722 0 8.1030458415403 0 1 NA NA
"ENSG00000241884" 0.0726918416558736 0.28617405574638 8.10304584152854 0.035316850150313 0.971827087235241 NA NA
"ENSG00000241886" 0.13730297554896 -0.0715301476750194 8.10226658141559 -0.00882841201980322 0.992956037855188 NA NA
"ENSG00000241912" 0 NA NA NA NA NA NA
"ENSG00000241917" 0.0339001111800206 0.606673638010409 8.10304584153826 0.074869826713857 0.940318283949743 NA NA
"ENSG00000241921" 0 NA NA NA NA NA NA
"ENSG00000241954" 0 NA NA NA NA NA NA
"ENSG00000241962" 0.185310045564381 -0.406932792870294 8.10083146739806 -0.0502334599242069 0.9599363480388 NA NA
"ENSG00000241991" 0 NA NA NA NA NA NA
"ENSG00000242009" 0 NA NA NA NA NA NA
"ENSG00000242012" 0 NA NA NA NA NA NA
"ENSG00000242021" 0 NA NA NA NA NA NA
"ENSG00000242029" 0 NA NA NA NA NA NA
"ENSG00000242034" 0.0631117984888389 0 8.10304584151373 0 1 NA NA
"ENSG00000242061" 0.0563076133314678 0 8.10304584152425 0 1 NA NA
"ENSG00000242072" 0 NA NA NA NA NA NA
"ENSG00000242073" 0.111148304702706 -0.0746040112356522 8.10225951130476 -0.00920780322224438 0.992653339782973 NA NA
"ENSG00000242078" 0 NA NA NA NA NA NA
"ENSG00000242097" 0 NA NA NA NA NA NA
"ENSG00000242104" 0.00886594486577857 0 8.10304584154009 0 1 NA NA
"ENSG00000242119" 0 NA NA NA NA NA NA
"ENSG00000242136" 0.00888992521533467 0 8.1030458415403 0 1 NA NA
"ENSG00000242145" 0 NA NA NA NA NA NA
"ENSG00000242152" 0 NA NA NA NA NA NA
"ENSG00000242154" 0 NA NA NA NA NA NA
"ENSG00000242156" 0 NA NA NA NA NA NA
"ENSG00000242162" 0 NA NA NA NA NA NA
"ENSG00000242163" 0.151243170400828 0.286059899876175 8.10304584147579 0.0353027621307491 0.971838320843428 NA NA
"ENSG00000242186" 0 NA NA NA NA NA NA
"ENSG00000242190" 0 NA NA NA NA NA NA
"ENSG00000242197" 0.0171838235466997 0 8.10304584153815 0 1 NA NA
"ENSG00000242198" 0.146548434798604 -0.0343691466063656 8.10304584153617 -0.00424150958522159 0.996615775134719 NA NA
"ENSG00000242246" 0 NA NA NA NA NA NA
"ENSG00000242261" 0 NA NA NA NA NA NA
"ENSG00000242282" 4.58811240377119 0.885322721606556 0.656580663835441 1.34838378644127 0.177534976052144 NA NA
"ENSG00000242292" 0 NA NA NA NA NA NA
"ENSG00000242295" 0.172541942894374 0.60649392377723 8.10304584147574 0.0748476481118827 0.940335930400645 NA NA
"ENSG00000242317" 0 NA NA NA NA NA NA
"ENSG00000242324" 0 NA NA NA NA NA NA
"ENSG00000242327" 0 NA NA NA NA NA NA
"ENSG00000242329" 0 NA NA NA NA NA NA
"ENSG00000242375" 0.0378953247752173 0.606670955543527 8.1030458415403 0.0748694956695698 0.940318547345605 NA NA
"ENSG00000242391" 0 NA NA NA NA NA NA
"ENSG00000242393" 0 NA NA NA NA NA NA
"ENSG00000242396" 0.0451465277956317 1.45757774686909 8.09489399220096 0.180061375513181 0.857104384821952 NA NA
"ENSG00000242407" 0 NA NA NA NA NA NA
"ENSG00000242411" 0.0179404487891272 0 8.1030458415403 0 1 NA NA
"ENSG00000242439" 0.125868780814309 0.606572794262858 8.10304584148436 0.0748573815487317 0.940328185967715 NA NA
"ENSG00000242444" 0.0111582819844231 0 8.1030458415403 0 1 NA NA
"ENSG00000242477" 0.00888992521533467 0 8.1030458415403 0 1 NA NA
"ENSG00000242488" 0 NA NA NA NA NA NA
"ENSG00000242507" 0 NA NA NA NA NA NA
"ENSG00000242527" 0.010399839673666 0 8.1030458415403 0 1 NA NA
"ENSG00000242531" 0 NA NA NA NA NA NA
"ENSG00000242536" 0.0409395093829757 0 8.1030458415403 0 1 NA NA
"ENSG00000242539" 0.234237585632811 0.606626591574182 4.58477227648178 0.132313352766932 0.894736446251679 NA NA
"ENSG00000242540" 0.266482454721842 2.02834563375025 4.41971566405484 0.458931249864466 0.646283537049575 NA NA
"ENSG00000242545" 0 NA NA NA NA NA NA
"ENSG00000242553" 0.220396351207687 -0.235572270982746 6.49079750583186 -0.0362932707068876 0.971048515604524 NA NA
"ENSG00000242568" 0 NA NA NA NA NA NA
"ENSG00000242578" 0 NA NA NA NA NA NA
"ENSG00000242590" 0 NA NA NA NA NA NA
"ENSG00000242593" 0.998817316339508 -0.958220164239773 1.35760075292577 -0.705818822046697 0.480300815465156 NA NA
"ENSG00000242611" 0 NA NA NA NA NA NA
"ENSG00000242618" 0 NA NA NA NA NA NA
"ENSG00000242628" 0.313059431151368 0.79305818966938 4.16853729225133 0.190248553405904 0.849114365714168 NA NA
"ENSG00000242659" 0.100755100680962 0 8.10304584153106 0 1 NA NA
"ENSG00000242660" 0 NA NA NA NA NA NA
"ENSG00000242667" 0.0245817169107935 0.606691545324061 8.1030458415403 0.0748720366622949 0.940316525601267 NA NA
"ENSG00000242727" 0.0109184814739803 0 8.1030458415403 0 1 NA NA
"ENSG00000242729" 0 NA NA NA NA NA NA
"ENSG00000242737" 0.047231674988782 0.606675073580769 8.1030458415403 0.0748700038781278 0.94031814298874 NA NA
"ENSG00000242753" 0.0106008753310464 0 8.10304584153717 0 1 NA NA
"ENSG00000242757" 0.0106008753310464 0 8.10304584153717 0 1 NA NA
"ENSG00000242775" 0 NA NA NA NA NA NA
"ENSG00000242790" 0 NA NA NA NA NA NA
"ENSG00000242793" 0.0742313425070802 0.606630617288398 8.10304584150615 0.0748645175103243 0.940322508225936 NA NA
"ENSG00000242795" 0 NA NA NA NA NA NA
"ENSG00000242798" 0.0260048614233013 0 8.1030458415403 0 1 NA NA
"ENSG00000242814" 0.077483825403093 0 8.103045841509 0 1 NA NA
"ENSG00000242816" 0.0364287858977095 0 8.10304584153617 0 1 NA NA
"ENSG00000242828" 0 NA NA NA NA NA NA
"ENSG00000242861" 0.941400338246147 -0.571088580498246 1.47512927039151 -0.387144768910099 0.698649035967857 NA NA
"ENSG00000242880" 0.349276572570307 -0.360639732851192 3.04686859347802 -0.118364058634875 0.905779202597517 NA NA
"ENSG00000242888" 0 NA NA NA NA NA NA
"ENSG00000242911" 0 NA NA NA NA NA NA
"ENSG00000242951" 0 NA NA NA NA NA NA
"ENSG00000242953" 0 NA NA NA NA NA NA
"ENSG00000242963" 0 NA NA NA NA NA NA
"ENSG00000242970" 0.768058498752389 0.580121750322963 1.72711681450862 0.33589027994497 0.736953607141658 NA NA
"ENSG00000243004" 7.22662070775542 0.354910584751275 1.13568948085392 0.312506711327835 0.754655463387328 NA NA
"ENSG00000243008" 0.269844850223948 -0.0461628539130645 4.81490742441991 -0.0095874852502748 0.992350410733606 NA NA
"ENSG00000243018" 0 NA NA NA NA NA NA
"ENSG00000243024" 0 NA NA NA NA NA NA
"ENSG00000243038" 0.00936076753541151 0 8.1030458415391 0 1 NA NA
"ENSG00000243044" 0 NA NA NA NA NA NA
"ENSG00000243062" 0 NA NA NA NA NA NA
"ENSG00000243081" 0.284288219021015 -1.03505181145247 5.27613565850117 -0.196176117986038 0.844472319940458 NA NA
"ENSG00000243085" 0 NA NA NA NA NA NA
"ENSG00000243089" 0.310272715354964 0.791773204521501 3.29256550739242 0.240473030147411 0.809963568743824 NA NA
"ENSG00000243107" 0.0112119951205771 0 8.1030458415403 0 1 NA NA
"ENSG00000243122" 0.267833921787221 1.60055865235988 3.60768293505361 0.443652804632093 0.657293622169083 NA NA
"ENSG00000243129" 0 NA NA NA NA NA NA
"ENSG00000243155" 1.81268581366803 -0.560809788036137 1.13024077335773 -0.49618612357266 0.619763100372081 NA NA
"ENSG00000243171" 0.0112725434963834 0 8.1030458415347 0 1 NA NA
"ENSG00000243176" 4.7756999369367 0.258437430584551 0.511212621619228 0.505538047487893 0.613180982283287 NA NA
"ENSG00000243179" 0.013068165174519 0 8.1030458415403 0 1 NA NA
"ENSG00000243225" 0.0229510279877405 0 8.1030458415403 0 1 NA NA
"ENSG00000243230" 0 NA NA NA NA NA NA
"ENSG00000243234" 0.0489646077151753 0.286201593725813 8.10304584152236 0.0353202486229602 0.971824377337076 NA NA
"ENSG00000243243" 0.0500910207346563 0.606657867385718 8.10304584153568 0.0748678804550296 0.940319832493465 NA NA
"ENSG00000243273" 0 NA NA NA NA NA NA
"ENSG00000243276" 0.150366149079018 -0.476443496107686 8.10013180169838 -0.0588192276090851 0.953096093556641 NA NA
"ENSG00000243296" 0 NA NA NA NA NA NA
"ENSG00000243302" 0 NA NA NA NA NA NA
"ENSG00000243303" 0.18150005838458 1.28451917667648 8.07189362841106 0.159134799813924 0.87356267126788 NA NA
"ENSG00000243304" 0.14355824996745 0.606568459488336 8.10304584151539 0.074856846592256 0.940328611607002 NA NA
"ENSG00000243305" 0 NA NA NA NA NA NA
"ENSG00000243328" 0 NA NA NA NA NA NA
"ENSG00000243345" 0 NA NA NA NA NA NA
"ENSG00000243349" 0.224006029302001 -1.39681775993477 8.09038022993617 -0.172651682644808 0.862925224979959 NA NA
"ENSG00000243384" 0 NA NA NA NA NA NA
"ENSG00000243385" 0.0437321823614946 0 8.10304584153878 0 1 NA NA
"ENSG00000243389" 0.0201221243669753 0 8.10304584152201 0 1 NA NA
"ENSG00000243403" 0.701289175397862 1.51742357241339 1.49832772991249 1.01274477013251 0.311182087378978 NA NA
"ENSG00000243415" 0 NA NA NA NA NA NA
"ENSG00000243423" 0 NA NA NA NA NA NA
"ENSG00000243433" 0.0224078003033953 0 8.1030458415395 0 1 NA NA
"ENSG00000243445" 0.230130586935591 1.05652969909437 7.19270159314703 0.146889132742695 0.88321952969274 NA NA
"ENSG00000243486" 0.0117105097379052 0.60670389903011 8.1030458415403 0.074873561237904 0.940315312570782 NA NA
"ENSG00000243491" 0.0667115621597805 0.286168903122003 8.10304584153488 0.0353162142629316 0.971827594283657 NA NA
"ENSG00000243501" 0.116224136887979 -0.0701022224281444 8.10238827540613 -0.00865204431648032 0.993096753547661 NA NA
"ENSG00000243503" 0.0101711875132875 0 8.10304584154004 0 1 NA NA
"ENSG00000243507" 0 NA NA NA NA NA NA
"ENSG00000243574" 0 NA NA NA NA NA NA
"ENSG00000243613" 0 NA NA NA NA NA NA
"ENSG00000243620" 0.36141954250024 0.809869341374526 3.70541680149956 0.218563628536141 0.826989987980406 NA NA
"ENSG00000243621" 0 NA NA NA NA NA NA
"ENSG00000243636" 0 NA NA NA NA NA NA
"ENSG00000243648" 0.30256826365079 0.60665048685002 3.56024304125472 0.170395807202033 0.864698869294392 NA NA
"ENSG00000243655" 0 NA NA NA NA NA NA
"ENSG00000243659" 0.0234745879249784 0 8.1030458415403 0 1 NA NA
"ENSG00000243679" 0 NA NA NA NA NA NA
"ENSG00000243695" 0.0202447858688783 0 8.1030458415403 0 1 NA NA
"ENSG00000243696" 0.427820417605239 -0.644869018439071 4.49966839492518 -0.143314787188844 0.886041577895556 NA NA
"ENSG00000243705" 0 NA NA NA NA NA NA
"ENSG00000243733" 0 NA NA NA NA NA NA
"ENSG00000243762" 0.280187382406202 -0.50947864332972 4.72315728656401 -0.107868235677655 0.914100214322844 NA NA
"ENSG00000243777" 0.138235780247234 0 8.10304584145204 0 1 NA NA
"ENSG00000243781" 0 NA NA NA NA NA NA
"ENSG00000243797" 0.0083034808044931 0 8.1030458415403 0 1 NA NA
"ENSG00000243802" 0.2133470977661 1.48167445336711 8.09565931387319 0.183020850547408 0.854781658566488 NA NA
"ENSG00000243813" 0 NA NA NA NA NA NA
"ENSG00000243818" 0.428018542598813 1.48662465093004 2.29617811929618 0.647434377340778 0.517350852829085 NA NA
"ENSG00000243828" 0 NA NA NA NA NA NA
"ENSG00000243829" 0.0201046967089745 0 8.10304584153525 0 1 NA NA
"ENSG00000243831" 0 NA NA NA NA NA NA
"ENSG00000243861" 0 NA NA NA NA NA NA
"ENSG00000243885" 0 NA NA NA NA NA NA
"ENSG00000243888" 0 NA NA NA NA NA NA
"ENSG00000243903" 0 NA NA NA NA NA NA
"ENSG00000243916" 0.00986299089135307 0 8.10304584153878 0 1 NA NA
"ENSG00000243929" 0 NA NA NA NA NA NA
"ENSG00000243939" 0.0435762373748067 0 8.10304584152341 0 1 NA NA
"ENSG00000243944" 0 NA NA NA NA NA NA
"ENSG00000243953" 0 NA NA NA NA NA NA
"ENSG00000243960" 0.662201822339248 -0.788608035105403 1.89445355181256 -0.416272034936347 0.677210953513603 NA NA
"ENSG00000243969" 0 NA NA NA NA NA NA
"ENSG00000243979" 0.339771914324339 -1.13982289190597 4.38019231468782 -0.260222111272118 0.794692449297301 NA NA
"ENSG00000243981" 0 NA NA NA NA NA NA
"ENSG00000243995" 0 NA NA NA NA NA NA
"ENSG00000244000" 0 NA NA NA NA NA NA
"ENSG00000244055" 2.64118743561084 -1.27959162516932 0.932201475128835 -1.37265565364233 0.169859421593981 NA NA
"ENSG00000244061" 0.0782305840626305 0 8.10304584151817 0 1 NA NA
"ENSG00000244063" 0.0102248976740533 0 8.1030458415403 0 1 NA NA
"ENSG00000244076" 0 NA NA NA NA NA NA
"ENSG00000244081" 0 NA NA NA NA NA NA
"ENSG00000244083" 0.0273485396951259 0 8.1030458415403 0 1 NA NA
"ENSG00000244086" 0.0409169561067302 0.606670955543527 8.1030458415403 0.0748694956695698 0.940318547345605 NA NA
"ENSG00000244113" 0 NA NA NA NA NA NA
"ENSG00000244125" 0 NA NA NA NA NA NA
"ENSG00000244137" 0.38435381311099 -1.17269106991293 2.59516685254104 -0.451875018658125 0.651359022020677 NA NA
"ENSG00000244146" 0 NA NA NA NA NA NA
"ENSG00000244151" 0 NA NA NA NA NA NA
"ENSG00000244167" 0 NA NA NA NA NA NA
"ENSG00000244176" 0 NA NA NA NA NA NA
"ENSG00000244192" 0 NA NA NA NA NA NA
"ENSG00000244193" 0 NA NA NA NA NA NA
"ENSG00000244237" 0 NA NA NA NA NA NA
"ENSG00000244245" 0 NA NA NA NA NA NA
"ENSG00000244251" 0.0327500408492355 -0.0156510821691066 8.10264060949841 -0.00193160266182354 0.998458805016915 NA NA
"ENSG00000244255" 0 NA NA NA NA NA NA
"ENSG00000244260" 0 NA NA NA NA NA NA
"ENSG00000244266" 0.0191558902961285 0 8.1030458415403 0 1 NA NA
"ENSG00000244268" 0.0708719322863616 0.606626162297399 8.10304584153361 0.0748639677179202 0.940322945669228 NA NA
"ENSG00000244278" 0 NA NA NA NA NA NA
"ENSG00000244281" 0 NA NA NA NA NA NA
"ENSG00000244306" 0 NA NA NA NA NA NA
"ENSG00000244310" 0 NA NA NA NA NA NA
"ENSG00000244313" 0.695715810774848 0.67560549145339 2.50015021202017 0.270225960106408 0.786986422076361 NA NA
"ENSG00000244327" 0.0258595423038244 0 8.1030458415403 0 1 NA NA
"ENSG00000244331" 0 NA NA NA NA NA NA
"ENSG00000244332" 0.018721535070823 0 8.10304584152655 0 1 NA NA
"ENSG00000244337" 0.0190611127286222 0 8.10304584153869 0 1 NA NA
"ENSG00000244345" 0 NA NA NA NA NA NA
"ENSG00000244349" 0.17120239444262 -0.0364680412374586 8.10300383958958 -0.00450055830644968 0.996409086134637 NA NA
"ENSG00000244358" 0 NA NA NA NA NA NA
"ENSG00000244380" 0.012284013421823 0 8.1030458415403 0 1 NA NA
"ENSG00000244436" 0 NA NA NA NA NA NA
"ENSG00000244459" 0.234887634305117 0.292833830918068 4.61389380539425 0.0634678307020649 0.949393974961354 NA NA
"ENSG00000244464" 0.219548240853282 0.606449071459435 8.10304584140025 0.0748421128708112 0.940340334531312 NA NA
"ENSG00000244480" 0.172860552155173 0.606513685451425 8.10304584141607 0.0748500869082374 0.940333989965807 NA NA
"ENSG00000244491" 0.0381693122362779 0 8.10304584153345 0 1 NA NA
"ENSG00000244510" 0 NA NA NA NA NA NA
"ENSG00000244535" 0.00886594486577857 0 8.10304584154009 0 1 NA NA
"ENSG00000244545" 0 NA NA NA NA NA NA
"ENSG00000244550" 0 NA NA NA NA NA NA
"ENSG00000244559" 0.0083034808044931 0 8.1030458415403 0 1 NA NA
"ENSG00000244560" 0 NA NA NA NA NA NA
"ENSG00000244593" 0.02456783922042 0 8.1030458415403 0 1 NA NA
"ENSG00000244604" 0.0989132289149362 0 8.10304584151536 0 1 NA NA
"ENSG00000244619" 0.131747037785641 0.284789434431488 8.10301948829975 0.0351460878062438 0.971963251339462 NA NA
"ENSG00000244620" 0 NA NA NA NA NA NA
"ENSG00000244630" 0 NA NA NA NA NA NA
"ENSG00000244650" 0 NA NA NA NA NA NA
"ENSG00000244652" 0 NA NA NA NA NA NA
"ENSG00000244657" 0 NA NA NA NA NA NA
"ENSG00000244662" 0 NA NA NA NA NA NA
"ENSG00000244669" 0 NA NA NA NA NA NA
"ENSG00000244675" 0.00986299089135307 0 8.10304584153878 0 1 NA NA
"ENSG00000244676" 0 NA NA NA NA NA NA
"ENSG00000244701" 5.567382122646 -0.262297086245257 0.52819139210535 -0.496594776374054 0.619474837503527 NA NA
"ENSG00000244706" 0.00981666663675529 0 8.1030458415403 0 1 NA NA
"ENSG00000244733" 0.0356471858279743 0 8.10304584153155 0 1 NA NA
"ENSG00000244738" 0.0439753643785837 0 8.10304584154004 0 1 NA NA
"ENSG00000244756" 0.0236650141336302 0.60668948630544 8.1030458415403 0.0748717825580159 0.940316727779667 NA NA
"ENSG00000244757" 0.143005524272537 0.606563981420996 8.10304584147424 0.0748562939526255 0.940329051315947 NA NA
"ENSG00000244791" 0.176709559630901 -0.406553172623318 8.10147658047502 -0.0501826017251142 0.959976875896185 NA NA
"ENSG00000244953" 0.0083034808044931 0 8.1030458415403 0 1 NA NA
"ENSG00000245008" 0 NA NA NA NA NA NA
"ENSG00000245025" 4.03558395182288 -0.222441911333456 0.61002124628459 -0.364646170421548 0.715375545405006 NA NA
"ENSG00000245156" 0.160631232409656 0.286069870266583 8.10304584144687 0.0353039925805853 0.971837339698106 NA NA
"ENSG00000245261" 0.0394499096358105 0 8.103045841533 0 1 NA NA
"ENSG00000245385" 0 NA NA NA NA NA NA
"ENSG00000245482" 0.12300087007097 0.606563408020858 8.10304584151965 0.0748562231886747 0.940329107619443 NA NA
"ENSG00000245651" 0.143037354843009 0 8.10304584149885 0 1 NA NA
"ENSG00000245667" 0.308212375759068 -0.0384175465820588 4.23184175078592 -0.00907820964120978 0.992756736178609 NA NA
"ENSG00000245688" 0 NA NA NA NA NA NA
"ENSG00000245748" 0.0575219727249108 2.07794170108346 8.08673543371053 0.256956805143063 0.797212118182181 NA NA
"ENSG00000245768" 0.0538083661520552 0 8.10304584152506 0 1 NA NA
"ENSG00000245869" 0.0622283696057251 0 8.10304584153632 0 1 NA NA
"ENSG00000246090" 7.66459703572511 0.11158419145 0.432805026400884 0.257816302130108 0.796548682428968 NA NA
"ENSG00000246130" 0.655919934242509 1.54110293564991 1.42114847434931 1.08440670589013 0.278184511756673 NA NA
"ENSG00000246203" 5.80789403566736 1.22330703655905 0.497290111070682 2.45994643634724 0.0138957752996393 NA NA
"ENSG00000246225" 0.255447719113809 0.606479287369694 7.77138865612899 0.078040015009594 0.937796222660727 NA NA
"ENSG00000246250" 1.41919527968413 -1.60070622528073 2.96889479688881 -0.539158958060135 0.589777176894672 NA NA
"ENSG00000246308" 0.760552620686411 1.55348156368123 1.36602102365464 1.13723107974214 0.255441697554809 NA NA
"ENSG00000246316" 0.0178928294491029 0 8.10304584151932 0 1 NA NA
"ENSG00000246331" 0 NA NA NA NA NA NA
"ENSG00000246465" 1.14343660956588 -0.973399748780013 1.45164560396762 -0.670549165801578 0.502507775532264 NA NA
"ENSG00000246477" 0.012093223816089 0 8.1030458415403 0 1 NA NA
"ENSG00000246575" 0 NA NA NA NA NA NA
"ENSG00000246792" 0.157841222324701 0.286072059466342 8.10304584145532 0.0353042627505317 0.971837124267973 NA NA
"ENSG00000246851" 0.166912987185381 -0.351643258105968 8.10085310081514 -0.0434081761179677 0.965376160246504 NA NA
"ENSG00000247011" 0.031578925098157 0.606687427286818 8.1030458415403 0.0748715284537369 0.94031692995807 NA NA
"ENSG00000247033" 0.0335441946613945 0 8.10304584153254 0 1 NA NA
"ENSG00000247049" 0 NA NA NA NA NA NA
"ENSG00000247121" 0.891653923921858 0.559884826432508 1.31809334525868 0.424768722523691 0.671005280544586 NA NA
"ENSG00000247130" 0.202622049473627 0 8.10304584141455 0 1 NA NA
"ENSG00000247131" 0.558524683001462 -0.036324957403853 2.44421529650386 -0.014861603008463 0.988142592897844 NA NA
"ENSG00000247193" 0.02327921813593 0 8.1030458415403 0 1 NA NA
"ENSG00000247228" 0.0418161675960242 0 8.10304584153219 0 1 NA NA
"ENSG00000247311" 0.0681780916916992 0 8.1030458415403 0 1 NA NA
"ENSG00000247324" 1.14371282604731 -0.372167528454126 1.18199161278406 -0.314864779435722 0.752864324351241 NA NA
"ENSG00000247345" 0 NA NA NA NA NA NA
"ENSG00000247372" 0.0201710848946762 0 8.10304584153556 0 1 NA NA
"ENSG00000247402" 0.00986299089135307 0 8.10304584153878 0 1 NA NA
"ENSG00000247416" 2.25064797048846 0.795189439823738 0.798808416085196 0.995469531631634 0.319507955756795 NA NA
"ENSG00000247679" 1.06838529394329 -0.146664370674878 1.27644867601241 -0.114900327315198 0.908524125653968 NA NA
"ENSG00000247765" 0 NA NA NA NA NA NA
"ENSG00000247810" 0.0376762877032617 0.286214132659221 8.1030458415403 0.0353217960574705 0.971823143432905 NA NA
"ENSG00000247853" 0.193897267343191 1.45504116963135 8.09465042203055 0.179753428964799 0.857346146280257 NA NA
"ENSG00000247903" 0.0182506927507462 0 8.10304584152371 0 1 NA NA
"ENSG00000247925" 0 NA NA NA NA NA NA
"ENSG00000247934" 1.18367853189805 0.0149541520546418 1.27137959806134 0.0117621456860285 0.990615381946337 NA NA
"ENSG00000247970" 0.00936076753541151 0 8.1030458415391 0 1 NA NA
"ENSG00000248015" 0.384971065360569 0.286084758871635 3.31053804898515 0.0864163935404201 0.931135415518672 NA NA
"ENSG00000248029" 0.0383747900054385 0.606673014562148 8.1030458415403 0.0748697497738488 0.940318345167171 NA NA
"ENSG00000248100" 0 NA NA NA NA NA NA
"ENSG00000248101" 0.0960414824922931 1.85116465888721 8.09107495582266 0.228790941746873 0.819031407515158 NA NA
"ENSG00000248103" 0.797459705091066 0.152866978984735 1.44606872694999 0.105712111835209 0.915810770346152 NA NA
"ENSG00000248105" 0 NA NA NA NA NA NA
"ENSG00000248106" 0 NA NA NA NA NA NA
"ENSG00000248112" 0.0485236305538843 0 8.10304584152575 0 1 NA NA
"ENSG00000248114" 0 NA NA NA NA NA NA
"ENSG00000248115" 0.0471443810264727 0 8.1030458415175 0 1 NA NA
"ENSG00000248120" 0 NA NA NA NA NA NA
"ENSG00000248125" 0 NA NA NA NA NA NA
"ENSG00000248126" 0 NA NA NA NA NA NA
"ENSG00000248128" 0 NA NA NA NA NA NA
"ENSG00000248134" 0 NA NA NA NA NA NA
"ENSG00000248137" 0 NA NA NA NA NA NA
"ENSG00000248138" 0.00880495685168251 0 8.1030458415403 0 1 NA NA
"ENSG00000248145" 0 NA NA NA NA NA NA
"ENSG00000248148" 0.0413244762883281 0 8.10304584153852 0 1 NA NA
"ENSG00000248155" 0 NA NA NA NA NA NA
"ENSG00000248160" 0 NA NA NA NA NA NA
"ENSG00000248161" 5.24233356780881 0.180754441260978 0.585716795203755 0.308603821405016 0.757622913605618 NA NA
"ENSG00000248165" 0 NA NA NA NA NA NA
"ENSG00000248170" 0 NA NA NA NA NA NA
"ENSG00000248172" 0 NA NA NA NA NA NA
"ENSG00000248176" 0 NA NA NA NA NA NA
"ENSG00000248185" 0 NA NA NA NA NA NA
"ENSG00000248187" 0.508933532527399 1.21543522089957 2.08812863749449 0.582069130739928 0.560520116953864 NA NA
"ENSG00000248195" 0 NA NA NA NA NA NA
"ENSG00000248196" 0.0109135640315278 0.606705958048732 8.1030458415403 0.074873815342183 0.940315110392408 NA NA
"ENSG00000248199" 0.0109184814739803 0 8.1030458415403 0 1 NA NA
"ENSG00000248200" 0.0823596137639934 0 8.10304584151213 0 1 NA NA
"ENSG00000248203" 0 NA NA NA NA NA NA
"ENSG00000248206" 0.193680535249625 0.636152704357296 8.09413044512214 0.0785943232161112 0.93735530298985 NA NA
"ENSG00000248209" 0.162252708238909 1.16415269329493 8.09729860273118 0.143770503029524 0.885681696020678 NA NA
"ENSG00000248223" 0 NA NA NA NA NA NA
"ENSG00000248229" 0 NA NA NA NA NA NA
"ENSG00000248234" 0 NA NA NA NA NA NA
"ENSG00000248235" 0 NA NA NA NA NA NA
"ENSG00000248236" 0 NA NA NA NA NA NA
"ENSG00000248237" 0 NA NA NA NA NA NA
"ENSG00000248240" 0.0389856510351847 1.48039469037148 8.09588310999662 0.182857715490423 0.854909661564273 NA NA
"ENSG00000248242" 0 NA NA NA NA NA NA
"ENSG00000248245" 0.013068165174519 0 8.1030458415403 0 1 NA NA
"ENSG00000248249" 0.0112230312477958 0 8.1030458415403 0 1 NA NA
"ENSG00000248254" 0 NA NA NA NA NA NA
"ENSG00000248261" 0 NA NA NA NA NA NA
"ENSG00000248262" 0 NA NA NA NA NA NA
"ENSG00000248266" 0.0109135640315278 0.606705958048732 8.1030458415403 0.074873815342183 0.940315110392408 NA NA
"ENSG00000248268" 0.11555132273028 0.0130339424620806 8.10271893352246 0.00160858874274372 0.998716532430991 NA NA
"ENSG00000248281" 0 NA NA NA NA NA NA
"ENSG00000248285" 0 NA NA NA NA NA NA
"ENSG00000248286" 0 NA NA NA NA NA NA
"ENSG00000248288" 0.171430987042039 -0.0708366435173027 8.10238318967186 -0.00874269234854239 0.993024429617931 NA NA
"ENSG00000248293" 0 NA NA NA NA NA NA
"ENSG00000248296" 0.0193536771439516 0.60668948630544 8.1030458415403 0.0748717825580159 0.940316727779667 NA NA
"ENSG00000248305" 0 NA NA NA NA NA NA
"ENSG00000248308" 0 NA NA NA NA NA NA
"ENSG00000248311" 0 NA NA NA NA NA NA
"ENSG00000248317" 0.00880495685168251 0 8.1030458415403 0 1 NA NA
"ENSG00000248318" 0.0117105097379052 0.60670389903011 8.1030458415403 0.074873561237904 0.940315312570782 NA NA
"ENSG00000248322" 0 NA NA NA NA NA NA
"ENSG00000248335" 0 NA NA NA NA NA NA
"ENSG00000248337" 0 NA NA NA NA NA NA
"ENSG00000248343" 0 NA NA NA NA NA NA
"ENSG00000248346" 0 NA NA NA NA NA NA
"ENSG00000248347" 0 NA NA NA NA NA NA
"ENSG00000248349" 0 NA NA NA NA NA NA
"ENSG00000248350" 0.00880495685168251 0 8.1030458415403 0 1 NA NA
"ENSG00000248356" 0 NA NA NA NA NA NA
"ENSG00000248358" 0 NA NA NA NA NA NA
"ENSG00000248359" 0 NA NA NA NA NA NA
"ENSG00000248362" 0.121893347831791 0 8.10304584148439 0 1 NA NA
"ENSG00000248363" 0.0127985154158495 0 8.1030458415403 0 1 NA NA
"ENSG00000248367" 3.87049812158327 -0.714998424259312 0.710609088797459 -1.00617686366675 0.314330499515948 NA NA
"ENSG00000248369" 0 NA NA NA NA NA NA
"ENSG00000248373" 0.0219806631310994 0 8.1030458415403 0 1 NA NA
"ENSG00000248375" 0.0455159171298885 0 8.10304584151526 0 1 NA NA
"ENSG00000248378" 0 NA NA NA NA NA NA
"ENSG00000248387" 0.0101711875132875 0 8.10304584154004 0 1 NA NA
"ENSG00000248393" 0 NA NA NA NA NA NA
"ENSG00000248399" 0 NA NA NA NA NA NA
"ENSG00000248401" 0 NA NA NA NA NA NA
"ENSG00000248406" 0 NA NA NA NA NA NA
"ENSG00000248416" 0 NA NA NA NA NA NA
"ENSG00000248417" 0 NA NA NA NA NA NA
"ENSG00000248419" 0 NA NA NA NA NA NA
"ENSG00000248422" 0 NA NA NA NA NA NA
"ENSG00000248423" 0 NA NA NA NA NA NA
"ENSG00000248425" 0 NA NA NA NA NA NA
"ENSG00000248426" 0 NA NA NA NA NA NA
"ENSG00000248428" 0 NA NA NA NA NA NA
"ENSG00000248431" 0.0990451603565664 0.885608632560146 8.09684355049429 0.109377021679773 0.91290345843247 NA NA
"ENSG00000248434" 0.105530042233183 0 8.10304584152187 0 1 NA NA
"ENSG00000248440" 0 NA NA NA NA NA NA
"ENSG00000248443" 0.0417854009794476 0 8.10304584153714 0 1 NA NA
"ENSG00000248447" 0 NA NA NA NA NA NA
"ENSG00000248452" 0 NA NA NA NA NA NA
"ENSG00000248458" 1.48473784245119 -1.82710906586865 1.32198027573176 -1.38210009590142 0.166940969051722 NA NA
"ENSG00000248466" 0 NA NA NA NA NA NA
"ENSG00000248468" 0.300466344809927 -0.0438975079258883 4.2373327740155 -0.0103597027344843 0.991734300984455 NA NA
"ENSG00000248469" 0 NA NA NA NA NA NA
"ENSG00000248471" 0 NA NA NA NA NA NA
"ENSG00000248475" 0.0171273340374829 0 8.10304584153869 0 1 NA NA
"ENSG00000248479" 0.0216723831700495 0 8.10304584153335 0 1 NA NA
"ENSG00000248480" 0 NA NA NA NA NA NA
"ENSG00000248482" 0 NA NA NA NA NA NA
"ENSG00000248484" 0 NA NA NA NA NA NA
"ENSG00000248490" 0 NA NA NA NA NA NA
"ENSG00000248491" 0.0152553158790369 0 8.1030458415403 0 1 NA NA
"ENSG00000248493" 0.0373830103537833 0.286218250696467 8.1030458415403 0.035322304266029 0.971822738194019 NA NA
"ENSG00000248511" 0 NA NA NA NA NA NA
"ENSG00000248514" 0 NA NA NA NA NA NA
"ENSG00000248515" 0.0123199367350616 0 8.1030458415403 0 1 NA NA
"ENSG00000248516" 0.010468704978083 0 8.1030458415403 0 1 NA NA
"ENSG00000248518" 0 NA NA NA NA NA NA
"ENSG00000248521" 0 NA NA NA NA NA NA
"ENSG00000248525" 0 NA NA NA NA NA NA
"ENSG00000248529" 0.0112725434963834 0 8.1030458415347 0 1 NA NA
"ENSG00000248532" 0 NA NA NA NA NA NA
"ENSG00000248533" 0.00881101099143422 0 8.1030458415403 0 1 NA NA
"ENSG00000248537" 0 NA NA NA NA NA NA
"ENSG00000248540" 0.801591620701 -0.557542490333845 1.52878632483354 -0.364696152285736 0.715338231115771 NA NA
"ENSG00000248542" 0 NA NA NA NA NA NA
"ENSG00000248544" 0.667073487138526 -1.31600466589675 1.70800686288141 -0.770491439171766 0.441008431284708 NA NA
"ENSG00000248545" 0 NA NA NA NA NA NA
"ENSG00000248551" 0.00992447624296523 0 8.1030458415403 0 1 NA NA
"ENSG00000248552" 0 NA NA NA NA NA NA
"ENSG00000248559" 0.353938965129881 -0.0412220773998299 2.59725212202875 -0.0158714192781681 0.987336971242425 NA NA
"ENSG00000248560" 0 NA NA NA NA NA NA
"ENSG00000248564" 0 NA NA NA NA NA NA
"ENSG00000248567" 0 NA NA NA NA NA NA
"ENSG00000248569" 0.0973508693770249 0.279421105971173 8.10291199768646 0.0344840356221261 0.972491172505418 NA NA
"ENSG00000248571" 0.014682632128395 0 8.10304584153901 0 1 NA NA
"ENSG00000248576" 0 NA NA NA NA NA NA
"ENSG00000248577" 0 NA NA NA NA NA NA
"ENSG00000248583" 0.046834407034297 0.606660660856099 8.1030458415403 0.0748682251982398 0.940319558198002 NA NA
"ENSG00000248585" 0.168324170120768 1.69037198325697 8.08806653971547 0.208995805728922 0.834451512864445 NA NA
"ENSG00000248586" 0 NA NA NA NA NA NA
"ENSG00000248588" 0.0233287303845176 0 8.10304584153491 0 1 NA NA
"ENSG00000248591" 0 NA NA NA NA NA NA
"ENSG00000248596" 0.238692324433094 0.286027166066827 7.04794572610589 0.0405830545782114 0.967628293514463 NA NA
"ENSG00000248597" 0 NA NA NA NA NA NA
"ENSG00000248600" 0.0194286686687063 0 8.1030458415403 0 1 NA NA
"ENSG00000248601" 0 NA NA NA NA NA NA
"ENSG00000248605" 0.206161144204887 0.286453261113179 7.51438926894982 0.0381206310800043 0.969591502041094 NA NA
"ENSG00000248607" 0 NA NA NA NA NA NA
"ENSG00000248608" 0.617276593243368 0.289295330634697 1.78153710647361 0.162385240017443 0.871002493335497 NA NA
"ENSG00000248611" 0 NA NA NA NA NA NA
"ENSG00000248613" 0 NA NA NA NA NA NA
"ENSG00000248621" 0 NA NA NA NA NA NA
"ENSG00000248624" 0 NA NA NA NA NA NA
"ENSG00000248625" 0 NA NA NA NA NA NA
"ENSG00000248627" 0 NA NA NA NA NA NA
"ENSG00000248629" 0 NA NA NA NA NA NA
"ENSG00000248634" 0.0351736420942078 0 8.10304584153612 0 1 NA NA
"ENSG00000248635" 0 NA NA NA NA NA NA
"ENSG00000248636" 0.241329425151664 -0.0150178299089108 8.1029131738176 -0.00185338650270089 0.998521212370911 NA NA
"ENSG00000248637" 0 NA NA NA NA NA NA
"ENSG00000248639" 0 NA NA NA NA NA NA
"ENSG00000248645" 0 NA NA NA NA NA NA
"ENSG00000248646" 0 NA NA NA NA NA NA
"ENSG00000248647" 0 NA NA NA NA NA NA
"ENSG00000248648" 0 NA NA NA NA NA NA
"ENSG00000248652" 0 NA NA NA NA NA NA
"ENSG00000248656" 0.0668480297772701 0 8.10304584151391 0 1 NA NA
"ENSG00000248664" 0.177142538930903 1.18188555173209 8.09423784211998 0.146015668773891 0.883909019106012 NA NA
"ENSG00000248667" 0 NA NA NA NA NA NA
"ENSG00000248676" 0 NA NA NA NA NA NA
"ENSG00000248687" 0 NA NA NA NA NA NA
"ENSG00000248694" 0 NA NA NA NA NA NA
"ENSG00000248696" 0 NA NA NA NA NA NA
"ENSG00000248699" 0 NA NA NA NA NA NA
"ENSG00000248701" 0 NA NA NA NA NA NA
"ENSG00000248702" 0.0529503420649075 0.286197660915929 8.1030458415403 0.0353197632733034 0.9718247643486 NA NA
"ENSG00000248705" 0 NA NA NA NA NA NA
"ENSG00000248709" 0 NA NA NA NA NA NA
"ENSG00000248715" 0 NA NA NA NA NA NA
"ENSG00000248716" 0.00894641472455145 0 8.10304584153714 0 1 NA NA
"ENSG00000248725" 0 NA NA NA NA NA NA
"ENSG00000248733" 0 NA NA NA NA NA NA
"ENSG00000248734" 0.127627623033945 -0.0643430119742926 8.10249017813995 -0.00794114038519741 0.99366395328521 NA NA
"ENSG00000248736" 0.84326258002077 -1.96099244915782 2.64247275062361 -0.742105078924668 0.458023672856522 NA NA
"ENSG00000248738" 0 NA NA NA NA NA NA
"ENSG00000248739" 0 NA NA NA NA NA NA
"ENSG00000248744" 0 NA NA NA NA NA NA
"ENSG00000248747" 0 NA NA NA NA NA NA
"ENSG00000248749" 0.00888992521533467 0 8.1030458415403 0 1 NA NA
"ENSG00000248750" 0.0247300866988652 0 8.1030458415403 0 1 NA NA
"ENSG00000248751" 0.390974616040402 -0.912961307537236 8.08605569366831 -0.112905641776883 0.910105363444075 NA NA
"ENSG00000248752" 0.0460315869989241 0 8.10304584153717 0 1 NA NA
"ENSG00000248753" 0 NA NA NA NA NA NA
"ENSG00000248755" 0.00843519566997121 0.606705958048732 8.1030458415403 0.074873815342183 0.940315110392408 NA NA
"ENSG00000248758" 0 NA NA NA NA NA NA
"ENSG00000248762" 0.012284013421823 0 8.1030458415403 0 1 NA NA
"ENSG00000248763" 0.0123199367350616 0 8.1030458415403 0 1 NA NA
"ENSG00000248764" 0 NA NA NA NA NA NA
"ENSG00000248766" 0.0371238299976828 0 8.1030458415374 0 1 NA NA
"ENSG00000248769" 0 NA NA NA NA NA NA
"ENSG00000248770" 0 NA NA NA NA NA NA
"ENSG00000248772" 0 NA NA NA NA NA NA
"ENSG00000248773" 0.0499840544141898 0 8.1030458415288 0 1 NA NA
"ENSG00000248774" 0.0892060312983183 -0.29157757548728 8.10048830836558 -0.0359950615799495 0.971286296692485 NA NA
"ENSG00000248775" 0 NA NA NA NA NA NA
"ENSG00000248777" 0 NA NA NA NA NA NA
"ENSG00000248778" 0.083992739614797 1.73530752643128 8.09090877430272 0.214476219524652 0.830175709566182 NA NA
"ENSG00000248779" 0 NA NA NA NA NA NA
"ENSG00000248783" 0 NA NA NA NA NA NA
"ENSG00000248787" 1.28053536844542 0.19957555111772 1.1515276851209 0.173313723757121 0.862404836932162 NA NA
"ENSG00000248790" 0.0371175761752036 0 8.10304584153992 0 1 NA NA
"ENSG00000248791" 0.258854408610325 0.544828282070999 4.84860735678474 0.112367993937189 0.910531631710674 NA NA
"ENSG00000248794" 0.18664151605964 3.03552594622256 8.06014938297127 0.376609142336212 0.706464092621292 NA NA
"ENSG00000248795" 0.0126043354413591 0.606705958048735 8.1030458415403 0.0748738153421834 0.940315110392408 NA NA
"ENSG00000248799" 0 NA NA NA NA NA NA
"ENSG00000248802" 0.10639002586889 0.606573773214758 8.10304584151355 0.0748575023612921 0.94032808984294 NA NA
"ENSG00000248803" 0.0421146838964813 0 8.10304584153686 0 1 NA NA
"ENSG00000248813" 0 NA NA NA NA NA NA
"ENSG00000248816" 0 NA NA NA NA NA NA
"ENSG00000248821" 0 NA NA NA NA NA NA
"ENSG00000248824" 0 NA NA NA NA NA NA
"ENSG00000248827" 0 NA NA NA NA NA NA
"ENSG00000248831" 0 NA NA NA NA NA NA
"ENSG00000248837" 0.0786975662514711 0 8.10304584151919 0 1 NA NA
"ENSG00000248839" 0 NA NA NA NA NA NA
"ENSG00000248840" 0.753130175000801 0.372211911864828 1.70688495872657 0.218065025391353 0.827378447335063 NA NA
"ENSG00000248842" 0 NA NA NA NA NA NA
"ENSG00000248847" 0 NA NA NA NA NA NA
"ENSG00000248851" 0.0327172919044896 0.606673827992626 8.10304584153717 0.0748698501596454 0.940318265295069 NA NA
"ENSG00000248853" 0.155426509542385 0 8.10304584143376 0 1 NA NA
"ENSG00000248863" 0.291621142273556 0.286029644019455 5.72976434891313 0.0499199664421996 0.960186166218854 NA NA
"ENSG00000248867" 0 NA NA NA NA NA NA
"ENSG00000248870" 0 NA NA NA NA NA NA
"ENSG00000248876" 0 NA NA NA NA NA NA
"ENSG00000248878" 0 NA NA NA NA NA NA
"ENSG00000248881" 0.0432285777408842 0 8.10304584152374 0 1 NA NA
"ENSG00000248884" 0.0799953510262237 0.286150304704675 8.1030458415403 0.0353139190250812 0.971829424476879 NA NA
"ENSG00000248891" 0 NA NA NA NA NA NA
"ENSG00000248895" 0 NA NA NA NA NA NA
"ENSG00000248896" 0.0240371202886675 0.60668948630544 8.1030458415403 0.0748717825580159 0.940316727779667 NA NA
"ENSG00000248911" 0 NA NA NA NA NA NA
"ENSG00000248912" 0 NA NA NA NA NA NA
"ENSG00000248918" 0 NA NA NA NA NA NA
"ENSG00000248921" 0 NA NA NA NA NA NA
"ENSG00000248924" 0 NA NA NA NA NA NA
"ENSG00000248926" 0 NA NA NA NA NA NA
"ENSG00000248927" 0.379680637311214 0.617911488020674 3.94997060040061 0.156434452438204 0.875690582336149 NA NA
"ENSG00000248928" 0.0136372806150015 0.60670389903011 8.1030458415403 0.074873561237904 0.940315312570782 NA NA
"ENSG00000248935" 0 NA NA NA NA NA NA
"ENSG00000248936" 0.0951641036662762 0 8.10304584148943 0 1 NA NA
"ENSG00000248939" 0 NA NA NA NA NA NA
"ENSG00000248943" 0 NA NA NA NA NA NA
"ENSG00000248949" 0 NA NA NA NA NA NA
"ENSG00000248954" 0.652245543641943 -0.26283497073468 2.01967296596645 -0.130137391133969 0.896457727802849 NA NA
"ENSG00000248955" 0 NA NA NA NA NA NA
"ENSG00000248962" 0 NA NA NA NA NA NA
"ENSG00000248964" 0.199476699284384 0 6.74067692694355 0 1 NA NA
"ENSG00000248965" 0 NA NA NA NA NA NA
"ENSG00000248967" 0 NA NA NA NA NA NA
"ENSG00000248968" 0.177854920985049 0.286052663786145 7.0908661012346 0.0403410048507812 0.967821263227108 NA NA
"ENSG00000248969" 0 NA NA NA NA NA NA
"ENSG00000248973" 0.0109135640315278 0.606705958048732 8.1030458415403 0.074873815342183 0.940315110392408 NA NA
"ENSG00000248975" 0.0491318112306929 0 8.1030458415151 0 1 NA NA
"ENSG00000248977" 0 NA NA NA NA NA NA
"ENSG00000248978" 0 NA NA NA NA NA NA
"ENSG00000248984" 0 NA NA NA NA NA NA
"ENSG00000248991" 0.0210712772733167 0.60668977196615 8.1030458415395 0.0748718178115212 0.940316699730169 NA NA
"ENSG00000248993" 0 NA NA NA NA NA NA
"ENSG00000248994" 0.11784467960006 1.22760761779567 8.09451541390738 0.151659185883628 0.879455749666235 NA NA
"ENSG00000249000" 0 NA NA NA NA NA NA
"ENSG00000249001" 0 NA NA NA NA NA NA
"ENSG00000249002" 0 NA NA NA NA NA NA
"ENSG00000249006" 0.0109184814739803 0 8.1030458415403 0 1 NA NA
"ENSG00000249007" 0.0106008753310464 0 8.10304584153717 0 1 NA NA
"ENSG00000249008" 0 NA NA NA NA NA NA
"ENSG00000249012" 0 NA NA NA NA NA NA
"ENSG00000249016" 0 NA NA NA NA NA NA
"ENSG00000249017" 0 NA NA NA NA NA NA
"ENSG00000249019" 0 NA NA NA NA NA NA
"ENSG00000249021" 0.0205837987832074 0 8.10304584153831 0 1 NA NA
"ENSG00000249022" 0.0278638643386775 0.60668948630544 8.1030458415403 0.0748717825580159 0.940316727779667 NA NA
"ENSG00000249023" 0 NA NA NA NA NA NA
"ENSG00000249028" 0.010468704978083 0 8.1030458415403 0 1 NA NA
"ENSG00000249036" 0 NA NA NA NA NA NA
"ENSG00000249041" 0 NA NA NA NA NA NA
"ENSG00000249049" 0 NA NA NA NA NA NA
"ENSG00000249050" 0.121359726951333 1.78892507002955 8.0959253505456 0.220966102399769 0.825118826962484 NA NA
"ENSG00000249051" 0 NA NA NA NA NA NA
"ENSG00000249052" 0 NA NA NA NA NA NA
"ENSG00000249053" 0 NA NA NA NA NA NA
"ENSG00000249056" 0 NA NA NA NA NA NA
"ENSG00000249061" 0 NA NA NA NA NA NA
"ENSG00000249068" 0.0232052107724055 0.606690277040272 8.10304584153767 0.0748718801429294 0.940316650136103 NA NA
"ENSG00000249072" 0.0101711875132875 0 8.10304584154004 0 1 NA NA
"ENSG00000249079" 0 NA NA NA NA NA NA
"ENSG00000249084" 0 NA NA NA NA NA NA
"ENSG00000249086" 0 NA NA NA NA NA NA
"ENSG00000249091" 0 NA NA NA NA NA NA
"ENSG00000249094" 0.0295998561819939 0 8.10304584152874 0 1 NA NA
"ENSG00000249099" 0 NA NA NA NA NA NA
"ENSG00000249100" 0 NA NA NA NA NA NA
"ENSG00000249101" 0 NA NA NA NA NA NA
"ENSG00000249102" 0.867647897958121 1.30166527267015 1.28478480442614 1.01313875147485 0.310993890866537 NA NA
"ENSG00000249105" 0 NA NA NA NA NA NA
"ENSG00000249109" 0.031230951069003 0.286216191677843 8.1030458415403 0.0353220501617496 0.971822940813462 NA NA
"ENSG00000249111" 0.0312248282458469 0.606687427286818 8.1030458415403 0.0748715284537368 0.94031692995807 NA NA
"ENSG00000249112" 0 NA NA NA NA NA NA
"ENSG00000249114" 0 NA NA NA NA NA NA
"ENSG00000249122" 0 NA NA NA NA NA NA
"ENSG00000249125" 0.0139298105332532 0.60670389903011 8.1030458415403 0.0748735612379039 0.940315312570782 NA NA
"ENSG00000249135" 0 NA NA NA NA NA NA
"ENSG00000249138" 0 NA NA NA NA NA NA
"ENSG00000249141" 3.45998268830574 -0.193783487469658 0.758373504433235 -0.255525128893421 0.798317537583091 NA NA
"ENSG00000249148" 0 NA NA NA NA NA NA
"ENSG00000249149" 0 NA NA NA NA NA NA
"ENSG00000249150" 0.00894641472455145 0 8.10304584153714 0 1 NA NA
"ENSG00000249153" 0 NA NA NA NA NA NA
"ENSG00000249157" 0 NA NA NA NA NA NA
"ENSG00000249159" 0 NA NA NA NA NA NA
"ENSG00000249166" 0.010399839673666 0 8.1030458415403 0 1 NA NA
"ENSG00000249169" 0.0109135640315278 0.606705958048732 8.1030458415403 0.074873815342183 0.940315110392408 NA NA
"ENSG00000249170" 0 NA NA NA NA NA NA
"ENSG00000249171" 0 NA NA NA NA NA NA
"ENSG00000249174" 0.126035427270524 0.286140548819201 8.1030458414987 0.0353127150476885 0.971830384513068 NA NA
"ENSG00000249175" 0.183460095255707 1.48801223715507 8.07711887151659 0.184225620648279 0.853836461083229 NA NA
"ENSG00000249176" 0 NA NA NA NA NA NA
"ENSG00000249180" 0.0123199367350616 0 8.1030458415403 0 1 NA NA
"ENSG00000249184" 0.0505279423879398 0 8.10304584152687 0 1 NA NA
"ENSG00000249186" 0 NA NA NA NA NA NA
"ENSG00000249189" 0 NA NA NA NA NA NA
"ENSG00000249198" 0 NA NA NA NA NA NA
"ENSG00000249199" 0 NA NA NA NA NA NA
"ENSG00000249200" 0 NA NA NA NA NA NA
"ENSG00000249207" 0.187195126978678 -0.034403783380684 8.10304584145601 -0.00424578412288756 0.996612364577821 NA NA
"ENSG00000249209" 1.89219079987698 0.533024694528296 1.23717869330988 0.430838889653255 0.666585520159102 NA NA
"ENSG00000249213" 0 NA NA NA NA NA NA
"ENSG00000249216" 0 NA NA NA NA NA NA
"ENSG00000249219" 0 NA NA NA NA NA NA
"ENSG00000249225" 0 NA NA NA NA NA NA
"ENSG00000249228" 0.0646473334641091 0 8.10304584151968 0 1 NA NA
"ENSG00000249234" 0 NA NA NA NA NA NA
"ENSG00000249235" 0 NA NA NA NA NA NA
"ENSG00000249236" 0 NA NA NA NA NA NA
"ENSG00000249237" 0 NA NA NA NA NA NA
"ENSG00000249240" 0 NA NA NA NA NA NA
"ENSG00000249244" 0 NA NA NA NA NA NA
"ENSG00000249257" 0 NA NA NA NA NA NA
"ENSG00000249258" 0.282303225959628 1.6152280599901 5.82965215899452 0.27707108690833 0.781725522325905 NA NA
"ENSG00000249259" 0.0194286686687063 0 8.1030458415403 0 1 NA NA
"ENSG00000249261" 0.0284573125315881 0 8.10304584152739 0 1 NA NA
"ENSG00000249262" 0 NA NA NA NA NA NA
"ENSG00000249269" 0 NA NA NA NA NA NA
"ENSG00000249275" 0.0590330481733861 -0.0513875211439184 8.10271588888369 -0.00634201196840903 0.994939840486879 NA NA
"ENSG00000249276" 0 NA NA NA NA NA NA
"ENSG00000249278" 0 NA NA NA NA NA NA
"ENSG00000249282" 0 NA NA NA NA NA NA
"ENSG00000249284" 0.0305102692888916 0 8.1030458415403 0 1 NA NA
"ENSG00000249285" 0.00992447624296523 0 8.1030458415403 0 1 NA NA
"ENSG00000249287" 0 NA NA NA NA NA NA
"ENSG00000249289" 0 NA NA NA NA NA NA
"ENSG00000249290" 0 NA NA NA NA NA NA
"ENSG00000249293" 0 NA NA NA NA NA NA
"ENSG00000249295" 0 NA NA NA NA NA NA
"ENSG00000249301" 0 NA NA NA NA NA NA
"ENSG00000249304" 0.540394273315729 2.2048888400934 1.95857263014566 1.12576312267237 0.260265797332138 NA NA
"ENSG00000249305" 0 NA NA NA NA NA NA
"ENSG00000249309" 0 NA NA NA NA NA NA
"ENSG00000249316" 0.00843519566997121 0.606705958048732 8.1030458415403 0.074873815342183 0.940315110392408 NA NA
"ENSG00000249317" 0 NA NA NA NA NA NA
"ENSG00000249318" 0 NA NA NA NA NA NA
"ENSG00000249319" 0.030234208604557 0 8.10304584152037 0 1 NA NA
"ENSG00000249320" 0.0113111133755411 0 8.1030458415403 0 1 NA NA
"ENSG00000249328" 0.263585414666872 0.286075910021604 4.01647043627035 0.0712256979257764 0.943218129364961 NA NA
"ENSG00000249330" 3.24454327194038 -0.834045727943641 0.956913251753549 -0.871600143916125 0.383426552149949 NA NA
"ENSG00000249333" 0 NA NA NA NA NA NA
"ENSG00000249334" 0 NA NA NA NA NA NA
"ENSG00000249335" 0.0475871522819592 0.606660660856099 8.1030458415403 0.0748682251982398 0.940319558198002 NA NA
"ENSG00000249341" 0.0939131493552069 1.84274167445492 8.09780622510526 0.227560603851195 0.819987849963915 NA NA
"ENSG00000249349" 0.332846872094964 1.38702384895655 3.24873016923191 0.426943383015548 0.669420565903642 NA NA
"ENSG00000249351" 0 NA NA NA NA NA NA
"ENSG00000249359" 1.10951804584348 -1.71861692640779 1.41814428162797 -1.21187734469083 0.225559335603128 NA NA
"ENSG00000249368" 0 NA NA NA NA NA NA
"ENSG00000249373" 0 NA NA NA NA NA NA
"ENSG00000249380" 0 NA NA NA NA NA NA
"ENSG00000249388" 0.130235786347073 1.11414231456364 8.09098930766211 0.137701617465809 0.890476241026752 NA NA
"ENSG00000249392" 0 NA NA NA NA NA NA
"ENSG00000249403" 0 NA NA NA NA NA NA
"ENSG00000249404" 0 NA NA NA NA NA NA
"ENSG00000249405" 0 NA NA NA NA NA NA
"ENSG00000249406" 1.04139466753085 -1.01477962711653 1.45375743601908 -0.698039165251233 0.48515270117492 NA NA
"ENSG00000249409" 0.0341641042402589 0 8.10304584153381 0 1 NA NA
"ENSG00000249411" 0 NA NA NA NA NA NA
"ENSG00000249412" 0 NA NA NA NA NA NA
"ENSG00000249413" 0.126543484078768 0.606594235022395 8.1030458415329 0.074860027560654 0.940326080662807 NA NA
"ENSG00000249416" 0 NA NA NA NA NA NA
"ENSG00000249417" 0 NA NA NA NA NA NA
"ENSG00000249418" 0 NA NA NA NA NA NA
"ENSG00000249419" 0.00881101099143422 0 8.1030458415403 0 1 NA NA
"ENSG00000249426" 0.0083034808044931 0 8.1030458415403 0 1 NA NA
"ENSG00000249429" 0 NA NA NA NA NA NA
"ENSG00000249433" 0 NA NA NA NA NA NA
"ENSG00000249435" 0 NA NA NA NA NA NA
"ENSG00000249441" 0 NA NA NA NA NA NA
"ENSG00000249444" 0 NA NA NA NA NA NA
"ENSG00000249451" 0 NA NA NA NA NA NA
"ENSG00000249452" 0 NA NA NA NA NA NA
"ENSG00000249453" 0 NA NA NA NA NA NA
"ENSG00000249456" 0.0921120634610404 1.47732667136999 8.09662704234269 0.182461988633545 0.855220182258794 NA NA
"ENSG00000249458" 0 NA NA NA NA NA NA
"ENSG00000249463" 0.0451987808954977 0 8.10304584153144 0 1 NA NA
"ENSG00000249472" 0 NA NA NA NA NA NA
"ENSG00000249474" 0 NA NA NA NA NA NA
"ENSG00000249476" 1.07738081534159 -1.50377490115006 1.33396596850841 -1.12729630039327 0.259617226073141 NA NA
"ENSG00000249478" 0.0397421061722055 0.606673014562148 8.1030458415403 0.0748697497738488 0.940318345167171 NA NA
"ENSG00000249479" 0 NA NA NA NA NA NA
"ENSG00000249483" 0.485810089704339 0.408078738870185 1.83183235413816 0.22277078901261 0.823713903719805 NA NA
"ENSG00000249486" 0 NA NA NA NA NA NA
"ENSG00000249492" 0.17898399560973 -0.477399490950661 8.10076297707365 -0.05893265761531 0.953005746230698 NA NA
"ENSG00000249495" 0 NA NA NA NA NA NA
"ENSG00000249513" 0 NA NA NA NA NA NA
"ENSG00000249518" 0 NA NA NA NA NA NA
"ENSG00000249520" 0 NA NA NA NA NA NA
"ENSG00000249522" 0 NA NA NA NA NA NA
"ENSG00000249525" 0 NA NA NA NA NA NA
"ENSG00000249526" 0 NA NA NA NA NA NA
"ENSG00000249531" 0 NA NA NA NA NA NA
"ENSG00000249541" 0 NA NA NA NA NA NA
"ENSG00000249547" 0.0109135640315278 0.606705958048732 8.1030458415403 0.074873815342183 0.940315110392408 NA NA
"ENSG00000249562" 0.0609143265336332 0.606673014562148 8.1030458415403 0.0748697497738488 0.940318345167171 NA NA
"ENSG00000249564" 0 NA NA NA NA NA NA
"ENSG00000249568" 0 NA NA NA NA NA NA
"ENSG00000249574" 0.512535798399947 -0.0962119176050916 1.77264187927153 -0.0542760039295869 0.956715267456321 NA NA
"ENSG00000249577" 0 NA NA NA NA NA NA
"ENSG00000249579" 0 NA NA NA NA NA NA
"ENSG00000249588" 0 NA NA NA NA NA NA
"ENSG00000249590" 1.67854098359199 0.606583216815652 3.19613435488734 0.189786520046662 0.849476419362724 NA NA
"ENSG00000249593" 0.354039409487174 0.853611196809112 3.3678313090307 0.253460199897836 0.799912613072979 NA NA
"ENSG00000249600" 0.0205262291992615 0 8.1030458415403 0 1 NA NA
"ENSG00000249602" 0.0547467547775455 2.02437696920357 8.09124567036827 0.250193487093988 0.80243772167346 NA NA
"ENSG00000249604" 0.324095119924846 -0.0481066668032841 3.33575625188213 -0.0144215173923877 0.988493692777923 NA NA
"ENSG00000249605" 0 NA NA NA NA NA NA
"ENSG00000249609" 0.0328580172286663 0.60667507358077 8.1030458415403 0.0748700038781279 0.94031814298874 NA NA
"ENSG00000249617" 0.282459705213558 -0.786430563105547 4.31536880648961 -0.182239479027351 0.855394791928667 NA NA
"ENSG00000249621" 0 NA NA NA NA NA NA
"ENSG00000249627" 0 NA NA NA NA NA NA
"ENSG00000249631" 0.0962193182318669 -0.0343061035012003 8.10304584151242 -0.00423372941140823 0.996621982759548 NA NA
"ENSG00000249635" 0.675723197089009 0.273181970823807 1.56562619677957 0.174487352974632 0.861482469172919 NA NA
"ENSG00000249638" 0 NA NA NA NA NA NA
"ENSG00000249639" 0 NA NA NA NA NA NA
"ENSG00000249642" 0.0579348934470708 0.606642440796791 8.10304584153931 0.0748659766537306 0.940321347256008 NA NA
"ENSG00000249655" 0.0101711875132875 0 8.10304584154004 0 1 NA NA
"ENSG00000249658" 0 NA NA NA NA NA NA
"ENSG00000249664" 0.0516345249500675 0 8.10304584152371 0 1 NA NA
"ENSG00000249675" 0.00894641472455145 0 8.10304584153714 0 1 NA NA
"ENSG00000249678" 0 NA NA NA NA NA NA
"ENSG00000249679" 3.70382185150164 -0.588389166398035 0.763268732817964 -0.770880741080171 0.440777623496889 NA NA
"ENSG00000249684" 0.728415157467932 -2.01995654308345 1.69330596581941 -1.19290700195813 0.232905796690712 NA NA
"ENSG00000249685" 0.179203479136419 0.286062744358665 8.10304584147424 0.0353031131694325 0.971838040929564 NA NA
"ENSG00000249686" 0 NA NA NA NA NA NA
"ENSG00000249688" 0 NA NA NA NA NA NA
"ENSG00000249689" 0 NA NA NA NA NA NA
"ENSG00000249690" 0.0740757136346963 0 8.10304584152331 0 1 NA NA
"ENSG00000249692" 0.00981666663675529 0 8.1030458415403 0 1 NA NA
"ENSG00000249695" 0.0111582819844231 0 8.1030458415403 0 1 NA NA
"ENSG00000249697" 0 NA NA NA NA NA NA
"ENSG00000249706" 0 NA NA NA NA NA NA
"ENSG00000249708" 0 NA NA NA NA NA NA
"ENSG00000249713" 0.0255611112147751 0.60668948630544 8.1030458415403 0.0748717825580159 0.940316727779667 NA NA
"ENSG00000249721" 0.591745682040924 -0.800151715097103 1.698681999385 -0.471042676255352 0.637610259473404 NA NA
"ENSG00000249722" 0.0206398924913705 0 8.10304584153923 0 1 NA NA
"ENSG00000249725" 0.0083034808044931 0 8.1030458415403 0 1 NA NA
"ENSG00000249727" 0 NA NA NA NA NA NA
"ENSG00000249729" 0 NA NA NA NA NA NA
"ENSG00000249735" 0.0126043354413591 0.606705958048735 8.1030458415403 0.0748738153421834 0.940315110392408 NA NA
"ENSG00000249737" 0 NA NA NA NA NA NA
"ENSG00000249738" 0.45298428814406 -0.0344983223262806 2.13276543648682 -0.0161753945070995 0.987094465234983 NA NA
"ENSG00000249741" 0.0606276039190927 0.606640402998575 8.10304584153923 0.0748657251682707 0.940321547350832 NA NA
"ENSG00000249742" 0.0109135640315278 0.606705958048732 8.1030458415403 0.074873815342183 0.940315110392408 NA NA
"ENSG00000249743" 0.31977554415412 2.12252818366432 4.10450590833715 0.517121483332014 0.605071357613907 NA NA
"ENSG00000249746" 0 NA NA NA NA NA NA
"ENSG00000249752" 0 NA NA NA NA NA NA
"ENSG00000249753" 0 NA NA NA NA NA NA
"ENSG00000249755" 0 NA NA NA NA NA NA
"ENSG00000249761" 0 NA NA NA NA NA NA
"ENSG00000249763" 0 NA NA NA NA NA NA
"ENSG00000249764" 0 NA NA NA NA NA NA
"ENSG00000249766" 0.0300624510509469 0 8.10304584153555 0 1 NA NA
"ENSG00000249771" 0.0840137450812374 0.045472548176492 8.10248744097992 0.00561217138659243 0.995522158604102 NA NA
"ENSG00000249772" 0.037532503188643 0 8.10304584151627 0 1 NA NA
"ENSG00000249773" 2.30598364888517 -1.65404242764628 3.06928475935963 -0.538901586958448 0.589954762157378 NA NA
"ENSG00000249774" 0 NA NA NA NA NA NA
"ENSG00000249776" 0.0305159099008897 0 8.1030458415403 0 1 NA NA
"ENSG00000249779" 0.0684021069847285 0.606625520614516 8.10304584152862 0.0748638885276351 0.940323008677119 NA NA
"ENSG00000249780" 0.0636748391660392 0 8.10304584153705 0 1 NA NA
"ENSG00000249782" 0 NA NA NA NA NA NA
"ENSG00000249787" 0.0245141260842661 0 8.1030458415403 0 1 NA NA
"ENSG00000249791" 0 NA NA NA NA NA NA
"ENSG00000249792" 0 NA NA NA NA NA NA
"ENSG00000249795" 0 NA NA NA NA NA NA
"ENSG00000249803" 0.0102248976740533 0 8.1030458415403 0 1 NA NA
"ENSG00000249806" 0 NA NA NA NA NA NA
"ENSG00000249807" 1.0501023471781 0.795613230021986 1.21463987126508 0.65501985308068 0.512454971919807 NA NA
"ENSG00000249818" 0 NA NA NA NA NA NA
"ENSG00000249819" 0 NA NA NA NA NA NA
"ENSG00000249828" 0 NA NA NA NA NA NA
"ENSG00000249829" 0 NA NA NA NA NA NA
"ENSG00000249831" 0 NA NA NA NA NA NA
"ENSG00000249837" 0 NA NA NA NA NA NA
"ENSG00000249839" 0.0178689841460039 0.60670389903011 8.1030458415403 0.074873561237904 0.940315312570782 NA NA
"ENSG00000249842" 0 NA NA NA NA NA NA
"ENSG00000249843" 0 NA NA NA NA NA NA
"ENSG00000249847" 0 NA NA NA NA NA NA
"ENSG00000249848" 0 NA NA NA NA NA NA
"ENSG00000249849" 0.11253721010411 0 8.10304584148248 0 1 NA NA
"ENSG00000249852" 0.0147097758718083 0 8.1030458415403 0 1 NA NA
"ENSG00000249856" 0.0644918433084631 0.606627957504049 8.10304584153964 0.0748641892650068 0.940322769394898 NA NA
"ENSG00000249857" 0.0294195517436167 0 8.10304584151509 0 1 NA NA
"ENSG00000249863" 0.21595550729744 0.606457382266142 8.1030458413863 0.0748431385107883 0.940339518477741 NA NA
"ENSG00000249865" 0 NA NA NA NA NA NA
"ENSG00000249868" 0 NA NA NA NA NA NA
"ENSG00000249870" 0 NA NA NA NA NA NA
"ENSG00000249875" 0 NA NA NA NA NA NA
"ENSG00000249876" 0.121751902486028 0.606591794109215 8.10304584149166 0.0748597263270018 0.94032632033997 NA NA
"ENSG00000249877" 0 NA NA NA NA NA NA
"ENSG00000249878" 0 NA NA NA NA NA NA
"ENSG00000249881" 0 NA NA NA NA NA NA
"ENSG00000249883" 0 NA NA NA NA NA NA
"ENSG00000249887" 0 NA NA NA NA NA NA
"ENSG00000249888" 0.0499314973363469 0.286201778953175 8.1030458415403 0.0353202714818619 0.971824359109684 NA NA
"ENSG00000249890" 0.0117105097379052 0.60670389903011 8.1030458415403 0.074873561237904 0.940315312570782 NA NA
"ENSG00000249892" 0.159415850351253 0.264144666674454 8.10262886905097 0.032599872330743 0.973993671642898 NA NA
"ENSG00000249894" 0.318079377135445 0.489077352807649 5.09157582459551 0.0960561856793134 0.923475949097965 NA NA
"ENSG00000249901" 0 NA NA NA NA NA NA
"ENSG00000249904" 0 NA NA NA NA NA NA
"ENSG00000249916" 0 NA NA NA NA NA NA
"ENSG00000249924" 0 NA NA NA NA NA NA
"ENSG00000249926" 0.00986299089135307 0 8.10304584153878 0 1 NA NA
"ENSG00000249927" 0 NA NA NA NA NA NA
"ENSG00000249930" 0.0102248976740533 0 8.1030458415403 0 1 NA NA
"ENSG00000249941" 0 NA NA NA NA NA NA
"ENSG00000249942" 0 NA NA NA NA NA NA
"ENSG00000249943" 0 NA NA NA NA NA NA
"ENSG00000249944" 0 NA NA NA NA NA NA
"ENSG00000249945" 0.00881101099143422 0 8.1030458415403 0 1 NA NA
"ENSG00000249950" 0 NA NA NA NA NA NA
"ENSG00000249951" 0 NA NA NA NA NA NA
"ENSG00000249955" 0 NA NA NA NA NA NA
"ENSG00000249959" 0.0117105097379052 0.60670389903011 8.1030458415403 0.074873561237904 0.940315312570782 NA NA
"ENSG00000249960" 0 NA NA NA NA NA NA
"ENSG00000249966" 0 NA NA NA NA NA NA
"ENSG00000249967" 0 NA NA NA NA NA NA
"ENSG00000249970" 0 NA NA NA NA NA NA
"ENSG00000249971" 0 NA NA NA NA NA NA
"ENSG00000249976" 0 NA NA NA NA NA NA
"ENSG00000249977" 0 NA NA NA NA NA NA
"ENSG00000249981" 0 NA NA NA NA NA NA
"ENSG00000249982" 0.013355844099843 0 8.1030458415403 0 1 NA NA
"ENSG00000249984" 0.142839346608104 0.606552934036089 8.10304584150277 0.0748549305903468 0.940330136078241 NA NA
"ENSG00000249985" 0 NA NA NA NA NA NA
"ENSG00000249988" 0 NA NA NA NA NA NA
"ENSG00000249994" 0.0373790805221054 0.606664197606324 8.10304584153105 0.074868661670029 0.940319210918565 NA NA
"ENSG00000249998" 0 NA NA NA NA NA NA
"ENSG00000250001" 0 NA NA NA NA NA NA
"ENSG00000250006" 0 NA NA NA NA NA NA
"ENSG00000250015" 0 NA NA NA NA NA NA
"ENSG00000250017" 0.180609178467608 -0.00618004582912769 8.1023983965182 -0.000762742774014101 0.99939141937576 NA NA
"ENSG00000250024" 0.0144143174891462 0 8.1030458415403 0 1 NA NA
"ENSG00000250025" 0 NA NA NA NA NA NA
"ENSG00000250027" 0 NA NA NA NA NA NA
"ENSG00000250030" 0 NA NA NA NA NA NA
"ENSG00000250032" 0 NA NA NA NA NA NA
"ENSG00000250034" 0 NA NA NA NA NA NA
"ENSG00000250037" 0 NA NA NA NA NA NA
"ENSG00000250038" 0.0716207649190345 0.286182388908782 8.10304584153618 0.0353178785490528 0.971826267203343 NA NA
"ENSG00000250039" 0.0226145676038172 0 8.10304584153815 0 1 NA NA
"ENSG00000250041" 0.0487065487201892 0.606648667253628 8.10304584153357 0.0748667450632137 0.94032073586975 NA NA
"ENSG00000250043" 0.163220777961782 0.286073034930107 8.1030458415173 0.0353043831326197 0.971837028276803 NA NA
"ENSG00000250046" 0.0724860350584649 0 8.10304584151782 0 1 NA NA
"ENSG00000250049" 0.749867252069003 -3.11016870913813 2.39154447459596 -1.30048541525182 0.193434651803188 NA NA
"ENSG00000250057" 0.0234782187194847 0 8.1030458415403 0 1 NA NA
"ENSG00000250060" 0.015427605311482 0.60670389903011 8.1030458415403 0.074873561237904 0.940315312570782 NA NA
"ENSG00000250064" 0 NA NA NA NA NA NA
"ENSG00000250066" 0 NA NA NA NA NA NA
"ENSG00000250068" 0 NA NA NA NA NA NA
"ENSG00000250069" 0.895851149817628 -1.15822369381092 1.49030204961258 -0.777173791119738 0.437056242862666 NA NA
"ENSG00000250074" 0 NA NA NA NA NA NA
"ENSG00000250075" 0.48118642716603 0.963374329819921 2.19721871547627 0.438451722186019 0.661058859730489 NA NA
"ENSG00000250078" 0 NA NA NA NA NA NA
"ENSG00000250079" 0 NA NA NA NA NA NA
"ENSG00000250080" 0 NA NA NA NA NA NA
"ENSG00000250081" 0.319065331303478 0.876734372284106 2.83082113305066 0.309710268179073 0.756781293595984 NA NA
"ENSG00000250082" 0 NA NA NA NA NA NA
"ENSG00000250084" 0 NA NA NA NA NA NA
"ENSG00000250088" 0 NA NA NA NA NA NA
"ENSG00000250090" 0.223751774472932 2.02549398555176 8.09002713144304 0.25036924507699 0.802301811222887 NA NA
"ENSG00000250092" 0 NA NA NA NA NA NA
"ENSG00000250098" 0.230744661907019 0.294492213550441 5.62204948374281 0.052381647369348 0.958224597316725 NA NA
"ENSG00000250100" 0.0205214222439712 0 8.1030458415403 0 1 NA NA
"ENSG00000250101" 0 NA NA NA NA NA NA
"ENSG00000250105" 0 NA NA NA NA NA NA
"ENSG00000250111" 0 NA NA NA NA NA NA
"ENSG00000250114" 0 NA NA NA NA NA NA
"ENSG00000250118" 0.0120561868881342 0 8.1030458415403 0 1 NA NA
"ENSG00000250122" 0.0126043354413591 0.606705958048735 8.1030458415403 0.0748738153421834 0.940315110392408 NA NA
"ENSG00000250124" 0.0228636994047391 0 8.1030458415403 0 1 NA NA
"ENSG00000250126" 0.079390208990585 0.606613168877351 8.1030458415195 0.074862364195091 0.940324221515088 NA NA
"ENSG00000250129" 0 NA NA NA NA NA NA
"ENSG00000250132" 4.95768258634238 -0.00999391824708582 0.555906306603782 -0.0179777025883049 0.985656641293887 NA NA
"ENSG00000250135" 0.502102632853639 -1.96683392377039 3.04398042303757 -0.646138821683913 0.51818945557974 NA NA
"ENSG00000250137" 0 NA NA NA NA NA NA
"ENSG00000250138" 0.015427605311482 0.60670389903011 8.1030458415403 0.074873561237904 0.940315312570782 NA NA
"ENSG00000250140" 0.0225228190006542 0 8.1030458415403 0 1 NA NA
"ENSG00000250145" 0 NA NA NA NA NA NA
"ENSG00000250149" 0.0194286686687063 0 8.1030458415403 0 1 NA NA
"ENSG00000250150" 0 NA NA NA NA NA NA
"ENSG00000250158" 0 NA NA NA NA NA NA
"ENSG00000250164" 0 NA NA NA NA NA NA
"ENSG00000250167" 0.185754074609007 0.286058901549047 6.94674875525172 0.0411788178365869 0.967153340264633 NA NA
"ENSG00000250173" 0 NA NA NA NA NA NA
"ENSG00000250180" 0 NA NA NA NA NA NA
"ENSG00000250183" 0 NA NA NA NA NA NA
"ENSG00000250186" 0 NA NA NA NA NA NA
"ENSG00000250189" 0.0442220558203081 0.606656542818857 8.1030458415403 0.0748677169896818 0.940319962554921 NA NA
"ENSG00000250191" 0 NA NA NA NA NA NA
"ENSG00000250192" 0 NA NA NA NA NA NA
"ENSG00000250193" 0 NA NA NA NA NA NA
"ENSG00000250194" 0 NA NA NA NA NA NA
"ENSG00000250195" 0.0112119951205771 0 8.1030458415403 0 1 NA NA
"ENSG00000250200" 0 NA NA NA NA NA NA
"ENSG00000250202" 0 NA NA NA NA NA NA
"ENSG00000250207" 0 NA NA NA NA NA NA
"ENSG00000250213" 0 NA NA NA NA NA NA
"ENSG00000250214" 0.0232393526878066 0 8.10304584153923 0 1 NA NA
"ENSG00000250229" 0 NA NA NA NA NA NA
"ENSG00000250230" 0 NA NA NA NA NA NA
"ENSG00000250234" 0.011933676072528 0 8.10304584153629 0 1 NA NA
"ENSG00000250237" 0 NA NA NA NA NA NA
"ENSG00000250240" 0.123487774779074 0.606554312382784 8.10304584149242 0.0748551006927377 0.940330000735881 NA NA
"ENSG00000250242" 0 NA NA NA NA NA NA
"ENSG00000250243" 0 NA NA NA NA NA NA
"ENSG00000250244" 0 NA NA NA NA NA NA
"ENSG00000250249" 0.0687871328630165 0 8.10304584152032 0 1 NA NA
"ENSG00000250253" 0 NA NA NA NA NA NA
"ENSG00000250256" 0 NA NA NA NA NA NA
"ENSG00000250258" 0.013355844099843 0 8.1030458415403 0 1 NA NA
"ENSG00000250259" 0 NA NA NA NA NA NA
"ENSG00000250260" 0.0117105097379052 0.60670389903011 8.1030458415403 0.074873561237904 0.940315312570782 NA NA
"ENSG00000250264" 0 NA NA NA NA NA NA
"ENSG00000250267" 0.0695579607312879 0.286171134668901 8.10304584153963 0.0353164896589708 0.971827374686397 NA NA
"ENSG00000250271" 0 NA NA NA NA NA NA
"ENSG00000250274" 0.0417604433013194 0 8.1030458415403 0 1 NA NA
"ENSG00000250280" 2.68323067411497 -0.693951302228235 0.791224258524075 -0.877060194694624 0.380453943733441 NA NA
"ENSG00000250282" 0 NA NA NA NA NA NA
"ENSG00000250284" 0 NA NA NA NA NA NA
"ENSG00000250286" 0.385015297542969 -1.55136654352677 4.25485490493562 -0.364610915809887 0.715401865376096 NA NA
"ENSG00000250292" 0 NA NA NA NA NA NA
"ENSG00000250300" 0 NA NA NA NA NA NA
"ENSG00000250306" 0.0544545302260362 0.60665614782602 8.10304584153425 0.07486766824352 0.94032000133988 NA NA
"ENSG00000250310" 0 NA NA NA NA NA NA
"ENSG00000250315" 0 NA NA NA NA NA NA
"ENSG00000250316" 0.0341079872531914 0 8.10304584153894 0 1 NA NA
"ENSG00000250319" 0.0264705043772803 0 8.1030458415403 0 1 NA NA
"ENSG00000250321" 0.0139298105332532 0.60670389903011 8.1030458415403 0.0748735612379039 0.940315312570782 NA NA
"ENSG00000250322" 0 NA NA NA NA NA NA
"ENSG00000250330" 0 NA NA NA NA NA NA
"ENSG00000250333" 3.30038293946287 -1.02772651190984 0.713290977245093 -1.44082365359391 0.149634509215599 NA NA
"ENSG00000250338" 0 NA NA NA NA NA NA
"ENSG00000250345" 0 NA NA NA NA NA NA
"ENSG00000250347" 0.0681384335215904 0.606637349123863 8.10304584152276 0.0748653482885716 0.940321847215798 NA NA
"ENSG00000250348" 0 NA NA NA NA NA NA
"ENSG00000250349" 2.11541866935087 -1.70598206677875 1.2196076801357 -1.39879577225107 0.161874234470199 NA NA
"ENSG00000250350" 0 NA NA NA NA NA NA
"ENSG00000250354" 0.0147097758718083 0 8.1030458415403 0 1 NA NA
"ENSG00000250357" 0 NA NA NA NA NA NA
"ENSG00000250360" 0 NA NA NA NA NA NA
"ENSG00000250362" 0 NA NA NA NA NA NA
"ENSG00000250371" 0.627123714723826 -0.665022399575181 1.56672789740943 -0.424465793118761 0.671226147062507 NA NA
"ENSG00000250375" 0.010468704978083 0 8.1030458415403 0 1 NA NA
"ENSG00000250376" 0 NA NA NA NA NA NA
"ENSG00000250377" 0 NA NA NA NA NA NA
"ENSG00000250378" 0.0307274710456472 0 8.10304584152621 0 1 NA NA
"ENSG00000250379" 0 NA NA NA NA NA NA
"ENSG00000250383" 0 NA NA NA NA NA NA
"ENSG00000250385" 0 NA NA NA NA NA NA
"ENSG00000250390" 0.0111582819844231 0 8.1030458415403 0 1 NA NA
"ENSG00000250393" 0 NA NA NA NA NA NA
"ENSG00000250397" 0.85100477641788 1.09860817650162 1.29205185160737 0.850281801875755 0.395168431685379 NA NA
"ENSG00000250398" 0 NA NA NA NA NA NA
"ENSG00000250402" 0.0120561868881342 0 8.1030458415403 0 1 NA NA
"ENSG00000250405" 0.490359856594925 0.328105109961649 2.07279200226949 0.158291381673804 0.874227198956263 NA NA
"ENSG00000250406" 0.0402297478910932 0.606657743868845 8.1030458415378 0.0748678652117452 0.940319844621807 NA NA
"ENSG00000250407" 0.00992447624296523 0 8.1030458415403 0 1 NA NA
"ENSG00000250409" 0 NA NA NA NA NA NA
"ENSG00000250415" 0 NA NA NA NA NA NA
"ENSG00000250418" 0.010468704978083 0 8.1030458415403 0 1 NA NA
"ENSG00000250421" 0.0743481586658868 0.606641461588791 8.10304584153829 0.0748658558093046 0.940321443406076 NA NA
"ENSG00000250422" 0 NA NA NA NA NA NA
"ENSG00000250424" 0 NA NA NA NA NA NA
"ENSG00000250430" 0.0146733036938778 0 8.1030458415346 0 1 NA NA
"ENSG00000250431" 0 NA NA NA NA NA NA
"ENSG00000250438" 0 NA NA NA NA NA NA
"ENSG00000250441" 0.0445002964772972 0.606657160077266 8.10304584153218 0.0748677931658541 0.940319901945232 NA NA
"ENSG00000250453" 0 NA NA NA NA NA NA
"ENSG00000250455" 0 NA NA NA NA NA NA
"ENSG00000250458" 0 NA NA NA NA NA NA
"ENSG00000250461" 6.19316238957343 -0.216705885121504 0.528272704868203 -0.410215941737079 0.681647547619406 NA NA
"ENSG00000250470" 0 NA NA NA NA NA NA
"ENSG00000250481" 0 NA NA NA NA NA NA
"ENSG00000250493" 1.4913193156629 0.575684720116811 1.18313237540262 0.486576761895224 0.626558294835277 NA NA
"ENSG00000250494" 0 NA NA NA NA NA NA
"ENSG00000250497" 0.0775123896549483 0 8.10304584152842 0 1 NA NA
"ENSG00000250500" 0.0126043354413591 0.606705958048735 8.1030458415403 0.0748738153421834 0.940315110392408 NA NA
"ENSG00000250501" 0 NA NA NA NA NA NA
"ENSG00000250503" 0 NA NA NA NA NA NA
"ENSG00000250505" 0 NA NA NA NA NA NA
"ENSG00000250507" 0 NA NA NA NA NA NA
"ENSG00000250509" 0.010468704978083 0 8.1030458415403 0 1 NA NA
"ENSG00000250511" 0 NA NA NA NA NA NA
"ENSG00000250515" 0.0231456711931051 0 8.10304584153665 0 1 NA NA
"ENSG00000250516" 0 NA NA NA NA NA NA
"ENSG00000250519" 3.1600365908248 0.505338996906652 0.708642292086182 0.713108718672403 0.475778484810481 NA NA
"ENSG00000250522" 0 NA NA NA NA NA NA
"ENSG00000250523" 0 NA NA NA NA NA NA
"ENSG00000250524" 0.0120561868881342 0 8.1030458415403 0 1 NA NA
"ENSG00000250532" 0.0193176447174883 0 8.10304584153931 0 1 NA NA
"ENSG00000250540" 0 NA NA NA NA NA NA
"ENSG00000250541" 0 NA NA NA NA NA NA
"ENSG00000250543" 0.0791248622145385 0 8.1030458415403 0 1 NA NA
"ENSG00000250547" 0 NA NA NA NA NA NA
"ENSG00000250555" 0 NA NA NA NA NA NA
"ENSG00000250560" 0 NA NA NA NA NA NA
"ENSG00000250567" 0 NA NA NA NA NA NA
"ENSG00000250568" 2.19317011598176 -0.373007087506201 0.947083061857412 -0.393848335514166 0.693693015986314 NA NA
"ENSG00000250572" 0 NA NA NA NA NA NA
"ENSG00000250573" 0 NA NA NA NA NA NA
"ENSG00000250574" 0 NA NA NA NA NA NA
"ENSG00000250575" 0 NA NA NA NA NA NA
"ENSG00000250576" 0 NA NA NA NA NA NA
"ENSG00000250577" 0 NA NA NA NA NA NA
"ENSG00000250583" 0.386658673965884 -0.742939251377412 2.81727992811134 -0.26370799861392 0.792004931649552 NA NA
"ENSG00000250592" 0 NA NA NA NA NA NA
"ENSG00000250596" 0 NA NA NA NA NA NA
"ENSG00000250597" 0 NA NA NA NA NA NA
"ENSG00000250602" 0.0669885943782885 2.06831053301903 8.08946343083261 0.255679570184563 0.798198271570602 NA NA
"ENSG00000250603" 0 NA NA NA NA NA NA
"ENSG00000250604" 0.15507808147119 0.606533394596657 8.10304584144084 0.0748525192211928 0.940332054689856 NA NA
"ENSG00000250611" 0 NA NA NA NA NA NA
"ENSG00000250612" 0 NA NA NA NA NA NA
"ENSG00000250613" 0 NA NA NA NA NA NA
"ENSG00000250614" 0 NA NA NA NA NA NA
"ENSG00000250615" 0 NA NA NA NA NA NA
"ENSG00000250618" 0 NA NA NA NA NA NA
"ENSG00000250619" 0 NA NA NA NA NA NA
"ENSG00000250622" 0 NA NA NA NA NA NA
"ENSG00000250623" 0 NA NA NA NA NA NA
"ENSG00000250625" 0 NA NA NA NA NA NA
"ENSG00000250626" 0.0662963969825458 0.606628874995937 8.10304584153653 0.0748643024930618 0.940322679304797 NA NA
"ENSG00000250629" 0 NA NA NA NA NA NA
"ENSG00000250636" 0 NA NA NA NA NA NA
"ENSG00000250637" 0.00886594486577857 0 8.10304584154009 0 1 NA NA
"ENSG00000250642" 0 NA NA NA NA NA NA
"ENSG00000250643" 0 NA NA NA NA NA NA
"ENSG00000250644" 0.228400402085574 1.6158652302257 5.63215183553969 0.286900154223357 0.774188772397775 NA NA
"ENSG00000250645" 0 NA NA NA NA NA NA
"ENSG00000250646" 0 NA NA NA NA NA NA
"ENSG00000250650" 0 NA NA NA NA NA NA
"ENSG00000250654" 0 NA NA NA NA NA NA
"ENSG00000250655" 0.0712369367554333 0.606627957504049 8.10304584153964 0.0748641892650067 0.940322769394898 NA NA
"ENSG00000250657" 0 NA NA NA NA NA NA
"ENSG00000250658" 1.24199449884531 1.37107956154711 0.989810484970129 1.38519401680059 0.165993149736108 NA NA
"ENSG00000250659" 0 NA NA NA NA NA NA
"ENSG00000250665" 0 NA NA NA NA NA NA
"ENSG00000250667" 0 NA NA NA NA NA NA
"ENSG00000250669" 0.10489811265862 -0.0343225946475918 8.10304584153903 -0.0042357645901054 0.996620358936448 NA NA
"ENSG00000250670" 0 NA NA NA NA NA NA
"ENSG00000250672" 0 NA NA NA NA NA NA
"ENSG00000250674" 0 NA NA NA NA NA NA
"ENSG00000250677" 0 NA NA NA NA NA NA
"ENSG00000250678" 0 NA NA NA NA NA NA
"ENSG00000250681" 0 NA NA NA NA NA NA
"ENSG00000250685" 0.597283270197179 0.286087087409118 2.08586807468965 0.137154928866574 0.890908335702866 NA NA
"ENSG00000250692" 0 NA NA NA NA NA NA
"ENSG00000250694" 0 NA NA NA NA NA NA
"ENSG00000250696" 0 NA NA NA NA NA NA
"ENSG00000250697" 0.0542220769841929 1.79938729758875 8.09682033618867 0.222233818076264 0.824131869251547 NA NA
"ENSG00000250698" 0 NA NA NA NA NA NA
"ENSG00000250699" 0.0182981865613243 0.606689797008035 8.10304584153931 0.0748718209019516 0.940316697271264 NA NA
"ENSG00000250703" 0 NA NA NA NA NA NA
"ENSG00000250704" 0 NA NA NA NA NA NA
"ENSG00000250706" 0.0146475471832474 0 8.1030458415403 0 1 NA NA
"ENSG00000250712" 0.0101711875132875 0 8.10304584154004 0 1 NA NA
"ENSG00000250714" 0.0478354757402881 0.606658783265517 8.10304584153577 0.0748679934841065 0.940319742561706 NA NA
"ENSG00000250723" 0.13318710676077 -0.322522313056798 8.1022379829504 -0.0398065711887856 0.96824733733432 NA NA
"ENSG00000250725" 0 NA NA NA NA NA NA
"ENSG00000250726" 0.0238163305619362 0.606689486305443 8.1030458415403 0.0748717825580163 0.940316727779666 NA NA
"ENSG00000250727" 0 NA NA NA NA NA NA
"ENSG00000250728" 0 NA NA NA NA NA NA
"ENSG00000250734" 0 NA NA NA NA NA NA
"ENSG00000250735" 0 NA NA NA NA NA NA
"ENSG00000250740" 0 NA NA NA NA NA NA
"ENSG00000250746" 0.0235319318556386 0 8.1030458415403 0 1 NA NA
"ENSG00000250747" 0 NA NA NA NA NA NA
"ENSG00000250749" 0 NA NA NA NA NA NA
"ENSG00000250751" 0 NA NA NA NA NA NA
"ENSG00000250753" 0 NA NA NA NA NA NA
"ENSG00000250756" 0 NA NA NA NA NA NA
"ENSG00000250761" 0 NA NA NA NA NA NA
"ENSG00000250762" 0 NA NA NA NA NA NA
"ENSG00000250764" 0.0723522125416689 0.606647294059089 8.10304584153715 0.0748665755967151 0.940320870706043 NA NA
"ENSG00000250769" 0.0113111133755411 0 8.1030458415403 0 1 NA NA
"ENSG00000250770" 0 NA NA NA NA NA NA
"ENSG00000250771" 0 NA NA NA NA NA NA
"ENSG00000250775" 0 NA NA NA NA NA NA
"ENSG00000250777" 0 NA NA NA NA NA NA
"ENSG00000250778" 0 NA NA NA NA NA NA
"ENSG00000250781" 0 NA NA NA NA NA NA
"ENSG00000250790" 0.772952247236132 1.86394218165468 1.13739004261642 1.63878890425919 0.10125723080752 NA NA
"ENSG00000250791" 0.0130470327679838 0 8.1030458415403 0 1 NA NA
"ENSG00000250803" 0.0126043354413591 0.606705958048735 8.1030458415403 0.0748738153421834 0.940315110392408 NA NA
"ENSG00000250806" 0 NA NA NA NA NA NA
"ENSG00000250815" 0.0112119951205771 0 8.1030458415403 0 1 NA NA
"ENSG00000250820" 0 NA NA NA NA NA NA
"ENSG00000250828" 0 NA NA NA NA NA NA
"ENSG00000250829" 0.138352710663099 -0.066387859698454 8.10245594361525 -0.00819354775397055 0.993462567896561 NA NA
"ENSG00000250831" 0 NA NA NA NA NA NA
"ENSG00000250838" 1.8515118812749 -0.340787873949684 1.14343151652958 -0.298039601867898 0.765672938392565 NA NA
"ENSG00000250839" 0 NA NA NA NA NA NA
"ENSG00000250842" 0.00843519566997121 0.606705958048732 8.1030458415403 0.074873815342183 0.940315110392408 NA NA
"ENSG00000250847" 0 NA NA NA NA NA NA
"ENSG00000250850" 0 NA NA NA NA NA NA
"ENSG00000250855" 0 NA NA NA NA NA NA
"ENSG00000250860" 0 NA NA NA NA NA NA
"ENSG00000250863" 0 NA NA NA NA NA NA
"ENSG00000250865" 0 NA NA NA NA NA NA
"ENSG00000250866" 0.010468704978083 0 8.1030458415403 0 1 NA NA
"ENSG00000250869" 0.117167178310135 0.606550821530404 8.10304584151748 0.0748546698850729 0.940330343508997 NA NA
"ENSG00000250874" 0 NA NA NA NA NA NA
"ENSG00000250877" 0 NA NA NA NA NA NA
"ENSG00000250882" 0.0153891473570691 0 8.1030458415403 0 1 NA NA
"ENSG00000250886" 0.0109135640315278 0.606705958048732 8.1030458415403 0.074873815342183 0.940315110392408 NA NA
"ENSG00000250887" 0 NA NA NA NA NA NA
"ENSG00000250890" 0 NA NA NA NA NA NA
"ENSG00000250892" 0.00936076753541151 0 8.1030458415391 0 1 NA NA
"ENSG00000250893" 0.0130470327679838 0 8.1030458415403 0 1 NA NA
"ENSG00000250899" 9.84618354403194 0.327794582810503 0.382560202199185 0.856844441544479 0.391530860982802 NA NA
"ENSG00000250905" 0 NA NA NA NA NA NA
"ENSG00000250906" 0 NA NA NA NA NA NA
"ENSG00000250908" 0 NA NA NA NA NA NA
"ENSG00000250909" 0 NA NA NA NA NA NA
"ENSG00000250914" 0 NA NA NA NA NA NA
"ENSG00000250915" 0.0139298105332532 0.60670389903011 8.1030458415403 0.0748735612379039 0.940315312570782 NA NA
"ENSG00000250917" 0.110634762192264 0.606566947446462 8.1030458415246 0.0748566599905025 0.940328760077098 NA NA
"ENSG00000250920" 0.0210286617573324 0 8.1030458415403 0 1 NA NA
"ENSG00000250923" 0 NA NA NA NA NA NA
"ENSG00000250934" 0.729654068722833 -0.687101341781248 1.74671672512489 -0.393367357109448 0.694048175649327 NA NA
"ENSG00000250940" 0 NA NA NA NA NA NA
"ENSG00000250945" 0 NA NA NA NA NA NA
"ENSG00000250946" 0.0163236092191201 0.60670389903011 8.1030458415403 0.074873561237904 0.940315312570782 NA NA
"ENSG00000250948" 0 NA NA NA NA NA NA
"ENSG00000250949" 0 NA NA NA NA NA NA
"ENSG00000250950" 0.0473623702519771 0.28619971993455 8.1030458415403 0.0353200173775824 0.971824561729141 NA NA
"ENSG00000250954" 0 NA NA NA NA NA NA
"ENSG00000250955" 0 NA NA NA NA NA NA
"ENSG00000250956" 0 NA NA NA NA NA NA
"ENSG00000250957" 0 NA NA NA NA NA NA
"ENSG00000250969" 0 NA NA NA NA NA NA
"ENSG00000250971" 0.0187630813613067 0 8.10304584153815 0 1 NA NA
"ENSG00000250976" 0 NA NA NA NA NA NA
"ENSG00000250977" 0 NA NA NA NA NA NA
"ENSG00000250978" 0.0106008753310464 0 8.10304584153717 0 1 NA NA
"ENSG00000250979" 0.00981666663675529 0 8.1030458415403 0 1 NA NA
"ENSG00000250984" 0 NA NA NA NA NA NA
"ENSG00000250990" 0 NA NA NA NA NA NA
"ENSG00000250992" 0.0964378051440721 0.606597762567973 8.10304584150081 0.0748604628967053 0.940325734286809 NA NA
"ENSG00000250993" 0.14807173351242 0.301895173954475 8.10270523504471 0.0372585655280608 0.970278842455184 NA NA
"ENSG00000250994" 0.00981666663675529 0 8.1030458415403 0 1 NA NA
"ENSG00000250997" 0 NA NA NA NA NA NA
"ENSG00000250999" 0.148523082703808 0 8.10304584143675 0 1 NA NA
"ENSG00000251001" 0 NA NA NA NA NA NA
"ENSG00000251009" 0 NA NA NA NA NA NA
"ENSG00000251010" 0 NA NA NA NA NA NA
"ENSG00000251012" 0 NA NA NA NA NA NA
"ENSG00000251017" 0.0153891473570691 0 8.1030458415403 0 1 NA NA
"ENSG00000251023" 1.74186819780587 -0.647427089910222 0.992932558535077 -0.65203531130594 0.514378393186663 NA NA
"ENSG00000251031" 0.0434664083621648 0 8.10304584152243 0 1 NA NA
"ENSG00000251033" 0 NA NA NA NA NA NA
"ENSG00000251034" 2.01338780854547 -2.27151612410486 1.22160204540107 -1.85945671313859 0.062962429459865 NA NA
"ENSG00000251038" 0 NA NA NA NA NA NA
"ENSG00000251048" 0 NA NA NA NA NA NA
"ENSG00000251049" 0 NA NA NA NA NA NA
"ENSG00000251054" 0 NA NA NA NA NA NA
"ENSG00000251055" 0 NA NA NA NA NA NA
"ENSG00000251058" 0 NA NA NA NA NA NA
"ENSG00000251062" 0.153654215565225 -0.024950861699338 8.10284786880696 -0.00307927065931841 0.997543101365078 NA NA
"ENSG00000251066" 0 NA NA NA NA NA NA
"ENSG00000251074" 0 NA NA NA NA NA NA
"ENSG00000251076" 0.0168703913399424 0.286234722439756 8.1030458415403 0.0353243370501957 0.971821117278471 NA NA
"ENSG00000251080" 0 NA NA NA NA NA NA
"ENSG00000251081" 0 NA NA NA NA NA NA
"ENSG00000251088" 0 NA NA NA NA NA NA
"ENSG00000251093" 0 NA NA NA NA NA NA
"ENSG00000251095" 9.04842642343569 0.343719547426776 0.378499488605094 0.908110995588146 0.363819581675463 NA NA
"ENSG00000251099" 0 NA NA NA NA NA NA
"ENSG00000251101" 0 NA NA NA NA NA NA
"ENSG00000251105" 0 NA NA NA NA NA NA
"ENSG00000251112" 0 NA NA NA NA NA NA
"ENSG00000251113" 0 NA NA NA NA NA NA
"ENSG00000251123" 0.399713461116085 -0.773990764955721 3.33382539875304 -0.232162957677753 0.816411447251368 NA NA
"ENSG00000251125" 0 NA NA NA NA NA NA
"ENSG00000251126" 0 NA NA NA NA NA NA
"ENSG00000251127" 0.0609899568570604 0.606647167791692 8.10304584152887 0.0748665600140836 0.940320883104389 NA NA
"ENSG00000251131" 0.01870659185209 0 8.10304584153982 0 1 NA NA
"ENSG00000251132" 0 NA NA NA NA NA NA
"ENSG00000251135" 0.0272861237212542 0 8.1030458415403 0 1 NA NA
"ENSG00000251139" 0 NA NA NA NA NA NA
"ENSG00000251142" 0 NA NA NA NA NA NA
"ENSG00000251143" 0.295315019424605 0.0630826675764104 3.60163299815192 0.0175150182177861 0.986025751879172 NA NA
"ENSG00000251144" 0.0101711875132875 0 8.10304584154004 0 1 NA NA
"ENSG00000251148" 0 NA NA NA NA NA NA
"ENSG00000251152" 0.221827152678308 -0.0726172573818936 4.65501290107388 -0.0155997972347491 0.987553667446911 NA NA
"ENSG00000251158" 0 NA NA NA NA NA NA
"ENSG00000251159" 0 NA NA NA NA NA NA
"ENSG00000251161" 0.699963675606803 1.46800246235544 1.73280026191509 0.847185041819536 0.396891989664463 NA NA
"ENSG00000251162" 0 NA NA NA NA NA NA
"ENSG00000251168" 0.0887598000958943 0 8.10304584153568 0 1 NA NA
"ENSG00000251170" 0.0126043354413591 0.606705958048735 8.1030458415403 0.0748738153421834 0.940315110392408 NA NA
"ENSG00000251171" 0.014682632128395 0 8.10304584153901 0 1 NA NA
"ENSG00000251176" 0 NA NA NA NA NA NA
"ENSG00000251177" 0 NA NA NA NA NA NA
"ENSG00000251184" 0 NA NA NA NA NA NA
"ENSG00000251185" 0.0669978259787701 0.606628913004524 8.10304584153664 0.0748643071837151 0.94032267557267 NA NA
"ENSG00000251186" 0 NA NA NA NA NA NA
"ENSG00000251187" 0.0236650141336302 0.60668948630544 8.1030458415403 0.0748717825580159 0.940316727779667 NA NA
"ENSG00000251188" 0.75249526766341 0.0149304647796928 1.45801574020042 0.0102402630973246 0.991829594971849 NA NA
"ENSG00000251189" 0.0101711875132875 0 8.10304584154004 0 1 NA NA
"ENSG00000251193" 0.00945465382613522 0 8.1030458415403 0 1 NA NA
"ENSG00000251194" 0.414161307838586 -1.04201018832661 2.78321989377347 -0.374390176880295 0.708114050154877 NA NA
"ENSG00000251195" 0 NA NA NA NA NA NA
"ENSG00000251196" 0 NA NA NA NA NA NA
"ENSG00000251199" 0.0398899453753845 0 8.1030458415403 0 1 NA NA
"ENSG00000251200" 0.010399839673666 0 8.1030458415403 0 1 NA NA
"ENSG00000251204" 0.0719481036172529 -0.39710196349567 8.10149128250982 -0.049015909497177 0.960906617233862 NA NA
"ENSG00000251205" 0 NA NA NA NA NA NA
"ENSG00000251211" 0.050537360336057 0 8.1030458415403 0 1 NA NA
"ENSG00000251213" 0 NA NA NA NA NA NA
"ENSG00000251214" 0 NA NA NA NA NA NA
"ENSG00000251216" 0 NA NA NA NA NA NA
"ENSG00000251218" 0 NA NA NA NA NA NA
"ENSG00000251228" 0.010468704978083 0 8.1030458415403 0 1 NA NA
"ENSG00000251229" 1.21740337973683 -0.0943450316777411 1.23124563387239 -0.076625678160593 0.938921330786928 NA NA
"ENSG00000251236" 0 NA NA NA NA NA NA
"ENSG00000251239" 0 NA NA NA NA NA NA
"ENSG00000251243" 0 NA NA NA NA NA NA
"ENSG00000251244" 0.55614262467117 -1.38319989656208 2.21908134509953 -0.623320951986121 0.533073632046556 NA NA
"ENSG00000251248" 0 NA NA NA NA NA NA
"ENSG00000251250" 0 NA NA NA NA NA NA
"ENSG00000251257" 0.29943206778519 0.80715055726382 4.24146254819037 0.190300055250563 0.84907401035845 NA NA
"ENSG00000251259" 0.76461812580911 1.13800112452277 1.54954404992943 0.734410309003217 0.462698705665367 NA NA
"ENSG00000251264" 0 NA NA NA NA NA NA
"ENSG00000251270" 0 NA NA NA NA NA NA
"ENSG00000251278" 0 NA NA NA NA NA NA
"ENSG00000251281" 0 NA NA NA NA NA NA
"ENSG00000251285" 0 NA NA NA NA NA NA
"ENSG00000251286" 0 NA NA NA NA NA NA
"ENSG00000251288" 0 NA NA NA NA NA NA
"ENSG00000251293" 0 NA NA NA NA NA NA
"ENSG00000251294" 0.0624200776215166 1.51661765278484 8.0950043328298 0.187352296605216 0.851384422064052 NA NA
"ENSG00000251296" 0 NA NA NA NA NA NA
"ENSG00000251300" 0 NA NA NA NA NA NA
"ENSG00000251309" 0 NA NA NA NA NA NA
"ENSG00000251310" 0 NA NA NA NA NA NA
"ENSG00000251312" 0 NA NA NA NA NA NA
"ENSG00000251313" 0 NA NA NA NA NA NA
"ENSG00000251314" 0.0392355729831549 0.606691545324064 8.1030458415403 0.0748720366622952 0.940316525601266 NA NA
"ENSG00000251320" 0 NA NA NA NA NA NA
"ENSG00000251325" 0 NA NA NA NA NA NA
"ENSG00000251330" 0.346821024709586 0.085057445124873 2.89892526639187 0.0293410272113497 0.976592605992981 NA NA
"ENSG00000251334" 0 NA NA NA NA NA NA
"ENSG00000251338" 0 NA NA NA NA NA NA
"ENSG00000251339" 0.0644687546420817 1.13145936126287 8.09431966206506 0.139784368359651 0.888830364268312 NA NA
"ENSG00000251342" 0 NA NA NA NA NA NA
"ENSG00000251352" 0 NA NA NA NA NA NA
"ENSG00000251354" 0 NA NA NA NA NA NA
"ENSG00000251357" 0.861120973345763 -2.8944217830771 8.08007720951935 -0.358217094716262 0.72018085522157 NA NA
"ENSG00000251361" 0.0497015197655163 0.606662028548694 8.10304584152831 0.074868393985819 0.940319423901909 NA NA
"ENSG00000251367" 0.487384759322291 0.186245899620091 2.02686439597023 0.0918886828296858 0.926786483212545 NA NA
"ENSG00000251368" 0 NA NA NA NA NA NA
"ENSG00000251371" 0 NA NA NA NA NA NA
"ENSG00000251373" 0 NA NA NA NA NA NA
"ENSG00000251374" 0.0420696825405651 0 8.10304584151597 0 1 NA NA
"ENSG00000251376" 0 NA NA NA NA NA NA
"ENSG00000251377" 0.0106008753310464 0 8.10304584153717 0 1 NA NA
"ENSG00000251378" 0 NA NA NA NA NA NA
"ENSG00000251379" 2.25892337022982 -2.43470272883863 1.25160273864337 -1.94526797814268 0.0517427340201444 NA NA
"ENSG00000251387" 0 NA NA NA NA NA NA
"ENSG00000251388" 0.0351000116637057 0.606671088854674 8.10304584151663 0.0748695121217684 0.94031853425539 NA NA
"ENSG00000251391" 0.0328926952192371 0 8.10304584152621 0 1 NA NA
"ENSG00000251393" 0.351278349855298 1.09250975052741 3.75725509662133 0.290773376423081 0.771224648503383 NA NA
"ENSG00000251399" 0 NA NA NA NA NA NA
"ENSG00000251401" 0 NA NA NA NA NA NA
"ENSG00000251408" 0.319639958477861 -0.361365580090811 3.83786003915662 -0.094158092375412 0.924983574260446 NA NA
"ENSG00000251409" 0.107926582487892 0.286130852362286 8.10304584150423 0.0353115184041917 0.971831338701343 NA NA
"ENSG00000251410" 0.537436220529336 0.457484153490607 2.0859249594399 0.219319564407268 0.826401122683594 NA NA
"ENSG00000251412" 0 NA NA NA NA NA NA
"ENSG00000251413" 0.00945465382613522 0 8.1030458415403 0 1 NA NA
"ENSG00000251414" 0 NA NA NA NA NA NA
"ENSG00000251416" 0 NA NA NA NA NA NA
"ENSG00000251417" 0.417633249733539 0.286081907174104 2.88803588144992 0.0990576014001871 0.921092535640122 NA NA
"ENSG00000251419" 0 NA NA NA NA NA NA
"ENSG00000251421" 0 NA NA NA NA NA NA
"ENSG00000251423" 0 NA NA NA NA NA NA
"ENSG00000251424" 0 NA NA NA NA NA NA
"ENSG00000251426" 0.195878193942609 2.23880798817066 7.69398869741305 0.290981450092773 0.771065506642837 NA NA
"ENSG00000251427" 0.0194286686687063 0 8.1030458415403 0 1 NA NA
"ENSG00000251431" 0 NA NA NA NA NA NA
"ENSG00000251434" 0 NA NA NA NA NA NA
"ENSG00000251438" 0 NA NA NA NA NA NA
"ENSG00000251446" 0 NA NA NA NA NA NA
"ENSG00000251447" 0 NA NA NA NA NA NA
"ENSG00000251448" 0.0402420257009744 0.60666790032631 8.10304584152814 0.0748691186241518 0.940318847342341 NA NA
"ENSG00000251452" 0.0283105843088793 0.606685947603906 8.10304584153474 0.0748713458455516 0.940317075250516 NA NA
"ENSG00000251454" 0.0126043354413591 0.606705958048735 8.1030458415403 0.0748738153421834 0.940315110392408 NA NA
"ENSG00000251455" 0.260739488240056 1.13053661613367 4.84093312106137 0.233536921056617 0.815344503167084 NA NA
"ENSG00000251456" 0.115374256560849 0.286138092323079 8.10304584152124 0.0353124118904602 0.971830626246775 NA NA
"ENSG00000251458" 0.00986299089135307 0 8.10304584153878 0 1 NA NA
"ENSG00000251459" 0.00986299089135307 0 8.10304584153878 0 1 NA NA
"ENSG00000251460" 0 NA NA NA NA NA NA
"ENSG00000251461" 0 NA NA NA NA NA NA
"ENSG00000251468" 0.0730435778098913 2.00469444751807 8.08948959194709 0.247814701376673 0.80427777961557 NA NA
"ENSG00000251471" 0 NA NA NA NA NA NA
"ENSG00000251473" 0 NA NA NA NA NA NA
"ENSG00000251477" 0 NA NA NA NA NA NA
"ENSG00000251478" 0 NA NA NA NA NA NA
"ENSG00000251484" 0.055570482431345 0.286197660915929 8.1030458415403 0.0353197632733034 0.9718247643486 NA NA
"ENSG00000251487" 0 NA NA NA NA NA NA
"ENSG00000251488" 0 NA NA NA NA NA NA
"ENSG00000251489" 0 NA NA NA NA NA NA
"ENSG00000251490" 0 NA NA NA NA NA NA
"ENSG00000251492" 0 NA NA NA NA NA NA
"ENSG00000251498" 0.0181618850651134 0 8.1030458415403 0 1 NA NA
"ENSG00000251501" 0 NA NA NA NA NA NA
"ENSG00000251506" 0 NA NA NA NA NA NA
"ENSG00000251508" 0 NA NA NA NA NA NA
"ENSG00000251510" 0 NA NA NA NA NA NA
"ENSG00000251511" 0.0152553158790369 0 8.1030458415403 0 1 NA NA
"ENSG00000251516" 0 NA NA NA NA NA NA
"ENSG00000251517" 0 NA NA NA NA NA NA
"ENSG00000251520" 0.0296115787430197 1.78853597486035 8.09587985795617 0.220919283171264 0.825155282552013 NA NA
"ENSG00000251523" 0.011933676072528 0 8.10304584153629 0 1 NA NA
"ENSG00000251527" 0.0146684600048482 2.02997749392749 8.08971930084428 0.250932995130701 0.801865913938629 NA NA
"ENSG00000251529" 0 NA NA NA NA NA NA
"ENSG00000251532" 0 NA NA NA NA NA NA
"ENSG00000251535" 0 NA NA NA NA NA NA
"ENSG00000251536" 0 NA NA NA NA NA NA
"ENSG00000251537" 0.0656958519672358 0.606626516543379 8.10304584152209 0.074864011435659 0.940322910885132 NA NA
"ENSG00000251545" 0 NA NA NA NA NA NA
"ENSG00000251548" 0 NA NA NA NA NA NA
"ENSG00000251549" 0 NA NA NA NA NA NA
"ENSG00000251550" 1.97263224795636 0.167527885094506 0.81460167216809 0.205656200838166 0.837059473813981 NA NA
"ENSG00000251555" 0.857907822725322 -0.624358246036263 1.46384208336448 -0.426520219039777 0.669728818134675 NA NA
"ENSG00000251556" 0 NA NA NA NA NA NA
"ENSG00000251557" 0 NA NA NA NA NA NA
"ENSG00000251567" 0 NA NA NA NA NA NA
"ENSG00000251569" 0.576353097036562 -0.655763399548694 2.76913151643037 -0.236811937482126 0.812802690173097 NA NA
"ENSG00000251572" 0 NA NA NA NA NA NA
"ENSG00000251574" 0.0274569776000284 1.46807682708161 8.09587964903702 0.181336295834911 0.856103618297191 NA NA
"ENSG00000251579" 0 NA NA NA NA NA NA
"ENSG00000251584" 0 NA NA NA NA NA NA
"ENSG00000251585" 0 NA NA NA NA NA NA
"ENSG00000251588" 0.0112119951205771 0 8.1030458415403 0 1 NA NA
"ENSG00000251591" 0 NA NA NA NA NA NA
"ENSG00000251598" 0 NA NA NA NA NA NA
"ENSG00000251599" 0 NA NA NA NA NA NA
"ENSG00000251601" 0 NA NA NA NA NA NA
"ENSG00000251605" 0 NA NA NA NA NA NA
"ENSG00000251613" 0.0277568086397921 0 8.1030458415403 0 1 NA NA
"ENSG00000251615" 2.33741141042183 0.0257002923677598 0.944751282118288 0.0272032362953089 0.978297634472297 NA NA
"ENSG00000251616" 0.0924866891097273 -0.705307524633668 8.09856131034658 -0.0870904717029899 0.930599599088214 NA NA
"ENSG00000251618" 0 NA NA NA NA NA NA
"ENSG00000251621" 0 NA NA NA NA NA NA
"ENSG00000251623" 0 NA NA NA NA NA NA
"ENSG00000251627" 0 NA NA NA NA NA NA
"ENSG00000251630" 0 NA NA NA NA NA NA
"ENSG00000251638" 0.0194286686687063 0 8.1030458415403 0 1 NA NA
"ENSG00000251639" 0.146589924938928 0.286068537987392 8.10304584147332 0.0353038281633834 0.971837470802325 NA NA
"ENSG00000251642" 0 NA NA NA NA NA NA
"ENSG00000251647" 0 NA NA NA NA NA NA
"ENSG00000251648" 0.0117105097379052 0.60670389903011 8.1030458415403 0.074873561237904 0.940315312570782 NA NA
"ENSG00000251652" 0 NA NA NA NA NA NA
"ENSG00000251654" 0 NA NA NA NA NA NA
"ENSG00000251660" 0.110710186584791 0.286120142922833 8.10304584152152 0.0353101967480796 0.971832392573131 NA NA
"ENSG00000251661" 2.87769201209984 -0.419252829798789 0.846699619498361 -0.495161235630626 0.620486311341438 NA NA
"ENSG00000251665" 0 NA NA NA NA NA NA
"ENSG00000251668" 0 NA NA NA NA NA NA
"ENSG00000251670" 0 NA NA NA NA NA NA
"ENSG00000251675" 0 NA NA NA NA NA NA
"ENSG00000251678" 0 NA NA NA NA NA NA
"ENSG00000251679" 0 NA NA NA NA NA NA
"ENSG00000251680" 0.0474155449332073 0.283054262459847 8.10298208765224 0.0349321101043998 0.972133876070367 NA NA
"ENSG00000251682" 0.793804735752958 1.34638773788224 1.12932144970268 1.19220947962754 0.23317911732906 NA NA
"ENSG00000251687" 0 NA NA NA NA NA NA
"ENSG00000251689" 0.318156198658937 0.82112462524175 3.53789677533942 0.232094003127882 0.816465002532976 NA NA
"ENSG00000251691" 0 NA NA NA NA NA NA
"ENSG00000251704" 0 NA NA NA NA NA NA
"ENSG00000251715" 0 NA NA NA NA NA NA
"ENSG00000251730" 0 NA NA NA NA NA NA
"ENSG00000251735" 0 NA NA NA NA NA NA
"ENSG00000251744" 0 NA NA NA NA NA NA
"ENSG00000251775" 0 NA NA NA NA NA NA
"ENSG00000251778" 0 NA NA NA NA NA NA
"ENSG00000251802" 0 NA NA NA NA NA NA
"ENSG00000251805" 0 NA NA NA NA NA NA
"ENSG00000251818" 0 NA NA NA NA NA NA
"ENSG00000251822" 0 NA NA NA NA NA NA
"ENSG00000251828" 0 NA NA NA NA NA NA
"ENSG00000251830" 0 NA NA NA NA NA NA
"ENSG00000251838" 0 NA NA NA NA NA NA
"ENSG00000251844" 0 NA NA NA NA NA NA
"ENSG00000251858" 0 NA NA NA NA NA NA
"ENSG00000251861" 0 NA NA NA NA NA NA
"ENSG00000251867" 3.33901452302724 0.550745960984899 0.641142812780901 0.859006683075938 0.390336828893159 NA NA
"ENSG00000251922" 0 NA NA NA NA NA NA
"ENSG00000251940" 0 NA NA NA NA NA NA
"ENSG00000251942" 0 NA NA NA NA NA NA
"ENSG00000251967" 0 NA NA NA NA NA NA
"ENSG00000251974" 0 NA NA NA NA NA NA
"ENSG00000251999" 0 NA NA NA NA NA NA
"ENSG00000252011" 0 NA NA NA NA NA NA
"ENSG00000252016" 0 NA NA NA NA NA NA
"ENSG00000252020" 0 NA NA NA NA NA NA
"ENSG00000252040" 0 NA NA NA NA NA NA
"ENSG00000252045" 0 NA NA NA NA NA NA
"ENSG00000252049" 0 NA NA NA NA NA NA
"ENSG00000252050" 0 NA NA NA NA NA NA
"ENSG00000252083" 0 NA NA NA NA NA NA
"ENSG00000252096" 0 NA NA NA NA NA NA
"ENSG00000252119" 0 NA NA NA NA NA NA
"ENSG00000252122" 0.00880495685168251 0 8.1030458415403 0 1 NA NA
"ENSG00000252136" 0 NA NA NA NA NA NA
"ENSG00000252138" 0 NA NA NA NA NA NA
"ENSG00000252139" 0 NA NA NA NA NA NA
"ENSG00000252170" 0 NA NA NA NA NA NA
"ENSG00000252188" 0 NA NA NA NA NA NA
"ENSG00000252190" 0 NA NA NA NA NA NA
"ENSG00000252192" 0 NA NA NA NA NA NA
"ENSG00000252193" 0 NA NA NA NA NA NA
"ENSG00000252200" 0 NA NA NA NA NA NA
"ENSG00000252204" 0 NA NA NA NA NA NA
"ENSG00000252218" 0 NA NA NA NA NA NA
"ENSG00000252228" 0.00992447624296523 0 8.1030458415403 0 1 NA NA
"ENSG00000252230" 0 NA NA NA NA NA NA
"ENSG00000252236" 0 NA NA NA NA NA NA
"ENSG00000252238" 0 NA NA NA NA NA NA
"ENSG00000252249" 0 NA NA NA NA NA NA
"ENSG00000252274" 0 NA NA NA NA NA NA
"ENSG00000252290" 0 NA NA NA NA NA NA
"ENSG00000252291" 0 NA NA NA NA NA NA
"ENSG00000252296" 0 NA NA NA NA NA NA
"ENSG00000252329" 0 NA NA NA NA NA NA
"ENSG00000252337" 0 NA NA NA NA NA NA
"ENSG00000252349" 0 NA NA NA NA NA NA
"ENSG00000252352" 0 NA NA NA NA NA NA
"ENSG00000252404" 0.0184746683177806 0 8.10304584153923 0 1 NA NA
"ENSG00000252408" 0 NA NA NA NA NA NA
"ENSG00000252409" 0 NA NA NA NA NA NA
"ENSG00000252425" 0 NA NA NA NA NA NA
"ENSG00000252427" 0 NA NA NA NA NA NA
"ENSG00000252433" 0 NA NA NA NA NA NA
"ENSG00000252438" 0 NA NA NA NA NA NA
"ENSG00000252441" 0 NA NA NA NA NA NA
"ENSG00000252458" 0.0101711875132875 0 8.10304584154004 0 1 NA NA
"ENSG00000252459" 0 NA NA NA NA NA NA
"ENSG00000252461" 0 NA NA NA NA NA NA
"ENSG00000252473" 0.136988749461162 0.286124074411245 8.10304584152334 0.0353106819345668 0.971832005691586 NA NA
"ENSG00000252517" 0 NA NA NA NA NA NA
"ENSG00000252537" 0 NA NA NA NA NA NA
"ENSG00000252550" 0 NA NA NA NA NA NA
"ENSG00000252580" 0 NA NA NA NA NA NA
"ENSG00000252582" 0 NA NA NA NA NA NA
"ENSG00000252601" 0 NA NA NA NA NA NA
"ENSG00000252640" 0 NA NA NA NA NA NA
"ENSG00000252677" 0 NA NA NA NA NA NA
"ENSG00000252682" 0 NA NA NA NA NA NA
"ENSG00000252689" 0 NA NA NA NA NA NA
"ENSG00000252690" 3.68961078759611 -1.6087153737767 0.953897030061485 -1.68646648755475 0.0917059846530093 NA NA
"ENSG00000252691" 0 NA NA NA NA NA NA
"ENSG00000252692" 0 NA NA NA NA NA NA
"ENSG00000252693" 0 NA NA NA NA NA NA
"ENSG00000252719" 0 NA NA NA NA NA NA
"ENSG00000252722" 0 NA NA NA NA NA NA
"ENSG00000252727" 0 NA NA NA NA NA NA
"ENSG00000252762" 0 NA NA NA NA NA NA
"ENSG00000252765" 0 NA NA NA NA NA NA
"ENSG00000252774" 0 NA NA NA NA NA NA
"ENSG00000252777" 0 NA NA NA NA NA NA
"ENSG00000252778" 0 NA NA NA NA NA NA
"ENSG00000252787" 0 NA NA NA NA NA NA
"ENSG00000252798" 0.0680169774879057 0.606634987081482 8.10304584150771 0.0748650567881531 0.940322079148602 NA NA
"ENSG00000252800" 0 NA NA NA NA NA NA
"ENSG00000252824" 0.0126043354413591 0.606705958048735 8.1030458415403 0.0748738153421834 0.940315110392408 NA NA
"ENSG00000252840" 0 NA NA NA NA NA NA
"ENSG00000252852" 0 NA NA NA NA NA NA
"ENSG00000252868" 0 NA NA NA NA NA NA
"ENSG00000252870" 0 NA NA NA NA NA NA
"ENSG00000252888" 0.0083034808044931 0 8.1030458415403 0 1 NA NA
"ENSG00000252904" 0 NA NA NA NA NA NA
"ENSG00000252920" 0 NA NA NA NA NA NA
"ENSG00000252923" 0 NA NA NA NA NA NA
"ENSG00000252945" 0 NA NA NA NA NA NA
"ENSG00000252989" 0 NA NA NA NA NA NA
"ENSG00000252992" 0 NA NA NA NA NA NA
"ENSG00000252993" 0 NA NA NA NA NA NA
"ENSG00000253013" 0 NA NA NA NA NA NA
"ENSG00000253028" 0 NA NA NA NA NA NA
"ENSG00000253041" 0 NA NA NA NA NA NA
"ENSG00000253047" 0 NA NA NA NA NA NA
"ENSG00000253049" 0 NA NA NA NA NA NA
"ENSG00000253059" 0 NA NA NA NA NA NA
"ENSG00000253060" 0 NA NA NA NA NA NA
"ENSG00000253065" 0 NA NA NA NA NA NA
"ENSG00000253067" 0 NA NA NA NA NA NA
"ENSG00000253072" 0 NA NA NA NA NA NA
"ENSG00000253085" 0 NA NA NA NA NA NA
"ENSG00000253092" 0 NA NA NA NA NA NA
"ENSG00000253100" 0.0190611127286222 0 8.10304584153869 0 1 NA NA
"ENSG00000253102" 0 NA NA NA NA NA NA
"ENSG00000253104" 0 NA NA NA NA NA NA
"ENSG00000253105" 0.203399949008152 0.480040359503257 8.09126226097649 0.0593282412582834 0.952690667455568 NA NA
"ENSG00000253106" 0.321985819701773 1.0204772141626 3.18773258643088 0.320126355173717 0.748872547554104 NA NA
"ENSG00000253107" 0 NA NA NA NA NA NA
"ENSG00000253108" 0 NA NA NA NA NA NA
"ENSG00000253110" 0.0117105097379052 0.60670389903011 8.1030458415403 0.074873561237904 0.940315312570782 NA NA
"ENSG00000253112" 0 NA NA NA NA NA NA
"ENSG00000253115" 0 NA NA NA NA NA NA
"ENSG00000253116" 0 NA NA NA NA NA NA
"ENSG00000253118" 0 NA NA NA NA NA NA
"ENSG00000253121" 0 NA NA NA NA NA NA
"ENSG00000253122" 0 NA NA NA NA NA NA
"ENSG00000253123" 0.218675902635658 0.286046129755114 5.78369265767464 0.0494573530589573 0.96055482291081 NA NA
"ENSG00000253125" 0.0171149362079666 0 8.1030458415403 0 1 NA NA
"ENSG00000253130" 0.183743644106403 -0.061106571126362 8.10254600377793 -0.00754165062412113 0.993982690444677 NA NA
"ENSG00000253134" 0 NA NA NA NA NA NA
"ENSG00000253135" 0 NA NA NA NA NA NA
"ENSG00000253139" 0 NA NA NA NA NA NA
"ENSG00000253141" 0.82576943204151 -0.89498363557757 1.57412907798144 -0.568557971577043 0.569656153619428 NA NA
"ENSG00000253142" 0.100366439850977 -0.0339550389661277 8.10303807167261 -0.0041904084203715 0.996656547602835 NA NA
"ENSG00000253143" 0.0334645747357855 0 8.10304584153667 0 1 NA NA
"ENSG00000253144" 0 NA NA NA NA NA NA
"ENSG00000253153" 0 NA NA NA NA NA NA
"ENSG00000253154" 0.0521767508236794 0.606673020731929 8.10304584153938 0.0748697505352723 0.940318344561343 NA NA
"ENSG00000253155" 0 NA NA NA NA NA NA
"ENSG00000253160" 0 NA NA NA NA NA NA
"ENSG00000253162" 0 NA NA NA NA NA NA
"ENSG00000253163" 0 NA NA NA NA NA NA
"ENSG00000253164" 0.0356085105563843 0.283054262459848 8.10298208765224 0.0349321101043999 0.972133876070367 NA NA
"ENSG00000253165" 0.0176769558572128 0 8.10304584153903 0 1 NA NA
"ENSG00000253166" 0 NA NA NA NA NA NA
"ENSG00000253168" 0 NA NA NA NA NA NA
"ENSG00000253170" 0 NA NA NA NA NA NA
"ENSG00000253171" 0 NA NA NA NA NA NA
"ENSG00000253172" 0.030937149320523 0.60668948630544 8.1030458415403 0.0748717825580159 0.940316727779667 NA NA
"ENSG00000253174" 0.108197563458588 0.606584419709556 8.10304584151449 0.0748588162492961 0.940327044445165 NA NA
"ENSG00000253175" 0.146570932058624 0.606530274113196 8.10304584145834 0.0748521341209685 0.940332361095799 NA NA
"ENSG00000253176" 0 NA NA NA NA NA NA
"ENSG00000253177" 0.0713298408364191 0.60662422259748 8.10304584153618 0.0748637283387843 0.940323136131664 NA NA
"ENSG00000253178" 0 NA NA NA NA NA NA
"ENSG00000253180" 0.891520934448893 -2.3528882785376 1.51882966078039 -1.54914559498968 0.121346724413723 NA NA
"ENSG00000253181" 0.029502861025893 0 8.10304584153949 0 1 NA NA
"ENSG00000253183" 0.603681295390193 -1.45391379607457 1.75088659529737 -0.830387187827915 0.406319907108278 NA NA
"ENSG00000253184" 0 NA NA NA NA NA NA
"ENSG00000253186" 0 NA NA NA NA NA NA
"ENSG00000253189" 0 NA NA NA NA NA NA
"ENSG00000253190" 0.832544473882686 0.576647278669909 1.34400315537713 0.429052027417378 0.667885362695206 NA NA
"ENSG00000253194" 0.323480700866091 0.606639552800638 3.59824292763793 0.168593273161484 0.866116572060799 NA NA
"ENSG00000253195" 0 NA NA NA NA NA NA
"ENSG00000253196" 0.599144161514334 -1.14675978527233 1.68429175005364 -0.680855787149591 0.495962746325828 NA NA
"ENSG00000253197" 0 NA NA NA NA NA NA
"ENSG00000253198" 0 NA NA NA NA NA NA
"ENSG00000253200" 2.26154741722558 -0.453707341438598 0.976983620853951 -0.46439605716422 0.642364014436722 NA NA
"ENSG00000253204" 0.0333129510433973 0 8.1030458415403 0 1 NA NA
"ENSG00000253205" 0 NA NA NA NA NA NA
"ENSG00000253206" 0 NA NA NA NA NA NA
"ENSG00000253207" 0 NA NA NA NA NA NA
"ENSG00000253214" 0.0710324451607075 0 8.10304584153126 0 1 NA NA
"ENSG00000253215" 0 NA NA NA NA NA NA
"ENSG00000253216" 0 NA NA NA NA NA NA
"ENSG00000253217" 0 NA NA NA NA NA NA
"ENSG00000253220" 0.134131007445659 0.0375513834972024 8.10254427200362 0.00463451753382602 0.996302203250338 NA NA
"ENSG00000253223" 0.0641996115834255 0 8.10304584152372 0 1 NA NA
"ENSG00000253225" 0.0855644947354749 0.606615968113621 8.10304584150326 0.0748627096500645 0.940323946653196 NA NA
"ENSG00000253227" 0.218020043266824 1.59721611498386 5.77247936086227 0.276694989299238 0.782014319679021 NA NA
"ENSG00000253232" 0 NA NA NA NA NA NA
"ENSG00000253233" 0 NA NA NA NA NA NA
"ENSG00000253235" 0 NA NA NA NA NA NA
"ENSG00000253237" 0 NA NA NA NA NA NA
"ENSG00000253238" 0.13849004100777 -0.340494390731872 8.1026376088216 -0.0420226606656041 0.9664806334719 NA NA
"ENSG00000253244" 0 NA NA NA NA NA NA
"ENSG00000253252" 0.0600460113591511 0 8.10304584152483 0 1 NA NA
"ENSG00000253256" 0.00888992521533467 0 8.1030458415403 0 1 NA NA
"ENSG00000253259" 0.00886594486577857 0 8.10304584154009 0 1 NA NA
"ENSG00000253260" 0 NA NA NA NA NA NA
"ENSG00000253261" 0 NA NA NA NA NA NA
"ENSG00000253262" 0 NA NA NA NA NA NA
"ENSG00000253263" 0.0625297836329819 0 8.10304584152034 0 1 NA NA
"ENSG00000253266" 0 NA NA NA NA NA NA
"ENSG00000253269" 0 NA NA NA NA NA NA
"ENSG00000253270" 0 NA NA NA NA NA NA
"ENSG00000253271" 0 NA NA NA NA NA NA
"ENSG00000253273" 0 NA NA NA NA NA NA
"ENSG00000253275" 0 NA NA NA NA NA NA
"ENSG00000253280" 0 NA NA NA NA NA NA
"ENSG00000253281" 0.0727152185896114 0 8.10304584152616 0 1 NA NA
"ENSG00000253282" 1.97359588966442 0.660600345404646 0.863625528010922 0.764915260119884 0.444322006337622 NA NA
"ENSG00000253283" 0 NA NA NA NA NA NA
"ENSG00000253284" 1.16529360707806 -1.61829141708156 1.29182432886963 -1.25271786644365 0.210308401494261 NA NA
"ENSG00000253286" 0.0227197764087276 0 8.1030458415403 0 1 NA NA
"ENSG00000253287" 0 NA NA NA NA NA NA
"ENSG00000253288" 0.078798112157893 0.606614792358778 8.103045841526 0.0748625645494976 0.940324062102731 NA NA
"ENSG00000253290" 0 NA NA NA NA NA NA
"ENSG00000253295" 0.0112725434963834 0 8.1030458415347 0 1 NA NA
"ENSG00000253297" 0.265336519315978 -0.727327848183416 5.36839900191751 -0.135483194882427 0.892229850287431 NA NA
"ENSG00000253300" 0.0981251734358664 0.286140697770969 8.10304584153831 0.0353127334297108 0.971830369855478 NA NA
"ENSG00000253307" 0.00992447624296523 0 8.1030458415403 0 1 NA NA
"ENSG00000253308" 0.011933676072528 0 8.10304584153629 0 1 NA NA
"ENSG00000253312" 0 NA NA NA NA NA NA
"ENSG00000253317" 0 NA NA NA NA NA NA
"ENSG00000253319" 0 NA NA NA NA NA NA
"ENSG00000253321" 0 NA NA NA NA NA NA
"ENSG00000253322" 0 NA NA NA NA NA NA
"ENSG00000253326" 0 NA NA NA NA NA NA
"ENSG00000253330" 0.0897920906782422 1.94385518732652 8.08900725561619 0.240308251173456 0.810091298894454 NA NA
"ENSG00000253331" 0.0222654969577514 0 8.10304584153739 0 1 NA NA
"ENSG00000253333" 0 NA NA NA NA NA NA
"ENSG00000253334" 0.0239817292060468 0.606691545324061 8.1030458415403 0.0748720366622949 0.940316525601267 NA NA
"ENSG00000253335" 0 NA NA NA NA NA NA
"ENSG00000253336" 0 NA NA NA NA NA NA
"ENSG00000253339" 0 NA NA NA NA NA NA
"ENSG00000253340" 0 NA NA NA NA NA NA
"ENSG00000253342" 0.00936076753541151 0 8.1030458415391 0 1 NA NA
"ENSG00000253343" 0 NA NA NA NA NA NA
"ENSG00000253344" 0.0621767875941072 0.606635982891436 8.10304584152244 0.074865179681306 0.940321981368455 NA NA
"ENSG00000253346" 0 NA NA NA NA NA NA
"ENSG00000253347" 0 NA NA NA NA NA NA
"ENSG00000253348" 0.0165434135685007 1.78282497085013 8.09535293488484 0.220228195755062 0.825693438596555 NA NA
"ENSG00000253354" 0 NA NA NA NA NA NA
"ENSG00000253356" 0.00881101099143422 0 8.1030458415403 0 1 NA NA
"ENSG00000253357" 0.252113468110577 0.286062044572504 5.44774914028715 0.0525101353248849 0.958122219656225 NA NA
"ENSG00000253358" 0 NA NA NA NA NA NA
"ENSG00000253361" 0.903445967851845 1.0478339953672 1.20137924725879 0.872192521851913 0.383103358437487 NA NA
"ENSG00000253362" 0 NA NA NA NA NA NA
"ENSG00000253363" 0.0818508800784759 1.16041154637923 8.09698448680244 0.14331403848811 0.886042169168939 NA NA
"ENSG00000253369" 0.176321781006493 0.444032365684624 8.09196503386363 0.0548732432513507 0.956239448544351 NA NA
"ENSG00000253370" 0 NA NA NA NA NA NA
"ENSG00000253372" 0.114081186014543 0 8.10304584151391 0 1 NA NA
"ENSG00000253373" 0 NA NA NA NA NA NA
"ENSG00000253374" 0 NA NA NA NA NA NA
"ENSG00000253376" 0.012284013421823 0 8.1030458415403 0 1 NA NA
"ENSG00000253377" 0.0411376651964353 1.99203746788463 8.09246829059345 0.246159440649294 0.805558811315898 NA NA
"ENSG00000253380" 0.00945465382613522 0 8.1030458415403 0 1 NA NA
"ENSG00000253381" 0 NA NA NA NA NA NA
"ENSG00000253383" 0.0083034808044931 0 8.1030458415403 0 1 NA NA
"ENSG00000253385" 0 NA NA NA NA NA NA
"ENSG00000253388" 0 NA NA NA NA NA NA
"ENSG00000253389" 0 NA NA NA NA NA NA
"ENSG00000253391" 0 NA NA NA NA NA NA
"ENSG00000253392" 0.849986367283354 -0.581913340339532 1.45555261870868 -0.399788597718842 0.689312229657195 NA NA
"ENSG00000253396" 0 NA NA NA NA NA NA
"ENSG00000253397" 0 NA NA NA NA NA NA
"ENSG00000253398" 0.0136372806150015 0.60670389903011 8.1030458415403 0.074873561237904 0.940315312570782 NA NA
"ENSG00000253399" 0.206314303985907 3.03422797596346 8.05004778871475 0.376920492350009 0.706232691998601 NA NA
"ENSG00000253400" 0 NA NA NA NA NA NA
"ENSG00000253403" 0 NA NA NA NA NA NA
"ENSG00000253406" 0.0782630172853571 0.606627527559945 8.10304584152744 0.0748641362055523 0.940322811611746 NA NA
"ENSG00000253407" 0 NA NA NA NA NA NA
"ENSG00000253410" 0 NA NA NA NA NA NA
"ENSG00000253413" 0 NA NA NA NA NA NA
"ENSG00000253415" 0 NA NA NA NA NA NA
"ENSG00000253416" 0.00888992521533467 0 8.1030458415403 0 1 NA NA
"ENSG00000253420" 0 NA NA NA NA NA NA
"ENSG00000253422" 0 NA NA NA NA NA NA
"ENSG00000253423" 0 NA NA NA NA NA NA
"ENSG00000253424" 0.14989961766276 0.813030195345365 8.09466491702537 0.100440253386565 0.91999481374431 NA NA
"ENSG00000253427" 0 NA NA NA NA NA NA
"ENSG00000253429" 0 NA NA NA NA NA NA
"ENSG00000253430" 0.122189817620264 0 8.10304584151586 0 1 NA NA
"ENSG00000253432" 0 NA NA NA NA NA NA
"ENSG00000253444" 0 NA NA NA NA NA NA
"ENSG00000253445" 0 NA NA NA NA NA NA
"ENSG00000253447" 0 NA NA NA NA NA NA
"ENSG00000253449" 0.0326263884483981 0 8.10304584153333 0 1 NA NA
"ENSG00000253452" 1.91863806831631 -0.00573378375791281 0.98568165107375 -0.00581707466266287 0.995358672113457 NA NA
"ENSG00000253456" 0 NA NA NA NA NA NA
"ENSG00000253468" 0.0112119951205771 0 8.1030458415403 0 1 NA NA
"ENSG00000253469" 0.00888992521533467 0 8.1030458415403 0 1 NA NA
"ENSG00000253470" 0 NA NA NA NA NA NA
"ENSG00000253471" 0 NA NA NA NA NA NA
"ENSG00000253472" 0 NA NA NA NA NA NA
"ENSG00000253474" 0.103648590041391 0 8.10304584150828 0 1 NA NA
"ENSG00000253475" 0.282040652309155 0.410864751903564 5.24095578151626 0.0783950044670473 0.937513847161021 NA NA
"ENSG00000253476" 0.0643296850038704 0.606643327085172 8.10304584152862 0.074866086031019 0.940321260229788 NA NA
"ENSG00000253477" 0.0474044862370102 0 8.10304584151906 0 1 NA NA
"ENSG00000253480" 0.253120416558468 -0.888143135816252 7.77133720023929 -0.114284467773307 0.909012294745117 NA NA
"ENSG00000253483" 0 NA NA NA NA NA NA
"ENSG00000253484" 0.0195934776543943 0.60668948630544 8.1030458415403 0.0748717825580159 0.940316727779667 NA NA
"ENSG00000253489" 0 NA NA NA NA NA NA
"ENSG00000253493" 0 NA NA NA NA NA NA
"ENSG00000253496" 0.0146475471832474 0 8.1030458415403 0 1 NA NA
"ENSG00000253499" 0 NA NA NA NA NA NA
"ENSG00000253500" 2.83262656868163 0.336090815833345 0.780010217927775 0.430880016836479 0.666555614192624 NA NA
"ENSG00000253503" 0.0126043354413591 0.606705958048735 8.1030458415403 0.0748738153421834 0.940315110392408 NA NA
"ENSG00000253507" 0.0109184814739803 0 8.1030458415403 0 1 NA NA
"ENSG00000253508" 0 NA NA NA NA NA NA
"ENSG00000253509" 0.398922460734283 0.328868613765936 4.98607747809893 0.0659573813705208 0.947411756268586 NA NA
"ENSG00000253510" 0.0202792490093919 0 8.1030458415395 0 1 NA NA
"ENSG00000253512" 0.0750263553150503 1.89650331508461 8.08989282774032 0.23442873168622 0.814652155356429 NA NA
"ENSG00000253515" 0 NA NA NA NA NA NA
"ENSG00000253519" 0.0424509868637276 0 8.10304584153826 0 1 NA NA
"ENSG00000253520" 0.569164284550441 -0.271852557952908 1.61258150855538 -0.16858221213044 0.866125272956273 NA NA
"ENSG00000253523" 0 NA NA NA NA NA NA
"ENSG00000253524" 0.0425852410819367 0 8.1030458415347 0 1 NA NA
"ENSG00000253526" 0.0426680213565129 0 8.10304584152861 0 1 NA NA
"ENSG00000253527" 0 NA NA NA NA NA NA
"ENSG00000253528" 0 NA NA NA NA NA NA
"ENSG00000253530" 0.0304507054422267 0 8.1030458415403 0 1 NA NA
"ENSG00000253532" 0 NA NA NA NA NA NA
"ENSG00000253536" 0 NA NA NA NA NA NA
"ENSG00000253538" 0.0285413241201736 0 8.10304584153618 0 1 NA NA
"ENSG00000253539" 0 NA NA NA NA NA NA
"ENSG00000253543" 0 NA NA NA NA NA NA
"ENSG00000253550" 0.0113111133755411 0 8.1030458415403 0 1 NA NA
"ENSG00000253551" 0 NA NA NA NA NA NA
"ENSG00000253553" 1.52238416729255 -1.33149934803455 1.31140490059644 -1.01532283997792 0.309951960431605 NA NA
"ENSG00000253557" 0.0163236092191201 0.60670389903011 8.1030458415403 0.074873561237904 0.940315312570782 NA NA
"ENSG00000253558" 0.809148840943132 -1.31153053365806 1.59865186749298 -0.820397836656465 0.411989348343274 NA NA
"ENSG00000253560" 0 NA NA NA NA NA NA
"ENSG00000253561" 0 NA NA NA NA NA NA
"ENSG00000253562" 0 NA NA NA NA NA NA
"ENSG00000253564" 0.018307182259963 0 8.10304584153734 0 1 NA NA
"ENSG00000253567" 0 NA NA NA NA NA NA
"ENSG00000253568" 0 NA NA NA NA NA NA
"ENSG00000253571" 0 NA NA NA NA NA NA
"ENSG00000253572" 0 NA NA NA NA NA NA
"ENSG00000253573" 0 NA NA NA NA NA NA
"ENSG00000253574" 0.0198648961985318 0 8.10304584153815 0 1 NA NA
"ENSG00000253576" 0 NA NA NA NA NA NA
"ENSG00000253577" 0.223905530166104 0.606509759447274 7.25402481468242 0.0836101026591024 0.933366434304483 NA NA
"ENSG00000253583" 0.0381618016268392 0 8.1030458415358 0 1 NA NA
"ENSG00000253584" 0.0165434135685007 1.78282497085013 8.09535293488484 0.220228195755062 0.825693438596555 NA NA
"ENSG00000253585" 0 NA NA NA NA NA NA
"ENSG00000253586" 0.054682400147636 0 8.10304584153863 0 1 NA NA
"ENSG00000253593" 0 NA NA NA NA NA NA
"ENSG00000253596" 0.25829646857808 0.286047158363998 6.02328700226568 0.0474902089600579 0.962122533650559 NA NA
"ENSG00000253600" 0.467751197201017 -0.0352556469605368 1.82125075456921 -0.0193579312854566 0.984555570084868 NA NA
"ENSG00000253604" 0.0234875889800775 0 8.10304584153798 0 1 NA NA
"ENSG00000253607" 0.0294711199079689 0.606675073580769 8.1030458415403 0.0748700038781278 0.94031814298874 NA NA
"ENSG00000253608" 0.0595285810197495 0.606644876822829 8.10304584153831 0.074866277284649 0.940321108058524 NA NA
"ENSG00000253610" 0 NA NA NA NA NA NA
"ENSG00000253613" 0 NA NA NA NA NA NA
"ENSG00000253614" 0.0218816972511927 0.60668948630544 8.1030458415403 0.0748717825580159 0.940316727779667 NA NA
"ENSG00000253615" 0 NA NA NA NA NA NA
"ENSG00000253617" 0 NA NA NA NA NA NA
"ENSG00000253619" 0 NA NA NA NA NA NA
"ENSG00000253620" 0 NA NA NA NA NA NA
"ENSG00000253622" 0.0275485563683124 0 8.10304584153002 0 1 NA NA
"ENSG00000253623" 0.315112192144603 -0.728987691311008 3.31353920367399 -0.220002736199023 0.825869023731844 NA NA
"ENSG00000253627" 0 NA NA NA NA NA NA
"ENSG00000253628" 0 NA NA NA NA NA NA
"ENSG00000253629" 0 NA NA NA NA NA NA
"ENSG00000253630" 0 NA NA NA NA NA NA
"ENSG00000253632" 0 NA NA NA NA NA NA
"ENSG00000253634" 0 NA NA NA NA NA NA
"ENSG00000253636" 0.53805921153577 1.85585005379191 1.53241669306284 1.21106097459864 0.225872036675689 NA NA
"ENSG00000253642" 0 NA NA NA NA NA NA
"ENSG00000253645" 0 NA NA NA NA NA NA
"ENSG00000253648" 0 NA NA NA NA NA NA
"ENSG00000253652" 0.0618833527511709 0 8.1030458415349 0 1 NA NA
"ENSG00000253653" 0.0252058139938244 0 8.1030458415403 0 1 NA NA
"ENSG00000253656" 0.190124358665306 1.43669832629674 8.08646214909293 0.177667105813127 0.858984419956586 NA NA
"ENSG00000253657" 0 NA NA NA NA NA NA
"ENSG00000253659" 0 NA NA NA NA NA NA
"ENSG00000253660" 0.114755941465816 0.60658952791935 8.10304584151746 0.0748594466554016 0.940326542861248 NA NA
"ENSG00000253664" 0.00894641472455145 0 8.10304584153714 0 1 NA NA
"ENSG00000253666" 0.0457975764762836 0 8.10304584152098 0 1 NA NA
"ENSG00000253667" 0.254558257553596 -0.313772984071775 5.46080805575284 -0.0574590758122733 0.95417950499159 NA NA
"ENSG00000253668" 0 NA NA NA NA NA NA
"ENSG00000253670" 0 NA NA NA NA NA NA
"ENSG00000253671" 0.0685437105947937 0 8.10304584151505 0 1 NA NA
"ENSG00000253672" 0 NA NA NA NA NA NA
"ENSG00000253673" 0 NA NA NA NA NA NA
"ENSG00000253675" 0 NA NA NA NA NA NA
"ENSG00000253678" 0.00945465382613522 0 8.1030458415403 0 1 NA NA
"ENSG00000253680" 0 NA NA NA NA NA NA
"ENSG00000253681" 0 NA NA NA NA NA NA
"ENSG00000253682" 0 NA NA NA NA NA NA
"ENSG00000253683" 0.0840998052893877 0 8.10304584153178 0 1 NA NA
"ENSG00000253687" 0 NA NA NA NA NA NA
"ENSG00000253688" 0.202465878331345 0.606584565459404 5.95650100873948 0.101835719421421 0.918887073022286 NA NA
"ENSG00000253690" 0.0112725434963834 0 8.1030458415347 0 1 NA NA
"ENSG00000253693" 0.0401851478173709 0.286214132659221 8.1030458415403 0.0353217960574706 0.971823143432905 NA NA
"ENSG00000253697" 0 NA NA NA NA NA NA
"ENSG00000253698" 0 NA NA NA NA NA NA
"ENSG00000253699" 0 NA NA NA NA NA NA
"ENSG00000253706" 1.56785394335234 -0.893936419440506 1.13179632550659 -0.789838594890635 0.429622036140723 NA NA
"ENSG00000253707" 0 NA NA NA NA NA NA
"ENSG00000253708" 0 NA NA NA NA NA NA
"ENSG00000253711" 0 NA NA NA NA NA NA
"ENSG00000253713" 0 NA NA NA NA NA NA
"ENSG00000253715" 0.0436967601037318 0 8.10304584153871 0 1 NA NA
"ENSG00000253717" 0 NA NA NA NA NA NA
"ENSG00000253720" 0.199802259843529 -0.508155824552519 6.72737010317165 -0.0755355832605295 0.939788587045726 NA NA
"ENSG00000253722" 0.00880495685168251 0 8.1030458415403 0 1 NA NA
"ENSG00000253723" 0 NA NA NA NA NA NA
"ENSG00000253725" 0 NA NA NA NA NA NA
"ENSG00000253726" 0.100809473987405 0.606580424756511 8.10304584151057 0.0748583232306424 0.94032743671649 NA NA
"ENSG00000253728" 0 NA NA NA NA NA NA
"ENSG00000253730" 0.301834350103905 0.60665424067129 3.35892853449161 0.180609451627737 0.856674136567929 NA NA
"ENSG00000253735" 0 NA NA NA NA NA NA
"ENSG00000253736" 2.09696437240553 -1.33269080207866 1.07520377445598 -1.23947742161988 0.215168745228506 NA NA
"ENSG00000253737" 0.0961123184535451 0.60662970414708 8.10304584152255 0.074864404819052 0.940322597888944 NA NA
"ENSG00000253740" 0 NA NA NA NA NA NA
"ENSG00000253744" 0 NA NA NA NA NA NA
"ENSG00000253745" 0 NA NA NA NA NA NA
"ENSG00000253746" 0.0113111133755411 0 8.1030458415403 0 1 NA NA
"ENSG00000253749" 0 NA NA NA NA NA NA
"ENSG00000253750" 0 NA NA NA NA NA NA
"ENSG00000253754" 0 NA NA NA NA NA NA
"ENSG00000253760" 0.00888992521533467 0 8.1030458415403 0 1 NA NA
"ENSG00000253762" 0.0302491245242549 0 8.10304584153956 0 1 NA NA
"ENSG00000253766" 0 NA NA NA NA NA NA
"ENSG00000253768" 0 NA NA NA NA NA NA
"ENSG00000253772" 0.198556643072933 0.286034760998099 6.77042222246734 0.0422476991241263 0.966301238078242 NA NA
"ENSG00000253774" 0.0227229916588147 0 8.10304584152088 0 1 NA NA
"ENSG00000253775" 0 NA NA NA NA NA NA
"ENSG00000253776" 0 NA NA NA NA NA NA
"ENSG00000253777" 0.0136372806150015 0.60670389903011 8.1030458415403 0.074873561237904 0.940315312570782 NA NA
"ENSG00000253778" 0 NA NA NA NA NA NA
"ENSG00000253782" 0 NA NA NA NA NA NA
"ENSG00000253783" 0 NA NA NA NA NA NA
"ENSG00000253784" 0 NA NA NA NA NA NA
"ENSG00000253785" 0.0126043354413591 0.606705958048735 8.1030458415403 0.0748738153421834 0.940315110392408 NA NA
"ENSG00000253790" 0 NA NA NA NA NA NA
"ENSG00000253792" 0 NA NA NA NA NA NA
"ENSG00000253793" 0.0270394124509319 0 8.1030458415403 0 1 NA NA
"ENSG00000253796" 0.0980511151982487 0 8.1030458414971 0 1 NA NA
"ENSG00000253798" 0 NA NA NA NA NA NA
"ENSG00000253800" 0.00880495685168251 0 8.1030458415403 0 1 NA NA
"ENSG00000253801" 0 NA NA NA NA NA NA
"ENSG00000253803" 0 NA NA NA NA NA NA
"ENSG00000253805" 0 NA NA NA NA NA NA
"ENSG00000253806" 0 NA NA NA NA NA NA
"ENSG00000253809" 0 NA NA NA NA NA NA
"ENSG00000253811" 0 NA NA NA NA NA NA
"ENSG00000253817" 0 NA NA NA NA NA NA
"ENSG00000253821" 0.10773284873685 1.7880973505107 8.0958454591553 0.220866042902117 0.825196738315217 NA NA
"ENSG00000253824" 0.142261245538616 1.79279981805515 8.09188407472272 0.221555301769024 0.824660081687968 NA NA
"ENSG00000253825" 0.0576212917137635 0 8.10304584153665 0 1 NA NA
"ENSG00000253829" 0 NA NA NA NA NA NA
"ENSG00000253832" 0.15066306379746 0.286098019366671 8.10304584151288 0.0353074664715528 0.971834569661093 NA NA
"ENSG00000253834" 0 NA NA NA NA NA NA
"ENSG00000253836" 0 NA NA NA NA NA NA
"ENSG00000253838" 0 NA NA NA NA NA NA
"ENSG00000253840" 0.210804273951469 -0.433465157092826 7.47796168805 -0.0579656830531127 0.953775963501549 NA NA
"ENSG00000253841" 0 NA NA NA NA NA NA
"ENSG00000253842" 0.169875662961257 1.16974285061485 8.09236681131138 0.144548916020441 0.885067032601749 NA NA
"ENSG00000253843" 0 NA NA NA NA NA NA
"ENSG00000253844" 0.0429730121924576 0.606657027241548 8.10304584152892 0.0748677767725773 0.940319914988568 NA NA
"ENSG00000253845" 0 NA NA NA NA NA NA
"ENSG00000253849" 0 NA NA NA NA NA NA
"ENSG00000253851" 0.012284013421823 0 8.1030458415403 0 1 NA NA
"ENSG00000253852" 0 NA NA NA NA NA NA
"ENSG00000253853" 0.15698403836302 -0.582485734868926 8.10086214910004 -0.0719041657724835 0.942678174826542 NA NA
"ENSG00000253854" 0.324836362378229 0.741109142463164 3.25533774892606 0.227659677619521 0.819910821873482 NA NA
"ENSG00000253855" 0 NA NA NA NA NA NA
"ENSG00000253857" 0.010399839673666 0 8.1030458415403 0 1 NA NA
"ENSG00000253858" 0.0528934614255509 0 8.10304584152414 0 1 NA NA
"ENSG00000253859" 0 NA NA NA NA NA NA
"ENSG00000253865" 0.157148270046425 0.286065385777309 8.10304584146815 0.0353034391479487 0.971837780998368 NA NA
"ENSG00000253871" 0.0112725434963834 0 8.1030458415347 0 1 NA NA
"ENSG00000253872" 0.462507423206361 0.295494740421404 2.23785848945344 0.132043532606735 0.894949859141189 NA NA
"ENSG00000253875" 0.00945465382613522 0 8.1030458415403 0 1 NA NA
"ENSG00000253879" 0 NA NA NA NA NA NA
"ENSG00000253880" 0 NA NA NA NA NA NA
"ENSG00000253882" 0 NA NA NA NA NA NA
"ENSG00000253884" 0 NA NA NA NA NA NA
"ENSG00000253886" 0.00880495685168251 0 8.1030458415403 0 1 NA NA
"ENSG00000253887" 0 NA NA NA NA NA NA
"ENSG00000253888" 0 NA NA NA NA NA NA
"ENSG00000253891" 0 NA NA NA NA NA NA
"ENSG00000253892" 0 NA NA NA NA NA NA
"ENSG00000253894" 0.220880131837798 1.85562944659763 6.41295638182689 0.289356318071355 0.772308718965164 NA NA
"ENSG00000253896" 0 NA NA NA NA NA NA
"ENSG00000253897" 0 NA NA NA NA NA NA
"ENSG00000253899" 0 NA NA NA NA NA NA
"ENSG00000253901" 0 NA NA NA NA NA NA
"ENSG00000253903" 0.0444364689000106 0 8.10304584151688 0 1 NA NA
"ENSG00000253907" 0 NA NA NA NA NA NA
"ENSG00000253908" 0.0109184814739803 0 8.1030458415403 0 1 NA NA
"ENSG00000253911" 0 NA NA NA NA NA NA
"ENSG00000253912" 0 NA NA NA NA NA NA
"ENSG00000253917" 0.10119194606218 0.286143803052911 8.10304584151184 0.0353131166538634 0.971830064277431 NA NA
"ENSG00000253923" 0.222735782240385 1.46735833284213 5.72217763378676 0.256433551481882 0.797616083403219 NA NA
"ENSG00000253924" 0 NA NA NA NA NA NA
"ENSG00000253925" 0 NA NA NA NA NA NA
"ENSG00000253926" 0 NA NA NA NA NA NA
"ENSG00000253927" 0 NA NA NA NA NA NA
"ENSG00000253932" 0 NA NA NA NA NA NA
"ENSG00000253939" 0.0200242268502017 0 8.1030458415403 0 1 NA NA
"ENSG00000253940" 0 NA NA NA NA NA NA
"ENSG00000253942" 0 NA NA NA NA NA NA
"ENSG00000253945" 0 NA NA NA NA NA NA
"ENSG00000253947" 0 NA NA NA NA NA NA
"ENSG00000253949" 0 NA NA NA NA NA NA
"ENSG00000253956" 0 NA NA NA NA NA NA
"ENSG00000253960" 0 NA NA NA NA NA NA
"ENSG00000253961" 0 NA NA NA NA NA NA
"ENSG00000253965" 0.0144143174891462 0 8.1030458415403 0 1 NA NA
"ENSG00000253966" 0.062253564079345 0 8.1030458415259 0 1 NA NA
"ENSG00000253968" 0.0705180557233056 0.286169478932757 8.10304584153819 0.0353162853239435 0.97182753762052 NA NA
"ENSG00000253975" 0 NA NA NA NA NA NA
"ENSG00000253976" 0 NA NA NA NA NA NA
"ENSG00000253979" 0 NA NA NA NA NA NA
"ENSG00000253980" 0 NA NA NA NA NA NA
"ENSG00000253983" 0.0083034808044931 0 8.1030458415403 0 1 NA NA
"ENSG00000253985" 0 NA NA NA NA NA NA
"ENSG00000253986" 0 NA NA NA NA NA NA
"ENSG00000253988" 0.0706234918931255 0 8.10304584153203 0 1 NA NA
"ENSG00000253991" 0 NA NA NA NA NA NA
"ENSG00000253992" 0 NA NA NA NA NA NA
"ENSG00000253993" 0 NA NA NA NA NA NA
"ENSG00000253997" 0.0272776391352369 0.606686728532113 8.1030458415334 0.074871442220214 0.940316998569887 NA NA
"ENSG00000254000" 0 NA NA NA NA NA NA
"ENSG00000254001" 0 NA NA NA NA NA NA
"ENSG00000254002" 0.0339177391465529 0.283054262459846 8.10298208765224 0.0349321101043997 0.972133876070368 NA NA
"ENSG00000254006" 0 NA NA NA NA NA NA
"ENSG00000254007" 0.0339254816347371 0 8.1030458415403 0 1 NA NA
"ENSG00000254011" 0 NA NA NA NA NA NA
"ENSG00000254014" 0 NA NA NA NA NA NA
"ENSG00000254020" 0 NA NA NA NA NA NA
"ENSG00000254021" 0 NA NA NA NA NA NA
"ENSG00000254024" 0 NA NA NA NA NA NA
"ENSG00000254028" 0.0410833432140983 0.606670955543526 8.1030458415403 0.0748694956695698 0.940318547345605 NA NA
"ENSG00000254031" 0 NA NA NA NA NA NA
"ENSG00000254033" 0 NA NA NA NA NA NA
"ENSG00000254035" 0.609433713572751 0.336228704180361 1.62193255294302 0.207301286092488 0.835774569806949 NA NA
"ENSG00000254037" 0 NA NA NA NA NA NA
"ENSG00000254038" 0 NA NA NA NA NA NA
"ENSG00000254039" 0 NA NA NA NA NA NA
"ENSG00000254040" 0.111476490698555 0.286107595202013 8.10304584152056 0.0353086482290373 0.971833627342599 NA NA
"ENSG00000254043" 0 NA NA NA NA NA NA
"ENSG00000254044" 0.393895637021351 -0.713515893464856 2.79702786021849 -0.255097885728289 0.798647497103623 NA NA
"ENSG00000254047" 0 NA NA NA NA NA NA
"ENSG00000254048" 0.013355844099843 0 8.1030458415403 0 1 NA NA
"ENSG00000254050" 0 NA NA NA NA NA NA
"ENSG00000254051" 0.407506114007747 0.584201972423099 2.38561992346794 0.244884764197414 0.806545658989209 NA NA
"ENSG00000254054" 0 NA NA NA NA NA NA
"ENSG00000254055" 0.0367734045672266 0.606673367666653 8.10304584152506 0.0748697933507521 0.940318310495145 NA NA
"ENSG00000254057" 0 NA NA NA NA NA NA
"ENSG00000254060" 0 NA NA NA NA NA NA
"ENSG00000254061" 0 NA NA NA NA NA NA
"ENSG00000254065" 0 NA NA NA NA NA NA
"ENSG00000254067" 0 NA NA NA NA NA NA
"ENSG00000254069" 0.012284013421823 0 8.1030458415403 0 1 NA NA
"ENSG00000254070" 0 NA NA NA NA NA NA
"ENSG00000254076" 0.0165434135685007 1.78282497085013 8.09535293488484 0.220228195755062 0.825693438596555 NA NA
"ENSG00000254084" 0 NA NA NA NA NA NA
"ENSG00000254086" 0 NA NA NA NA NA NA
"ENSG00000254089" 0 NA NA NA NA NA NA
"ENSG00000254091" 0.0257243397673999 0 8.1030458415403 0 1 NA NA
"ENSG00000254092" 0.0895662950405296 0.286165436413542 8.10304584151154 0.0353157864352104 0.971827935427983 NA NA
"ENSG00000254094" 0 NA NA NA NA NA NA
"ENSG00000254095" 0 NA NA NA NA NA NA
"ENSG00000254099" 0 NA NA NA NA NA NA
"ENSG00000254104" 0 NA NA NA NA NA NA
"ENSG00000254111" 0.0153891473570691 0 8.1030458415403 0 1 NA NA
"ENSG00000254112" 0.0171694256702717 0 8.1030458415403 0 1 NA NA
"ENSG00000254113" 0 NA NA NA NA NA NA
"ENSG00000254115" 0 NA NA NA NA NA NA
"ENSG00000254129" 0 NA NA NA NA NA NA
"ENSG00000254131" 0.0219369579833184 0 8.1030458415403 0 1 NA NA
"ENSG00000254135" 0.0406384543983844 -0.046113546428958 8.10281321969406 -0.00569105385730453 0.995459220503771 NA NA
"ENSG00000254136" 0 NA NA NA NA NA NA
"ENSG00000254138" 0 NA NA NA NA NA NA
"ENSG00000254141" 0.0735210827261077 0.286169693530734 8.10304584153777 0.0353163118075641 0.971827516502821 NA NA
"ENSG00000254143" 0.0176709017174611 0 8.10304584153903 0 1 NA NA
"ENSG00000254145" 0 NA NA NA NA NA NA
"ENSG00000254150" 0 NA NA NA NA NA NA
"ENSG00000254158" 0 NA NA NA NA NA NA
"ENSG00000254160" 0 NA NA NA NA NA NA
"ENSG00000254162" 1.66325622587388 -0.813832818482748 1.10323849205993 -0.7376762362263 0.460711216124205 NA NA
"ENSG00000254163" 0 NA NA NA NA NA NA
"ENSG00000254164" 0 NA NA NA NA NA NA
"ENSG00000254165" 1.41845997770364 -1.78491658379937 1.3088589506572 -1.36371958407217 0.172655837924247 NA NA
"ENSG00000254170" 0.250725016968756 0.606526175920142 6.89471858126838 0.0879696783517687 0.929900775855884 NA NA
"ENSG00000254171" 0 NA NA NA NA NA NA
"ENSG00000254177" 0 NA NA NA NA NA NA
"ENSG00000254178" 0.00886594486577857 0 8.10304584154009 0 1 NA NA
"ENSG00000254180" 0.188321127521954 1.07731573998642 7.87295083372907 0.136837605459317 0.891159158354102 NA NA
"ENSG00000254182" 0 NA NA NA NA NA NA
"ENSG00000254186" 0.162482359535188 0.286065476571577 8.10304584151898 0.0353034503526827 0.971837772063853 NA NA
"ENSG00000254187" 0.426151084034374 -0.267767032101824 2.20364803381768 -0.121510798454477 0.903286462150783 NA NA
"ENSG00000254189" 0.237703475142718 0.60658012272434 5.60415344579782 0.108237600663696 0.913807219129938 NA NA
"ENSG00000254190" 0 NA NA NA NA NA NA
"ENSG00000254192" 0 NA NA NA NA NA NA
"ENSG00000254193" 0 NA NA NA NA NA NA
"ENSG00000254194" 0 NA NA NA NA NA NA
"ENSG00000254197" 0 NA NA NA NA NA NA
"ENSG00000254198" 0 NA NA NA NA NA NA
"ENSG00000254201" 0 NA NA NA NA NA NA
"ENSG00000254202" 0.010399839673666 0 8.1030458415403 0 1 NA NA
"ENSG00000254204" 0 NA NA NA NA NA NA
"ENSG00000254205" 0 NA NA NA NA NA NA
"ENSG00000254207" 0 NA NA NA NA NA NA
"ENSG00000254208" 0 NA NA NA NA NA NA
"ENSG00000254212" 0 NA NA NA NA NA NA
"ENSG00000254216" 0 NA NA NA NA NA NA
"ENSG00000254219" 0 NA NA NA NA NA NA
"ENSG00000254222" 0.0214823008888287 0 8.1030458415403 0 1 NA NA
"ENSG00000254227" 0 NA NA NA NA NA NA
"ENSG00000254230" 0 NA NA NA NA NA NA
"ENSG00000254236" 0 NA NA NA NA NA NA
"ENSG00000254237" 0.0853625797612541 0.286177396903212 8.10304584151086 0.0353172624838382 0.9718267584458 NA NA
"ENSG00000254238" 0 NA NA NA NA NA NA
"ENSG00000254239" 0 NA NA NA NA NA NA
"ENSG00000254242" 0.0502404571459629 0.286191784159621 8.10304584152245 0.0353190380206278 0.971825342655692 NA NA
"ENSG00000254246" 0 NA NA NA NA NA NA
"ENSG00000254247" 0 NA NA NA NA NA NA
"ENSG00000254248" 0 NA NA NA NA NA NA
"ENSG00000254249" 0 NA NA NA NA NA NA
"ENSG00000254251" 0.0387694580513889 1.74790861600079 8.08946270756258 0.216072275649003 0.828931410080651 NA NA
"ENSG00000254255" 0 NA NA NA NA NA NA
"ENSG00000254258" 1.00041443000885 -0.954026462695833 1.65016415365307 -0.578140338695302 0.563169374633534 NA NA
"ENSG00000254260" 0 NA NA NA NA NA NA
"ENSG00000254261" 0 NA NA NA NA NA NA
"ENSG00000254263" 0.0469629334112318 0 8.10304584151932 0 1 NA NA
"ENSG00000254265" 0.0165434135685007 1.78282497085013 8.09535293488484 0.220228195755062 0.825693438596555 NA NA
"ENSG00000254273" 0.0262497472683148 0.606687427286818 8.1030458415403 0.0748715284537369 0.94031692995807 NA NA
"ENSG00000254277" 0.0890410747024076 0 8.10304584151131 0 1 NA NA
"ENSG00000254278" 0 NA NA NA NA NA NA
"ENSG00000254283" 0.012093223816089 0 8.1030458415403 0 1 NA NA
"ENSG00000254287" 0 NA NA NA NA NA NA
"ENSG00000254288" 0 NA NA NA NA NA NA
"ENSG00000254290" 0 NA NA NA NA NA NA
"ENSG00000254291" 0 NA NA NA NA NA NA
"ENSG00000254293" 0.0235070446696189 0 8.1030458415403 0 1 NA NA
"ENSG00000254295" 0.0445263156002065 0.2862038379718 8.1030458415403 0.0353205255861414 0.971824156490229 NA NA
"ENSG00000254297" 0.103512857377904 0.606595306172983 8.1030458415229 0.0748601597518518 0.940325975484616 NA NA
"ENSG00000254298" 0 NA NA NA NA NA NA
"ENSG00000254302" 0.015427605311482 0.60670389903011 8.1030458415403 0.074873561237904 0.940315312570782 NA NA
"ENSG00000254303" 0 NA NA NA NA NA NA
"ENSG00000254306" 0 NA NA NA NA NA NA
"ENSG00000254307" 0.0636579567624845 0 8.10304584150603 0 1 NA NA
"ENSG00000254309" 0 NA NA NA NA NA NA
"ENSG00000254310" 0 NA NA NA NA NA NA
"ENSG00000254313" 0.0673607147502528 1.8049835263076 8.09728040486664 0.222912315747738 0.823603750962204 NA NA
"ENSG00000254314" 0.0285919266484847 0 8.10304584152792 0 1 NA NA
"ENSG00000254315" 0.0147097758718083 0 8.1030458415403 0 1 NA NA
"ENSG00000254316" 0 NA NA NA NA NA NA
"ENSG00000254317" 0.0106008753310464 0 8.10304584153717 0 1 NA NA
"ENSG00000254320" 0 NA NA NA NA NA NA
"ENSG00000254321" 0.396154431324403 0.83080154449968 3.0136148468167 0.275682722155839 0.782791767287046 NA NA
"ENSG00000254325" 0 NA NA NA NA NA NA
"ENSG00000254328" 0 NA NA NA NA NA NA
"ENSG00000254330" 0 NA NA NA NA NA NA
"ENSG00000254336" 0 NA NA NA NA NA NA
"ENSG00000254337" 0.0672506851555425 0.606641087543858 8.10304584151993 0.0748658096484455 0.940321480134041 NA NA
"ENSG00000254339" 0.225098605389586 -0.356054452134365 5.68678306797656 -0.0626108729449134 0.950076371048897 NA NA
"ENSG00000254340" 0.178291218379605 -0.0344107967882503 8.10304584150387 -0.00424664965018437 0.996611673993179 NA NA
"ENSG00000254342" 0 NA NA NA NA NA NA
"ENSG00000254343" 0 NA NA NA NA NA NA
"ENSG00000254347" 0 NA NA NA NA NA NA
"ENSG00000254348" 0.0139298105332532 0.60670389903011 8.1030458415403 0.0748735612379039 0.940315312570782 NA NA
"ENSG00000254350" 0 NA NA NA NA NA NA
"ENSG00000254361" 0.301816017133676 -1.79025529840361 8.08685776313488 -0.221378358670379 0.82479784169228 NA NA
"ENSG00000254362" 0 NA NA NA NA NA NA
"ENSG00000254363" 0.274598644264216 1.24958746822794 4.3045920343782 0.290291729912669 0.771593065161337 NA NA
"ENSG00000254364" 0 NA NA NA NA NA NA
"ENSG00000254365" 0.0658482158557861 0 8.10304584153294 0 1 NA NA
"ENSG00000254366" 0 NA NA NA NA NA NA
"ENSG00000254367" 0 NA NA NA NA NA NA
"ENSG00000254370" 0.0647326396748029 0.286172286410984 8.10304584153591 0.0353166317959199 0.971827261348223 NA NA
"ENSG00000254372" 0 NA NA NA NA NA NA
"ENSG00000254373" 0 NA NA NA NA NA NA
"ENSG00000254380" 0.0147097758718083 0 8.1030458415403 0 1 NA NA
"ENSG00000254383" 0 NA NA NA NA NA NA
"ENSG00000254391" 0 NA NA NA NA NA NA
"ENSG00000254392" 0 NA NA NA NA NA NA
"ENSG00000254394" 0 NA NA NA NA NA NA
"ENSG00000254396" 0.00881101099143422 0 8.1030458415403 0 1 NA NA
"ENSG00000254397" 0.167581286452697 0.286090350639051 8.10304584149652 0.0353065200710026 0.971835324308968 NA NA
"ENSG00000254398" 0 NA NA NA NA NA NA
"ENSG00000254400" 0 NA NA NA NA NA NA
"ENSG00000254404" 0.0082374088221482 0 8.1030458415403 0 1 NA NA
"ENSG00000254406" 0 NA NA NA NA NA NA
"ENSG00000254409" 0 NA NA NA NA NA NA
"ENSG00000254411" 0 NA NA NA NA NA NA
"ENSG00000254412" 0 NA NA NA NA NA NA
"ENSG00000254419" 0 NA NA NA NA NA NA
"ENSG00000254420" 0.0293943643518387 0.606673247945827 8.10304584153956 0.0748697785758251 0.940318322250837 NA NA
"ENSG00000254422" 0.116286440350756 2.18799339991769 8.07788592185676 0.270862131637378 0.786497071175352 NA NA
"ENSG00000254423" 0.0194151197026345 0 8.10304584153815 0 1 NA NA
"ENSG00000254424" 0 NA NA NA NA NA NA
"ENSG00000254425" 0 NA NA NA NA NA NA
"ENSG00000254428" 0.0127985154158495 0 8.1030458415403 0 1 NA NA
"ENSG00000254429" 0 NA NA NA NA NA NA
"ENSG00000254431" 0 NA NA NA NA NA NA
"ENSG00000254432" 0 NA NA NA NA NA NA
"ENSG00000254433" 0 NA NA NA NA NA NA
"ENSG00000254434" 0.0120561868881342 0 8.1030458415403 0 1 NA NA
"ENSG00000254436" 0 NA NA NA NA NA NA
"ENSG00000254442" 0.0106008753310464 0 8.10304584153717 0 1 NA NA
"ENSG00000254443" 0.512036100716362 -1.05776144156832 2.04953013883802 -0.516099481302587 0.605784930208958 NA NA
"ENSG00000254444" 0.0139298105332532 0.60670389903011 8.1030458415403 0.0748735612379039 0.940315312570782 NA NA
"ENSG00000254447" 0.0179404487891272 0 8.1030458415403 0 1 NA NA
"ENSG00000254452" 0 NA NA NA NA NA NA
"ENSG00000254458" 0 NA NA NA NA NA NA
"ENSG00000254459" 0.0199999165617258 0 8.10304584153518 0 1 NA NA
"ENSG00000254460" 0.0177009362067689 0 8.10304584153982 0 1 NA NA
"ENSG00000254461" 0 NA NA NA NA NA NA
"ENSG00000254467" 0.0497762729291284 0.606642950667072 8.10304584153077 0.0748660395770967 0.940321297190928 NA NA
"ENSG00000254468" 0.0827400423003943 0 8.10304584150492 0 1 NA NA
"ENSG00000254471" 0 NA NA NA NA NA NA
"ENSG00000254477" 0.168239455204928 0.606522362820907 8.10304584148827 0.0748511577850716 0.940333137919903 NA NA
"ENSG00000254482" 0.0101711875132875 0 8.10304584154004 0 1 NA NA
"ENSG00000254484" 0.136781243723106 0 8.1030458414578 0 1 NA NA
"ENSG00000254485" 1.50738365119906 0.263700032280392 1.07414965844257 0.245496547159672 0.806071981358343 NA NA
"ENSG00000254487" 0 NA NA NA NA NA NA
"ENSG00000254488" 0 NA NA NA NA NA NA
"ENSG00000254491" 0 NA NA NA NA NA NA
"ENSG00000254492" 0 NA NA NA NA NA NA
"ENSG00000254495" 0.00894641472455145 0 8.10304584153714 0 1 NA NA
"ENSG00000254497" 0.0263931418663002 0.606688133417552 8.10304584153798 0.0748716155976234 0.940316860621922 NA NA
"ENSG00000254498" 0 NA NA NA NA NA NA
"ENSG00000254499" 0 NA NA NA NA NA NA
"ENSG00000254501" 0 NA NA NA NA NA NA
"ENSG00000254503" 0.506140072019328 -1.19561940207385 2.2102105712521 -0.540952711757471 0.58854017718125 NA NA
"ENSG00000254509" 0 NA NA NA NA NA NA
"ENSG00000254510" 7.07234071499611 0.879353005904322 0.408256125090846 2.15392483262473 0.0312460671789589 NA NA
"ENSG00000254511" 0 NA NA NA NA NA NA
"ENSG00000254514" 0 NA NA NA NA NA NA
"ENSG00000254517" 0 NA NA NA NA NA NA
"ENSG00000254519" 3.12443678449515 -0.629881637533269 0.735546932797785 -0.856344591279038 0.391807203236264 NA NA
"ENSG00000254522" 0 NA NA NA NA NA NA
"ENSG00000254526" 0 NA NA NA NA NA NA
"ENSG00000254533" 0.668331349361247 -0.119358505998901 1.61461990523762 -0.0739235937892986 0.941071182080565 NA NA
"ENSG00000254537" 0.02936526425679 0 8.10304584153127 0 1 NA NA
"ENSG00000254538" 0.0521604512823877 0.606654953568535 8.10304584153879 0.0748675208597031 0.940320118606044 NA NA
"ENSG00000254539" 0.244800660696911 0.286027435812255 6.18731034809566 0.046228073220909 0.963128467193364 NA NA
"ENSG00000254540" 0 NA NA NA NA NA NA
"ENSG00000254545" 0 NA NA NA NA NA NA
"ENSG00000254548" 0 NA NA NA NA NA NA
"ENSG00000254551" 0 NA NA NA NA NA NA
"ENSG00000254553" 0.0321795548601993 0 8.10304584153057 0 1 NA NA
"ENSG00000254555" 0 NA NA NA NA NA NA
"ENSG00000254556" 1.91465644625893 -1.00064656335097 1.02548603831547 -0.975777851636768 0.329174562733654 NA NA
"ENSG00000254557" 0 NA NA NA NA NA NA
"ENSG00000254559" 0 NA NA NA NA NA NA
"ENSG00000254563" 0 NA NA NA NA NA NA
"ENSG00000254564" 0 NA NA NA NA NA NA
"ENSG00000254566" 0 NA NA NA NA NA NA
"ENSG00000254568" 0 NA NA NA NA NA NA
"ENSG00000254569" 0 NA NA NA NA NA NA
"ENSG00000254571" 0.180510983259507 0.813907941442844 8.0466468378924 0.10114870924993 0.919432411897537 NA NA
"ENSG00000254573" 0 NA NA NA NA NA NA
"ENSG00000254574" 0 NA NA NA NA NA NA
"ENSG00000254575" 0 NA NA NA NA NA NA
"ENSG00000254577" 0.0536308523673599 1.30885621743756 8.09190424285227 0.161748851463943 0.871503633122047 NA NA
"ENSG00000254578" 0 NA NA NA NA NA NA
"ENSG00000254579" 0 NA NA NA NA NA NA
"ENSG00000254583" 0 NA NA NA NA NA NA
"ENSG00000254586" 0.012284013421823 0 8.1030458415403 0 1 NA NA
"ENSG00000254587" 0 NA NA NA NA NA NA
"ENSG00000254590" 0.0082374088221482 0 8.1030458415403 0 1 NA NA
"ENSG00000254591" 0 NA NA NA NA NA NA
"ENSG00000254592" 0 NA NA NA NA NA NA
"ENSG00000254595" 0.274853905141695 -0.0179840202180773 5.24990523384093 -0.00342558949486406 0.997266780375969 NA NA
"ENSG00000254596" 0 NA NA NA NA NA NA
"ENSG00000254599" 0 NA NA NA NA NA NA
"ENSG00000254604" 0.0201457054078764 0.286232663421134 8.1030458415403 0.0353240829459166 0.971821319897898 NA NA
"ENSG00000254605" 0.432337163376861 0.799881682026554 2.3016664118072 0.347522854712256 0.728198551592332 NA NA
"ENSG00000254606" 0.0168703913399424 0.286234722439756 8.1030458415403 0.0353243370501957 0.971821117278471 NA NA
"ENSG00000254607" 1.59629956680792 0.920567423138333 1.12583745879983 0.81767347137275 0.413543662391646 NA NA
"ENSG00000254610" 0 NA NA NA NA NA NA
"ENSG00000254616" 0 NA NA NA NA NA NA
"ENSG00000254617" 0 NA NA NA NA NA NA
"ENSG00000254619" 0.0123199367350616 0 8.1030458415403 0 1 NA NA
"ENSG00000254620" 0.00888992521533467 0 8.1030458415403 0 1 NA NA
"ENSG00000254625" 0 NA NA NA NA NA NA
"ENSG00000254626" 0 NA NA NA NA NA NA
"ENSG00000254627" 0 NA NA NA NA NA NA
"ENSG00000254629" 0 NA NA NA NA NA NA
"ENSG00000254630" 0.0262439295936203 0 8.1030458415403 0 1 NA NA
"ENSG00000254631" 0 NA NA NA NA NA NA
"ENSG00000254632" 0 NA NA NA NA NA NA
"ENSG00000254638" 0 NA NA NA NA NA NA
"ENSG00000254639" 0.073399533352624 0.606633241352013 8.10304584153053 0.0748648413467978 0.940322250564885 NA NA
"ENSG00000254641" 0.0127985154158495 0 8.1030458415403 0 1 NA NA
"ENSG00000254644" 0 NA NA NA NA NA NA
"ENSG00000254645" 0 NA NA NA NA NA NA
"ENSG00000254648" 0.0392264225308862 0 8.1030458415403 0 1 NA NA
"ENSG00000254649" 0.0117105097379052 0.60670389903011 8.1030458415403 0.074873561237904 0.940315312570782 NA NA
"ENSG00000254651" 0 NA NA NA NA NA NA
"ENSG00000254653" 0.0552831732809356 2.06217035776046 8.09216258062073 0.254835507469782 0.79885014943021 NA NA
"ENSG00000254655" 0 NA NA NA NA NA NA
"ENSG00000254660" 0 NA NA NA NA NA NA
"ENSG00000254662" 0.0209078162458522 0.606691545324065 8.1030458415403 0.0748720366622953 0.940316525601266 NA NA
"ENSG00000254664" 0 NA NA NA NA NA NA
"ENSG00000254665" 0.11989939035377 1.1417231031146 8.09534853723846 0.141034459216017 0.887842719887472 NA NA
"ENSG00000254668" 0 NA NA NA NA NA NA
"ENSG00000254669" 0 NA NA NA NA NA NA
"ENSG00000254673" 0 NA NA NA NA NA NA
"ENSG00000254675" 0 NA NA NA NA NA NA
"ENSG00000254676" 0.0773114150408807 0 8.1030458415057 0 1 NA NA
"ENSG00000254678" 0.0357904294159451 0.606671840814511 8.10304584153742 0.0748696049212285 0.940318460419366 NA NA
"ENSG00000254680" 0 NA NA NA NA NA NA
"ENSG00000254684" 0 NA NA NA NA NA NA
"ENSG00000254686" 0.0236197184184293 0 8.10304584153273 0 1 NA NA
"ENSG00000254687" 0.125190424611032 0.286100075929292 8.10304584147837 0.0353077202728862 0.971834367283112 NA NA
"ENSG00000254688" 0 NA NA NA NA NA NA
"ENSG00000254691" 0.011933676072528 0 8.10304584153629 0 1 NA NA
"ENSG00000254694" 0.0703566707825564 0 8.10304584152137 0 1 NA NA
"ENSG00000254695" 0 NA NA NA NA NA NA
"ENSG00000254698" 0 NA NA NA NA NA NA
"ENSG00000254701" 2.80647829133297 -0.116330717592302 0.8069882236464 -0.144154170015837 0.885378729890591 NA NA
"ENSG00000254702" 0 NA NA NA NA NA NA
"ENSG00000254704" 0 NA NA NA NA NA NA
"ENSG00000254705" 0 NA NA NA NA NA NA
"ENSG00000254706" 0 NA NA NA NA NA NA
"ENSG00000254707" 0.0112119951205771 0 8.1030458415403 0 1 NA NA
"ENSG00000254710" 0 NA NA NA NA NA NA
"ENSG00000254712" 0.977069084677073 -0.801582510667625 1.45639970124979 -0.550386346536432 0.582054411394113 NA NA
"ENSG00000254718" 0.095861482140597 0.606597889633229 8.1030458415124 0.0748604785777702 0.940325721810139 NA NA
"ENSG00000254719" 0 NA NA NA NA NA NA
"ENSG00000254721" 0.00894641472455145 0 8.10304584153714 0 1 NA NA
"ENSG00000254725" 0 NA NA NA NA NA NA
"ENSG00000254730" 0 NA NA NA NA NA NA
"ENSG00000254731" 0.536789598820265 -0.331950149163796 2.04716538545709 -0.162151114669066 0.871186855076849 NA NA
"ENSG00000254732" 2.62948259476521 0.392350763882275 0.891745086344152 0.439980853150285 0.659950974863941 NA NA
"ENSG00000254733" 0 NA NA NA NA NA NA
"ENSG00000254734" 0 NA NA NA NA NA NA
"ENSG00000254739" 0 NA NA NA NA NA NA
"ENSG00000254741" 0 NA NA NA NA NA NA
"ENSG00000254744" 0.152301049314011 1.18009827970071 8.09852839016374 0.145717619652236 0.884144311369415 NA NA
"ENSG00000254746" 0 NA NA NA NA NA NA
"ENSG00000254753" 0 NA NA NA NA NA NA
"ENSG00000254754" 0 NA NA NA NA NA NA
"ENSG00000254755" 0 NA NA NA NA NA NA
"ENSG00000254756" 0 NA NA NA NA NA NA
"ENSG00000254757" 0.213799989440921 2.58227771209125 6.4901462809147 0.397876657986098 0.690721106864582 NA NA
"ENSG00000254758" 0 NA NA NA NA NA NA
"ENSG00000254765" 0 NA NA NA NA NA NA
"ENSG00000254771" 0 NA NA NA NA NA NA
"ENSG00000254775" 0.247641905504003 0.313669298797727 3.79381006858644 0.0826792309385692 0.934106599630456 NA NA
"ENSG00000254777" 0.0905236073485829 0.286151717809658 8.10304584152877 0.0353140934169602 0.971829285419026 NA NA
"ENSG00000254780" 0.289387726726896 3.5605176594083 8.04624774527987 0.442506590913384 0.658122661970199 NA NA
"ENSG00000254783" 0.0411286543319037 0.606673872498682 8.10304584153777 0.0748698556521494 0.94031826092495 NA NA
"ENSG00000254785" 0 NA NA NA NA NA NA
"ENSG00000254786" 0 NA NA NA NA NA NA
"ENSG00000254787" 0.0083034808044931 0 8.1030458415403 0 1 NA NA
"ENSG00000254789" 0 NA NA NA NA NA NA
"ENSG00000254790" 0.172952961948565 0.286041283869669 8.1030458414503 0.035300464722346 0.971840152768291 NA NA
"ENSG00000254792" 0 NA NA NA NA NA NA
"ENSG00000254794" 0.0179404487891272 0 8.1030458415403 0 1 NA NA
"ENSG00000254800" 0 NA NA NA NA NA NA
"ENSG00000254801" 0 NA NA NA NA NA NA
"ENSG00000254802" 0.0421609096034061 0.606657743868845 8.1030458415378 0.0748678652117452 0.940319844621807 NA NA
"ENSG00000254803" 0 NA NA NA NA NA NA
"ENSG00000254804" 0.0165434135685007 1.78282497085013 8.09535293488484 0.220228195755062 0.825693438596555 NA NA
"ENSG00000254810" 0 NA NA NA NA NA NA
"ENSG00000254811" 0 NA NA NA NA NA NA
"ENSG00000254812" 0.45960945147003 1.48567132321634 2.15094280330706 0.690707033646888 0.489749668302168 NA NA
"ENSG00000254814" 0 NA NA NA NA NA NA
"ENSG00000254816" 0 NA NA NA NA NA NA
"ENSG00000254817" 0 NA NA NA NA NA NA
"ENSG00000254818" 0 NA NA NA NA NA NA
"ENSG00000254820" 0 NA NA NA NA NA NA
"ENSG00000254821" 0.0110535018371743 0 8.10304584153701 0 1 NA NA
"ENSG00000254822" 0 NA NA NA NA NA NA
"ENSG00000254824" 0 NA NA NA NA NA NA
"ENSG00000254826" 0 NA NA NA NA NA NA
"ENSG00000254828" 0 NA NA NA NA NA NA
"ENSG00000254829" 0 NA NA NA NA NA NA
"ENSG00000254830" 0 NA NA NA NA NA NA
"ENSG00000254833" 0 NA NA NA NA NA NA
"ENSG00000254836" 0 NA NA NA NA NA NA
"ENSG00000254839" 0.0970662199019933 0.606581071837498 8.10304584150501 0.074858403087207 0.940327373178446 NA NA
"ENSG00000254840" 0 NA NA NA NA NA NA
"ENSG00000254844" 0 NA NA NA NA NA NA
"ENSG00000254846" 0.0117105097379052 0.60670389903011 8.1030458415403 0.074873561237904 0.940315312570782 NA NA
"ENSG00000254847" 0.00886594486577857 0 8.10304584154009 0 1 NA NA
"ENSG00000254850" 0 NA NA NA NA NA NA
"ENSG00000254851" 0 NA NA NA NA NA NA
"ENSG00000254853" 0 NA NA NA NA NA NA
"ENSG00000254859" 0 NA NA NA NA NA NA
"ENSG00000254861" 0 NA NA NA NA NA NA
"ENSG00000254864" 0 NA NA NA NA NA NA
"ENSG00000254865" 0 NA NA NA NA NA NA
"ENSG00000254867" 0 NA NA NA NA NA NA
"ENSG00000254873" 0.128280120158892 -0.039096443720267 8.1029510144895 -0.00482496360281034 0.99615025097209 NA NA
"ENSG00000254874" 0 NA NA NA NA NA NA
"ENSG00000254877" 0.0206718809109526 0 8.1030458415395 0 1 NA NA
"ENSG00000254878" 0 NA NA NA NA NA NA
"ENSG00000254883" 0 NA NA NA NA NA NA
"ENSG00000254885" 0.00880495685168251 0 8.1030458415403 0 1 NA NA
"ENSG00000254888" 0 NA NA NA NA NA NA
"ENSG00000254890" 0 NA NA NA NA NA NA
"ENSG00000254892" 0 NA NA NA NA NA NA
"ENSG00000254897" 0.064315774229838 2.45023119894214 8.07711441626379 0.303354771601161 0.761619509659726 NA NA
"ENSG00000254898" 0 NA NA NA NA NA NA
"ENSG00000254900" 0 NA NA NA NA NA NA
"ENSG00000254905" 0 NA NA NA NA NA NA
"ENSG00000254906" 0 NA NA NA NA NA NA
"ENSG00000254907" 0.010468704978083 0 8.1030458415403 0 1 NA NA
"ENSG00000254909" 0 NA NA NA NA NA NA
"ENSG00000254910" 0.751364835785903 0.586316141239967 1.47198579274465 0.39831644036912 0.690396943295948 NA NA
"ENSG00000254913" 0 NA NA NA NA NA NA
"ENSG00000254914" 0.0178689841460039 0.60670389903011 8.1030458415403 0.074873561237904 0.940315312570782 NA NA
"ENSG00000254915" 0 NA NA NA NA NA NA
"ENSG00000254919" 0.149985339040313 0 8.10304584148698 0 1 NA NA
"ENSG00000254920" 0 NA NA NA NA NA NA
"ENSG00000254921" 0 NA NA NA NA NA NA
"ENSG00000254923" 0 NA NA NA NA NA NA
"ENSG00000254924" 0 NA NA NA NA NA NA
"ENSG00000254926" 0 NA NA NA NA NA NA
"ENSG00000254927" 0.012284013421823 0 8.1030458415403 0 1 NA NA
"ENSG00000254928" 0 NA NA NA NA NA NA
"ENSG00000254929" 0.270526972784551 -0.54780671303958 6.61969988937802 -0.082754010331887 0.934047138074575 NA NA
"ENSG00000254933" 0 NA NA NA NA NA NA
"ENSG00000254935" 0 NA NA NA NA NA NA
"ENSG00000254936" 1.03893340330225 -1.52080300616274 1.33535028053792 -1.13887945981493 0.25475343382492 NA NA
"ENSG00000254937" 0 NA NA NA NA NA NA
"ENSG00000254938" 0.122878993321077 0.286105721484966 8.10304584151706 0.035308416992912 0.971833811727362 NA NA
"ENSG00000254939" 0 NA NA NA NA NA NA
"ENSG00000254941" 0 NA NA NA NA NA NA
"ENSG00000254942" 0 NA NA NA NA NA NA
"ENSG00000254943" 0 NA NA NA NA NA NA
"ENSG00000254951" 2.5791203944507 -0.68333231712168 0.855434559852621 -0.798813081902382 0.424398803890049 NA NA
"ENSG00000254953" 0 NA NA NA NA NA NA
"ENSG00000254957" 0.0430944851999739 0.606655078624189 8.10304584151731 0.0748675362930677 0.940320106326463 NA NA
"ENSG00000254963" 0 NA NA NA NA NA NA
"ENSG00000254964" 0 NA NA NA NA NA NA
"ENSG00000254971" 0.189000252295938 1.2408601449388 7.88138277740542 0.157441933729717 0.87489656719358 NA NA
"ENSG00000254972" 0 NA NA NA NA NA NA
"ENSG00000254973" 0.03544224853323 0 8.10304584153828 0 1 NA NA
"ENSG00000254974" 0.0146684600048482 2.02997749392749 8.08971930084428 0.250932995130701 0.801865913938629 NA NA
"ENSG00000254975" 0 NA NA NA NA NA NA
"ENSG00000254979" 0.0983332393670971 0.286122528907753 8.10304584150692 0.0353104912034587 0.971832157778149 NA NA
"ENSG00000254980" 0.110465760865649 -0.0456443288864232 8.10282386632957 -0.00563313847609269 0.995505429551545 NA NA
"ENSG00000254983" 0.015427605311482 0.60670389903011 8.1030458415403 0.074873561237904 0.940315312570782 NA NA
"ENSG00000254987" 0 NA NA NA NA NA NA
"ENSG00000254988" 0 NA NA NA NA NA NA
"ENSG00000254989" 0 NA NA NA NA NA NA
"ENSG00000254990" 0.0136372806150015 0.60670389903011 8.1030458415403 0.074873561237904 0.940315312570782 NA NA
"ENSG00000254991" 0.034561472130558 0.606674083634503 8.10304584153667 0.0748698817085123 0.940318240193168 NA NA
"ENSG00000254992" 0.0408655310364553 0.606659127460651 8.10304584153861 0.0748680359613341 0.940319708764635 NA NA
"ENSG00000255000" 0 NA NA NA NA NA NA
"ENSG00000255001" 0 NA NA NA NA NA NA
"ENSG00000255005" 0 NA NA NA NA NA NA
"ENSG00000255011" 0 NA NA NA NA NA NA
"ENSG00000255015" 0 NA NA NA NA NA NA
"ENSG00000255018" 0.0289674255634006 0 8.10304584153372 0 1 NA NA
"ENSG00000255021" 0.0463219275627079 0.286199719934551 8.1030458415403 0.0353200173775825 0.971824561729141 NA NA
"ENSG00000255022" 0 NA NA NA NA NA NA
"ENSG00000255026" 0 NA NA NA NA NA NA
"ENSG00000255027" 0.0860816446663004 0.606617257508455 8.10304584150968 0.074862868774717 0.940323820045373 NA NA
"ENSG00000255028" 0 NA NA NA NA NA NA
"ENSG00000255029" 0.0183596719129364 0.606691545324061 8.1030458415403 0.0748720366622949 0.940316525601267 NA NA
"ENSG00000255031" 1.9616906382689 -0.51470417708831 1.18505796826308 -0.434328269901178 0.664050077858768 NA NA
"ENSG00000255038" 0.0873110048406577 0.286163038708948 8.10304584151296 0.0353154905335593 0.971828171376159 NA NA
"ENSG00000255041" 0 NA NA NA NA NA NA
"ENSG00000255045" 0.0127985154158495 0 8.1030458415403 0 1 NA NA
"ENSG00000255046" 2.34424596439666 -1.20412990930857 1.0762948920634 -1.11877322673166 0.263236896328713 NA NA
"ENSG00000255050" 0 NA NA NA NA NA NA
"ENSG00000255054" 0 NA NA NA NA NA NA
"ENSG00000255057" 0.103751719047714 0.606610794709229 8.10304584151981 0.0748620711980882 0.940324454638703 NA NA
"ENSG00000255060" 0 NA NA NA NA NA NA
"ENSG00000255065" 0 NA NA NA NA NA NA
"ENSG00000255067" 0 NA NA NA NA NA NA
"ENSG00000255074" 0.46215864138133 2.05418472016007 2.29042562520946 0.896857203111412 0.369795119309964 NA NA
"ENSG00000255076" 0 NA NA NA NA NA NA
"ENSG00000255081" 0.0852613016611302 -0.0343049153786198 8.10304584153452 -0.00423358278473263 0.996622099749661 NA NA
"ENSG00000255084" 0.0323305184550735 0.606675631966745 8.10304584153871 0.0748700727887702 0.94031808815989 NA NA
"ENSG00000255085" 0.0437275829106213 0.606658859863228 8.10304584153822 0.0748680029370369 0.940319735040467 NA NA
"ENSG00000255086" 0.1444350414616 -0.0345023750497997 8.10304320676627 -0.00425795274311128 0.99660265551138 NA NA
"ENSG00000255087" 0.012093223816089 0 8.1030458415403 0 1 NA NA
"ENSG00000255088" 0 NA NA NA NA NA NA
"ENSG00000255089" 0.0290573002363348 0 8.1030458415403 0 1 NA NA
"ENSG00000255091" 0 NA NA NA NA NA NA
"ENSG00000255092" 0 NA NA NA NA NA NA
"ENSG00000255093" 0 NA NA NA NA NA NA
"ENSG00000255094" 0.165178427503803 0.606504566175609 8.10304584145229 0.0748489614945713 0.940334885404154 NA NA
"ENSG00000255097" 0.0120561868881342 0 8.1030458415403 0 1 NA NA
"ENSG00000255099" 0.0126043354413591 0.606705958048735 8.1030458415403 0.0748738153421834 0.940315110392408 NA NA
"ENSG00000255101" 0 NA NA NA NA NA NA
"ENSG00000255102" 0 NA NA NA NA NA NA
"ENSG00000255107" 0.0229510279877405 0 8.1030458415403 0 1 NA NA
"ENSG00000255108" 0 NA NA NA NA NA NA
"ENSG00000255110" 0 NA NA NA NA NA NA
"ENSG00000255115" 0.0724559649043463 0.606674924111314 8.10304584153983 0.0748699854320492 0.940318157665389 NA NA
"ENSG00000255118" 0.070210908494198 0.606614303540902 8.10304584152056 0.0748625042243459 0.94032411010055 NA NA
"ENSG00000255119" 0.00880495685168251 0 8.1030458415403 0 1 NA NA
"ENSG00000255122" 0 NA NA NA NA NA NA
"ENSG00000255126" 0 NA NA NA NA NA NA
"ENSG00000255130" 0.0659609808602151 1.83393568963088 8.09520029349623 0.226546054839963 0.820776743572447 NA NA
"ENSG00000255132" 0 NA NA NA NA NA NA
"ENSG00000255139" 0.351305939529507 0.606656549379897 3.07498521173568 0.1972876315192 0.84360245775506 NA NA
"ENSG00000255142" 0 NA NA NA NA NA NA
"ENSG00000255143" 0 NA NA NA NA NA NA
"ENSG00000255144" 0 NA NA NA NA NA NA
"ENSG00000255146" 0.290309300228961 2.53020505029962 7.23143248702809 0.349889880717045 0.726421341637083 NA NA
"ENSG00000255148" 0 NA NA NA NA NA NA
"ENSG00000255149" 0 NA NA NA NA NA NA
"ENSG00000255155" 0 NA NA NA NA NA NA
"ENSG00000255158" 0.0685623701003512 0 8.1030458415319 0 1 NA NA
"ENSG00000255160" 0.0821281386200493 0 8.10304584153555 0 1 NA NA
"ENSG00000255164" 0 NA NA NA NA NA NA
"ENSG00000255165" 0 NA NA NA NA NA NA
"ENSG00000255166" 0 NA NA NA NA NA NA
"ENSG00000255167" 0 NA NA NA NA NA NA
"ENSG00000255170" 0 NA NA NA NA NA NA
"ENSG00000255173" 0 NA NA NA NA NA NA
"ENSG00000255174" 0 NA NA NA NA NA NA
"ENSG00000255176" 0.0954785769427907 0.286134649873808 8.10304584151947 0.0353119870564811 0.971830965003975 NA NA
"ENSG00000255179" 0 NA NA NA NA NA NA
"ENSG00000255182" 0.0326933115549335 0.606675073580773 8.1030458415403 0.0748700038781282 0.94031814298874 NA NA
"ENSG00000255184" 0.00843519566997121 0.606705958048732 8.1030458415403 0.074873815342183 0.940315110392408 NA NA
"ENSG00000255186" 0.00880495685168251 0 8.1030458415403 0 1 NA NA
"ENSG00000255188" 0.0199194467029529 0 8.10304584153739 0 1 NA NA
"ENSG00000255191" 0 NA NA NA NA NA NA
"ENSG00000255201" 0 NA NA NA NA NA NA
"ENSG00000255202" 0.0340147144030657 1.98850898151798 8.09144096310771 0.245754617822021 0.805872189500498 NA NA
"ENSG00000255204" 0 NA NA NA NA NA NA
"ENSG00000255206" 0 NA NA NA NA NA NA
"ENSG00000255207" 0 NA NA NA NA NA NA
"ENSG00000255209" 0 NA NA NA NA NA NA
"ENSG00000255210" 0 NA NA NA NA NA NA
"ENSG00000255211" 0 NA NA NA NA NA NA
"ENSG00000255214" 0.167780470440624 0.286055228832743 8.10304584149791 0.0353021856753884 0.971838780501743 NA NA
"ENSG00000255216" 0.115925147955981 0.286141203615892 8.10304584152173 0.0353127958562994 0.971830320077313 NA NA
"ENSG00000255219" 0 NA NA NA NA NA NA
"ENSG00000255224" 5.22442372793482 -0.659855675028257 0.646257591592074 -1.02104127458323 0.307234884045993 NA NA
"ENSG00000255229" 0 NA NA NA NA NA NA
"ENSG00000255232" 0 NA NA NA NA NA NA
"ENSG00000255233" 0 NA NA NA NA NA NA
"ENSG00000255235" 0 NA NA NA NA NA NA
"ENSG00000255237" 1.87070865485149 -0.289075908269006 1.00649524121038 -0.287210407394845 0.773951217932905 NA NA
"ENSG00000255240" 1.1722933491146 0.486324791533347 1.2214844999075 0.398142417337409 0.690525208876686 NA NA
"ENSG00000255241" 0 NA NA NA NA NA NA
"ENSG00000255244" 0 NA NA NA NA NA NA
"ENSG00000255246" 0 NA NA NA NA NA NA
"ENSG00000255250" 0.00986299089135307 0 8.10304584153878 0 1 NA NA
"ENSG00000255252" 0 NA NA NA NA NA NA
"ENSG00000255253" 0.0123199367350616 0 8.1030458415403 0 1 NA NA
"ENSG00000255256" 0.0233607322136976 0 8.10304584153525 0 1 NA NA
"ENSG00000255260" 0.0277439112520372 0.606687427286818 8.1030458415403 0.0748715284537369 0.94031692995807 NA NA
"ENSG00000255266" 0 NA NA NA NA NA NA
"ENSG00000255268" 0 NA NA NA NA NA NA
"ENSG00000255271" 0 NA NA NA NA NA NA
"ENSG00000255272" 0.0139298105332532 0.60670389903011 8.1030458415403 0.0748735612379039 0.940315312570782 NA NA
"ENSG00000255279" 0 NA NA NA NA NA NA
"ENSG00000255280" 0 NA NA NA NA NA NA
"ENSG00000255281" 0.0232803203428082 0 8.10304584152736 0 1 NA NA
"ENSG00000255283" 0.0274453342452033 0 8.10304584152423 0 1 NA NA
"ENSG00000255285" 0 NA NA NA NA NA NA
"ENSG00000255286" 0.0349549843729185 0 8.1030458415403 0 1 NA NA
"ENSG00000255288" 0 NA NA NA NA NA NA
"ENSG00000255289" 0.026136330349038 0 8.10304584152759 0 1 NA NA
"ENSG00000255292" 0 NA NA NA NA NA NA
"ENSG00000255296" 0.0249242721764207 0.606689486305443 8.1030458415403 0.0748717825580163 0.940316727779666 NA NA
"ENSG00000255299" 0 NA NA NA NA NA NA
"ENSG00000255301" 0 NA NA NA NA NA NA
"ENSG00000255306" 1.0241360863338 -0.35848861121198 1.24046910270142 -0.288994389647661 0.772585670885239 NA NA
"ENSG00000255309" 0 NA NA NA NA NA NA
"ENSG00000255310" 1.98509433626478 -0.151733248504438 0.762469056759166 -0.199002500048162 0.842260788952369 NA NA
"ENSG00000255313" 0 NA NA NA NA NA NA
"ENSG00000255314" 0 NA NA NA NA NA NA
"ENSG00000255317" 0.0382848711553868 0 8.10304584152137 0 1 NA NA
"ENSG00000255320" 0.071172779111014 0.606641280470449 8.1030458415323 0.0748658334574758 0.940321461190346 NA NA
"ENSG00000255321" 0 NA NA NA NA NA NA
"ENSG00000255325" 0 NA NA NA NA NA NA
"ENSG00000255326" 0.155456340530477 0.293250464236066 8.10289633885776 0.0361908201675704 0.971130205641081 NA NA
"ENSG00000255328" 0.104327935146546 0.286114028921537 8.10304584150785 0.0353094422168906 0.971832994226735 NA NA
"ENSG00000255331" 0 NA NA NA NA NA NA
"ENSG00000255333" 0 NA NA NA NA NA NA
"ENSG00000255334" 0.00888992521533467 0 8.1030458415403 0 1 NA NA
"ENSG00000255336" 0 NA NA NA NA NA NA
"ENSG00000255338" 0 NA NA NA NA NA NA
"ENSG00000255340" 0 NA NA NA NA NA NA
"ENSG00000255342" 0.0196145941800342 0 8.1030458415403 0 1 NA NA
"ENSG00000255343" 0.0505478500736067 0.286198512250749 8.10304584153747 0.0353198683368729 0.971824680572271 NA NA
"ENSG00000255345" 0.010399839673666 0 8.1030458415403 0 1 NA NA
"ENSG00000255347" 0.0282946135344849 0 8.1030458415403 0 1 NA NA
"ENSG00000255348" 0.0370981705846352 0 8.1030458415403 0 1 NA NA
"ENSG00000255351" 0 NA NA NA NA NA NA
"ENSG00000255356" 0 NA NA NA NA NA NA
"ENSG00000255357" 0 NA NA NA NA NA NA
"ENSG00000255360" 0 NA NA NA NA NA NA
"ENSG00000255365" 0 NA NA NA NA NA NA
"ENSG00000255366" 0.474412935819724 1.12353702280085 2.01540872421067 0.557473533434703 0.577203937070071 NA NA
"ENSG00000255367" 0 NA NA NA NA NA NA
"ENSG00000255368" 0 NA NA NA NA NA NA
"ENSG00000255369" 0 NA NA NA NA NA NA
"ENSG00000255372" 0.072399037866519 0.606622123408684 8.10304584153592 0.074863469277091 0.940323342254566 NA NA
"ENSG00000255375" 0.0959082968116844 0 8.10304584151331 0 1 NA NA
"ENSG00000255380" 0 NA NA NA NA NA NA
"ENSG00000255381" 0.0333356427159822 0.60667202461245 8.10304584153667 0.0748696276038098 0.940318442371937 NA NA
"ENSG00000255384" 1.54579452559403 -0.395090408265625 1.03713819776558 -0.380942876385046 0.703245636169687 NA NA
"ENSG00000255389" 8.71055469990566 0.380735666717324 0.407374205113493 0.93460916753738 0.349989752773323 NA NA
"ENSG00000255391" 0 NA NA NA NA NA NA
"ENSG00000255395" 0.0120561868881342 0 8.1030458415403 0 1 NA NA
"ENSG00000255396" 0.148082616139532 1.15843742524127 8.09646877396664 0.14307934206652 0.886227519711173 NA NA
"ENSG00000255401" 0 NA NA NA NA NA NA
"ENSG00000255402" 0 NA NA NA NA NA NA
"ENSG00000255404" 0.0838517614312309 0 8.10304584152041 0 1 NA NA
"ENSG00000255410" 0.315514601720147 -0.0685891111713327 3.05345770215822 -0.0224627677412571 0.982078811539092 NA NA
"ENSG00000255413" 0 NA NA NA NA NA NA
"ENSG00000255421" 0 NA NA NA NA NA NA
"ENSG00000255422" 0.00894641472455145 0 8.10304584153714 0 1 NA NA
"ENSG00000255426" 0 NA NA NA NA NA NA
"ENSG00000255428" 0.0687862245865777 0 8.10304584152451 0 1 NA NA
"ENSG00000255429" 0 NA NA NA NA NA NA
"ENSG00000255432" 0 NA NA NA NA NA NA
"ENSG00000255434" 0.143886766497228 0.606590283237834 8.10304584152468 0.0748595398694791 0.940326468695277 NA NA
"ENSG00000255437" 0 NA NA NA NA NA NA
"ENSG00000255438" 0.0304572554388209 0 8.1030458415392 0 1 NA NA
"ENSG00000255439" 1.4398609568226 1.20631183298243 1.25553512714041 0.960794968540555 0.33665526893941 NA NA
"ENSG00000255440" 0.147600648080241 0 8.10304584151712 0 1 NA NA
"ENSG00000255442" 0 NA NA NA NA NA NA
"ENSG00000255445" 0 NA NA NA NA NA NA
"ENSG00000255446" 0.0260230343493422 0.606687427286818 8.1030458415403 0.0748715284537368 0.94031692995807 NA NA
"ENSG00000255447" 0 NA NA NA NA NA NA
"ENSG00000255448" 0 NA NA NA NA NA NA
"ENSG00000255449" 0.0523368717865348 0 8.10304584153126 0 1 NA NA
"ENSG00000255451" 0 NA NA NA NA NA NA
"ENSG00000255452" 0 NA NA NA NA NA NA
"ENSG00000255454" 0 NA NA NA NA NA NA
"ENSG00000255455" 0 NA NA NA NA NA NA
"ENSG00000255456" 0 NA NA NA NA NA NA
"ENSG00000255457" 0 NA NA NA NA NA NA
"ENSG00000255459" 0.388636698828417 0.606675557164364 2.44197290902629 0.248436645190413 0.80379658335433 NA NA
"ENSG00000255462" 0 NA NA NA NA NA NA
"ENSG00000255463" 0 NA NA NA NA NA NA
"ENSG00000255467" 0.0800349995097461 0.606615931236615 8.10304584153007 0.0748627050988113 0.940323950274409 NA NA
"ENSG00000255470" 0 NA NA NA NA NA NA
"ENSG00000255472" 0 NA NA NA NA NA NA
"ENSG00000255475" 0.0194286686687063 0 8.1030458415403 0 1 NA NA
"ENSG00000255476" 0.0953472363805183 0.0367823374515957 8.10255018503304 0.0045396000779532 0.996377935626151 NA NA
"ENSG00000255477" 0.023305218936666 0 8.1030458415403 0 1 NA NA
"ENSG00000255478" 0 NA NA NA NA NA NA
"ENSG00000255479" 0 NA NA NA NA NA NA
"ENSG00000255480" 0 NA NA NA NA NA NA
"ENSG00000255482" 0 NA NA NA NA NA NA
"ENSG00000255486" 0 NA NA NA NA NA NA
"ENSG00000255487" 0.192205276820086 0.732254247665922 8.08931590022124 0.0905211586119284 0.9278730808338 NA NA
"ENSG00000255489" 0.0136681528792657 0 8.1030458415403 0 1 NA NA
"ENSG00000255491" 0.0417155460275358 0 8.10304584152279 0 1 NA NA
"ENSG00000255496" 0 NA NA NA NA NA NA
"ENSG00000255497" 0 NA NA NA NA NA NA
"ENSG00000255498" 0.0620650591094032 1.99238542514236 8.09003036988204 0.24627663111868 0.805468098600345 NA NA
"ENSG00000255499" 0 NA NA NA NA NA NA
"ENSG00000255500" 0 NA NA NA NA NA NA
"ENSG00000255505" 0 NA NA NA NA NA NA
"ENSG00000255506" 0.0331797573252304 0 8.1030458415403 0 1 NA NA
"ENSG00000255511" 0 NA NA NA NA NA NA
"ENSG00000255513" 0 NA NA NA NA NA NA
"ENSG00000255515" 0.031050670679153 0 8.10304584151821 0 1 NA NA
"ENSG00000255516" 0 NA NA NA NA NA NA
"ENSG00000255519" 0 NA NA NA NA NA NA
"ENSG00000255520" 0.152230693568814 -0.0550585543616864 8.10265178154101 -0.00679512779842244 0.99457831416426 NA NA
"ENSG00000255523" 0.0139298105332532 0.60670389903011 8.1030458415403 0.0748735612379039 0.940315312570782 NA NA
"ENSG00000255525" 0 NA NA NA NA NA NA
"ENSG00000255527" 0.00886594486577857 0 8.10304584154009 0 1 NA NA
"ENSG00000255528" 0.0958503462838455 -0.0393562408983271 8.10294472951909 -0.0048570294148684 0.996124666455511 NA NA
"ENSG00000255530" 0 NA NA NA NA NA NA
"ENSG00000255533" 0 NA NA NA NA NA NA
"ENSG00000255535" 0 NA NA NA NA NA NA
"ENSG00000255537" 1.19053927890909 -1.44082108091428 1.27836533066836 -1.12708084797715 0.259708300011433 NA NA
"ENSG00000255539" 0 NA NA NA NA NA NA
"ENSG00000255540" 0.0130470327679838 0 8.1030458415403 0 1 NA NA
"ENSG00000255543" 0 NA NA NA NA NA NA
"ENSG00000255548" 0 NA NA NA NA NA NA
"ENSG00000255550" 0.0350851283848391 0 8.1030458415403 0 1 NA NA
"ENSG00000255551" 0 NA NA NA NA NA NA
"ENSG00000255555" 0 NA NA NA NA NA NA
"ENSG00000255556" 0 NA NA NA NA NA NA
"ENSG00000255557" 0 NA NA NA NA NA NA
"ENSG00000255558" 0 NA NA NA NA NA NA
"ENSG00000255563" 0 NA NA NA NA NA NA
"ENSG00000255565" 0.00992447624296523 0 8.1030458415403 0 1 NA NA
"ENSG00000255566" 0 NA NA NA NA NA NA
"ENSG00000255572" 0 NA NA NA NA NA NA
"ENSG00000255575" 0 NA NA NA NA NA NA
"ENSG00000255580" 0 NA NA NA NA NA NA
"ENSG00000255581" 0.179802421335369 0.286067038746853 8.10304584149178 0.0353036431414521 0.971837618336499 NA NA
"ENSG00000255583" 0 NA NA NA NA NA NA
"ENSG00000255585" 0 NA NA NA NA NA NA
"ENSG00000255599" 0 NA NA NA NA NA NA
"ENSG00000255605" 0 NA NA NA NA NA NA
"ENSG00000255608" 0 NA NA NA NA NA NA
"ENSG00000255621" 0.101605528223677 0 8.10304584150303 0 1 NA NA
"ENSG00000255627" 0 NA NA NA NA NA NA
"ENSG00000255628" 0 NA NA NA NA NA NA
"ENSG00000255629" 0 NA NA NA NA NA NA
"ENSG00000255639" 0.76322970746839 0.443537386481205 1.52683867803154 0.290493942066645 0.771438384605583 NA NA
"ENSG00000255641" 0 NA NA NA NA NA NA
"ENSG00000255644" 0 NA NA NA NA NA NA
"ENSG00000255647" 0.383466030277373 1.99758903165976 2.48977895412944 0.802315815364512 0.422370296192345 NA NA
"ENSG00000255648" 0 NA NA NA NA NA NA
"ENSG00000255649" 0.0922232966704599 0.286148861679365 8.10304584153001 0.0353137409408182 0.971829566478992 NA NA
"ENSG00000255653" 0 NA NA NA NA NA NA
"ENSG00000255655" 0.368964957491506 -0.312862262582014 2.53237055209799 -0.123545214314239 0.90167537266045 NA NA
"ENSG00000255663" 0.106986997871328 0.606613304644844 8.1030458415403 0.0748623809500174 0.940324208183999 NA NA
"ENSG00000255669" 0 NA NA NA NA NA NA
"ENSG00000255670" 0 NA NA NA NA NA NA
"ENSG00000255671" 0 NA NA NA NA NA NA
"ENSG00000255672" 0 NA NA NA NA NA NA
"ENSG00000255680" 0 NA NA NA NA NA NA
"ENSG00000255686" 0.0322145967332627 0 8.10304584153819 0 1 NA NA
"ENSG00000255689" 0.0392871273575632 0 8.10304584153777 0 1 NA NA
"ENSG00000255692" 0.0146475471832474 0 8.1030458415403 0 1 NA NA
"ENSG00000255703" 0.162724245040517 0.286082886496014 8.10304584149325 0.0353055989182573 0.971836058824585 NA NA
"ENSG00000255704" 0 NA NA NA NA NA NA
"ENSG00000255710" 0.0176642483399046 0 8.10304584153831 0 1 NA NA
"ENSG00000255723" 0 NA NA NA NA NA NA
"ENSG00000255726" 0 NA NA NA NA NA NA
"ENSG00000255730" 6.91839821883932 -2.93794724626381 1.87686990585619 -1.56534410674755 0.117502246405659 NA NA
"ENSG00000255741" 0 NA NA NA NA NA NA
"ENSG00000255745" 0.515031004737503 -0.0775455021388966 1.93731700841893 -0.0400272654407668 0.968071389028743 NA NA
"ENSG00000255746" 0.0109135640315278 0.606705958048732 8.1030458415403 0.074873815342183 0.940315110392408 NA NA
"ENSG00000255750" 0 NA NA NA NA NA NA
"ENSG00000255753" 0 NA NA NA NA NA NA
"ENSG00000255757" 0.31530169084161 1.48468821084333 3.238013684154 0.458518201485377 0.646580188885493 NA NA
"ENSG00000255775" 0 NA NA NA NA NA NA
"ENSG00000255780" 1.33110241468916 1.94108669044245 1.03902375530079 1.86818316765098 0.061736544165783 NA NA
"ENSG00000255786" 0 NA NA NA NA NA NA
"ENSG00000255790" 0 NA NA NA NA NA NA
"ENSG00000255801" 0 NA NA NA NA NA NA
"ENSG00000255811" 0 NA NA NA NA NA NA
"ENSG00000255817" 0 NA NA NA NA NA NA
"ENSG00000255825" 0 NA NA NA NA NA NA
"ENSG00000255829" 0 NA NA NA NA NA NA
"ENSG00000255830" 0 NA NA NA NA NA NA
"ENSG00000255835" 0 NA NA NA NA NA NA
"ENSG00000255836" 5.20292468502081 -0.674695541445623 0.687991472215134 -0.980674279687361 0.326753391372546 NA NA
"ENSG00000255839" 0.0340762158519537 0 8.10304584151833 0 1 NA NA
"ENSG00000255843" 0 NA NA NA NA NA NA
"ENSG00000255845" 0 NA NA NA NA NA NA
"ENSG00000255847" 0 NA NA NA NA NA NA
"ENSG00000255853" 0 NA NA NA NA NA NA
"ENSG00000255856" 2.86834602048191 -0.0657198653547821 0.808692259101449 -0.0812668411440026 0.93522974367474 NA NA
"ENSG00000255858" 0.0253633387085391 0 8.1030458415403 0 1 NA NA
"ENSG00000255860" 0 NA NA NA NA NA NA
"ENSG00000255866" 0.00888992521533467 0 8.1030458415403 0 1 NA NA
"ENSG00000255870" 0 NA NA NA NA NA NA
"ENSG00000255871" 0.147248590416476 -0.393385938146529 8.10208977388899 -0.0485536385210533 0.961275017456578 NA NA
"ENSG00000255872" 1.71240305732138 -0.864005830164928 1.70017218644477 -0.508187251299322 0.611322030625995 NA NA
"ENSG00000255882" 0 NA NA NA NA NA NA
"ENSG00000255885" 0.063980460128914 0.606626037742847 8.10304584153915 0.0748639523465438 0.940322957899491 NA NA
"ENSG00000255886" 0 NA NA NA NA NA NA
"ENSG00000255893" 0.010399839673666 0 8.1030458415403 0 1 NA NA
"ENSG00000255899" 0 NA NA NA NA NA NA
"ENSG00000255900" 0 NA NA NA NA NA NA
"ENSG00000255910" 0.124836951198302 0.606573580331848 8.10304584150545 0.0748574785576128 0.940328108782389 NA NA
"ENSG00000255916" 0 NA NA NA NA NA NA
"ENSG00000255919" 0 NA NA NA NA NA NA
"ENSG00000255921" 0 NA NA NA NA NA NA
"ENSG00000255923" 0 NA NA NA NA NA NA
"ENSG00000255928" 0 NA NA NA NA NA NA
"ENSG00000255931" 0.257604300886397 -0.619134719393119 4.06815214840162 -0.152190649908799 0.879036568352694 NA NA
"ENSG00000255933" 0 NA NA NA NA NA NA
"ENSG00000255944" 0 NA NA NA NA NA NA
"ENSG00000255945" 0 NA NA NA NA NA NA
"ENSG00000255946" 1.65350178662865 -2.31234976248665 1.39329564198461 -1.65962606413735 0.0969897015849778 NA NA
"ENSG00000255947" 0 NA NA NA NA NA NA
"ENSG00000255959" 0.00936076753541151 0 8.1030458415391 0 1 NA NA
"ENSG00000255960" 0 NA NA NA NA NA NA
"ENSG00000255965" 0 NA NA NA NA NA NA
"ENSG00000255968" 0 NA NA NA NA NA NA
"ENSG00000255972" 0 NA NA NA NA NA NA
"ENSG00000255973" 0 NA NA NA NA NA NA
"ENSG00000255977" 0.0152553158790369 0 8.1030458415403 0 1 NA NA
"ENSG00000255983" 0.276289902863031 0 5.88791362024791 0 1 NA NA
"ENSG00000255995" 0 NA NA NA NA NA NA
"ENSG00000255996" 0.00986299089135307 0 8.10304584153878 0 1 NA NA
"ENSG00000256001" 0.328076112080814 -0.75399525761902 3.51118873684317 -0.214740737149015 0.829969459751455 NA NA
"ENSG00000256004" 0 NA NA NA NA NA NA
"ENSG00000256006" 0.0323424292502646 0 8.10304584153876 0 1 NA NA
"ENSG00000256011" 0 NA NA NA NA NA NA
"ENSG00000256013" 0.0339290404130237 0 8.10304584152486 0 1 NA NA
"ENSG00000256020" 0 NA NA NA NA NA NA
"ENSG00000256029" 0.0649114872150812 0 8.10304584152418 0 1 NA NA
"ENSG00000256034" 0 NA NA NA NA NA NA
"ENSG00000256035" 0 NA NA NA NA NA NA
"ENSG00000256044" 0 NA NA NA NA NA NA
"ENSG00000256064" 0.0259521663010888 0 8.1030458415403 0 1 NA NA
"ENSG00000256070" 0.0689782371297547 0.606629126115654 8.10304584153605 0.0748643334838469 0.940322654646924 NA NA
"ENSG00000256071" 0.0395276951830902 0 8.10304584152542 0 1 NA NA
"ENSG00000256072" 0 NA NA NA NA NA NA
"ENSG00000256075" 0 NA NA NA NA NA NA
"ENSG00000256081" 0 NA NA NA NA NA NA
"ENSG00000256083" 0 NA NA NA NA NA NA
"ENSG00000256084" 0.0444671671154665 0 8.10304584153878 0 1 NA NA
"ENSG00000256085" 0 NA NA NA NA NA NA
"ENSG00000256093" 0 NA NA NA NA NA NA
"ENSG00000256098" 0 NA NA NA NA NA NA
"ENSG00000256100" 0 NA NA NA NA NA NA
"ENSG00000256101" 0.0409936339687097 0.606670955543526 8.1030458415403 0.0748694956695698 0.940318547345605 NA NA
"ENSG00000256108" 0 NA NA NA NA NA NA
"ENSG00000256116" 0.063812372074095 0.606626747740602 8.10304584153645 0.0748640399676644 0.940322888183592 NA NA
"ENSG00000256137" 0 NA NA NA NA NA NA
"ENSG00000256139" 0.0117105097379052 0.60670389903011 8.1030458415403 0.074873561237904 0.940315312570782 NA NA
"ENSG00000256146" 1.46581099917924 -1.7004536134518 1.24434151596739 -1.36654896716985 0.171766722449117 NA NA
"ENSG00000256148" 0 NA NA NA NA NA NA
"ENSG00000256149" 0 NA NA NA NA NA NA
"ENSG00000256152" 0 NA NA NA NA NA NA
"ENSG00000256157" 0 NA NA NA NA NA NA
"ENSG00000256159" 0 NA NA NA NA NA NA
"ENSG00000256176" 0 NA NA NA NA NA NA
"ENSG00000256181" 0 NA NA NA NA NA NA
"ENSG00000256185" 0.010399839673666 0 8.1030458415403 0 1 NA NA
"ENSG00000256195" 0.0640182510699212 0.606637204012361 8.10304584152823 0.0748653303802548 0.940321861464581 NA NA
"ENSG00000256196" 0.751798900914456 -0.927064421906746 1.65001937946541 -0.561850626389071 0.574217795610547 NA NA
"ENSG00000256199" 0 NA NA NA NA NA NA
"ENSG00000256204" 0 NA NA NA NA NA NA
"ENSG00000256206" 0.321791211713435 -0.254551501133345 5.01990842903145 -0.0507083953287288 0.959557886752775 NA NA
"ENSG00000256209" 0.0123199367350616 0 8.1030458415403 0 1 NA NA
"ENSG00000256218" 0.196356313265619 0.606491676508923 7.74513264160709 0.0783061704135099 0.937584509256834 NA NA
"ENSG00000256220" 0 NA NA NA NA NA NA
"ENSG00000256221" 0 NA NA NA NA NA NA
"ENSG00000256226" 0 NA NA NA NA NA NA
"ENSG00000256237" 0 NA NA NA NA NA NA
"ENSG00000256249" 0 NA NA NA NA NA NA
"ENSG00000256250" 0 NA NA NA NA NA NA
"ENSG00000256254" 0 NA NA NA NA NA NA
"ENSG00000256256" 0 NA NA NA NA NA NA
"ENSG00000256258" 0 NA NA NA NA NA NA
"ENSG00000256273" 0 NA NA NA NA NA NA
"ENSG00000256278" 0.0400685611600769 0 8.10304584152861 0 1 NA NA
"ENSG00000256281" 0 NA NA NA NA NA NA
"ENSG00000256286" 0 NA NA NA NA NA NA
"ENSG00000256298" 0 NA NA NA NA NA NA
"ENSG00000256299" 0 NA NA NA NA NA NA
"ENSG00000256306" 0.010468704978083 0 8.1030458415403 0 1 NA NA
"ENSG00000256311" 0 NA NA NA NA NA NA
"ENSG00000256312" 0 NA NA NA NA NA NA
"ENSG00000256314" 0.168450880164476 1.50465306647937 8.07732876696227 0.186281023081996 0.852224388385354 NA NA
"ENSG00000256321" 0 NA NA NA NA NA NA
"ENSG00000256325" 0.458360468681387 1.56255569816491 2.08949601369382 0.747814634689166 0.45457197352437 NA NA
"ENSG00000256339" 0.010468704978083 0 8.1030458415403 0 1 NA NA
"ENSG00000256341" 0.120159045224199 0.286105015500119 8.10304584154027 0.0353083298669497 0.971833881200503 NA NA
"ENSG00000256343" 1.13754561958333 -1.52915652028627 1.39465715888994 -1.09643901408959 0.272886698392444 NA NA
"ENSG00000256346" 0.00886594486577857 0 8.10304584154009 0 1 NA NA
"ENSG00000256350" 0 NA NA NA NA NA NA
"ENSG00000256353" 0 NA NA NA NA NA NA
"ENSG00000256357" 0 NA NA NA NA NA NA
"ENSG00000256361" 0.233753245369087 -0.279751803773591 5.60265577207134 -0.0499319992436666 0.960176577390365 NA NA
"ENSG00000256364" 0.0248187346965349 0 8.10304584152646 0 1 NA NA
"ENSG00000256372" 0 NA NA NA NA NA NA
"ENSG00000256378" 0 NA NA NA NA NA NA
"ENSG00000256381" 0 NA NA NA NA NA NA
"ENSG00000256389" 0.00986299089135307 0 8.10304584153878 0 1 NA NA
"ENSG00000256399" 0.0123199367350616 0 8.1030458415403 0 1 NA NA
"ENSG00000256400" 0 NA NA NA NA NA NA
"ENSG00000256403" 0 NA NA NA NA NA NA
"ENSG00000256407" 0.0501207241654849 0 8.1030458415403 0 1 NA NA
"ENSG00000256417" 0.174492813477464 0.286040935006247 7.17134694705328 0.0398866401414007 0.968183502250507 NA NA
"ENSG00000256433" 0 NA NA NA NA NA NA
"ENSG00000256440" 0.0171149362079666 0 8.1030458415403 0 1 NA NA
"ENSG00000256442" 0.191846641831388 0.286092846046667 8.10304584152846 0.0353068280300759 0.97183507874628 NA NA
"ENSG00000256443" 0.0139298105332532 0.60670389903011 8.1030458415403 0.0748735612379039 0.940315312570782 NA NA
"ENSG00000256448" 0.12552110708479 0 8.10304584146876 0 1 NA NA
"ENSG00000256450" 0 NA NA NA NA NA NA
"ENSG00000256452" 0 NA NA NA NA NA NA
"ENSG00000256458" 0 NA NA NA NA NA NA
"ENSG00000256462" 0 NA NA NA NA NA NA
"ENSG00000256465" 0 NA NA NA NA NA NA
"ENSG00000256469" 0 NA NA NA NA NA NA
"ENSG00000256473" 0 NA NA NA NA NA NA
"ENSG00000256480" 0 NA NA NA NA NA NA
"ENSG00000256481" 0 NA NA NA NA NA NA
"ENSG00000256482" 0.0112230312477958 0 8.1030458415403 0 1 NA NA
"ENSG00000256484" 0 NA NA NA NA NA NA
"ENSG00000256496" 0 NA NA NA NA NA NA
"ENSG00000256500" 2.69647838156495 -3.69179626788792 1.82825451417866 -2.01930105423339 0.0434559383882667 NA NA
"ENSG00000256502" 0 NA NA NA NA NA NA
"ENSG00000256504" 0 NA NA NA NA NA NA
"ENSG00000256512" 0 NA NA NA NA NA NA
"ENSG00000256513" 0 NA NA NA NA NA NA
"ENSG00000256514" 0 NA NA NA NA NA NA
"ENSG00000256533" 0.0281286557089225 0 8.10304584153826 0 1 NA NA
"ENSG00000256538" 0.260055569517898 -0.366589265694589 6.03766767406639 -0.0607170327159941 0.951584566561902 NA NA
"ENSG00000256542" 0.0110535018371743 0 8.10304584153701 0 1 NA NA
"ENSG00000256552" 0.0123163059405553 0 8.1030458415403 0 1 NA NA
"ENSG00000256557" 0 NA NA NA NA NA NA
"ENSG00000256564" 0 NA NA NA NA NA NA
"ENSG00000256566" 0.0203316958694361 0 8.10304584153931 0 1 NA NA
"ENSG00000256568" 0 NA NA NA NA NA NA
"ENSG00000256569" 0 NA NA NA NA NA NA
"ENSG00000256571" 0.874342753916175 -0.699341711093839 1.36290838830101 -0.513124518930898 0.607864221295125 NA NA
"ENSG00000256588" 0.0315371370252697 0.60668948630544 8.1030458415403 0.0748717825580159 0.940316727779667 NA NA
"ENSG00000256591" 1.41936435925353 -0.15694666789648 1.01793561048309 -0.154181331589329 0.877466761410034 NA NA
"ENSG00000256594" 0 NA NA NA NA NA NA
"ENSG00000256596" 0 NA NA NA NA NA NA
"ENSG00000256603" 0.28904646932137 0.175899244534138 4.27954995509116 0.0411022762626897 0.967214359943569 NA NA
"ENSG00000256609" 0 NA NA NA NA NA NA
"ENSG00000256615" 0 NA NA NA NA NA NA
"ENSG00000256625" 0.223480872360118 0.286053114441587 5.72444925460084 0.049970416667015 0.96014596293866 NA NA
"ENSG00000256626" 0 NA NA NA NA NA NA
"ENSG00000256627" 0 NA NA NA NA NA NA
"ENSG00000256630" 0 NA NA NA NA NA NA
"ENSG00000256632" 0 NA NA NA NA NA NA
"ENSG00000256640" 0 NA NA NA NA NA NA
"ENSG00000256651" 0.11599736309139 0.606552349640831 8.10304584148 0.074854858470114 0.940330193460871 NA NA
"ENSG00000256654" 0.117275799471908 0 8.10304584149557 0 1 NA NA
"ENSG00000256657" 0 NA NA NA NA NA NA
"ENSG00000256658" 0 NA NA NA NA NA NA
"ENSG00000256663" 0.0433961366137669 0.286202369969833 8.10304584153844 0.0353203444194628 0.971824300950188 NA NA
"ENSG00000256664" 0 NA NA NA NA NA NA
"ENSG00000256673" 0.182650906657441 1.4979384050391 8.02696854454991 0.186613214780337 0.851963904868082 NA NA
"ENSG00000256674" 0.0361657022799499 0.606673160866144 8.10304584153984 0.0748697678292853 0.940318330801337 NA NA
"ENSG00000256682" 0.300802301344665 1.63790570129088 4.18674264474356 0.391212415061447 0.695640232246206 NA NA
"ENSG00000256686" 0 NA NA NA NA NA NA
"ENSG00000256691" 0 NA NA NA NA NA NA
"ENSG00000256694" 0.0109135640315278 0.606705958048732 8.1030458415403 0.074873815342183 0.940315110392408 NA NA
"ENSG00000256695" 0 NA NA NA NA NA NA
"ENSG00000256705" 0 NA NA NA NA NA NA
"ENSG00000256706" 0 NA NA NA NA NA NA
"ENSG00000256708" 0.0145588991855777 0 8.1030458415403 0 1 NA NA
"ENSG00000256712" 0.0381497392151563 0 8.10304584153882 0 1 NA NA
"ENSG00000256714" 0 NA NA NA NA NA NA
"ENSG00000256723" 0.0126043354413591 0.606705958048735 8.1030458415403 0.0748738153421834 0.940315110392408 NA NA
"ENSG00000256732" 0 NA NA NA NA NA NA
"ENSG00000256734" 0.40140840431536 -0.434238722542478 3.48565381131737 -0.124578844041417 0.90085697790738 NA NA
"ENSG00000256739" 0 NA NA NA NA NA NA
"ENSG00000256747" 0 NA NA NA NA NA NA
"ENSG00000256748" 0.0300366945403165 0 8.1030458415403 0 1 NA NA
"ENSG00000256757" 0 NA NA NA NA NA NA
"ENSG00000256774" 0 NA NA NA NA NA NA
"ENSG00000256783" 0 NA NA NA NA NA NA
"ENSG00000256789" 0 NA NA NA NA NA NA
"ENSG00000256799" 0 NA NA NA NA NA NA
"ENSG00000256803" 0 NA NA NA NA NA NA
"ENSG00000256804" 0 NA NA NA NA NA NA
"ENSG00000256810" 0 NA NA NA NA NA NA
"ENSG00000256811" 0 NA NA NA NA NA NA
"ENSG00000256814" 0 NA NA NA NA NA NA
"ENSG00000256824" 0 NA NA NA NA NA NA
"ENSG00000256825" 0.113865186126748 0.286114435671598 8.10304584147412 0.0353094924142189 0.971832954200021 NA NA
"ENSG00000256827" 0 NA NA NA NA NA NA
"ENSG00000256835" 0 NA NA NA NA NA NA
"ENSG00000256843" 0.0266983309109692 0 8.1030458415403 0 1 NA NA
"ENSG00000256851" 0 NA NA NA NA NA NA
"ENSG00000256875" 0 NA NA NA NA NA NA
"ENSG00000256884" 0.0572603164564959 0 8.10304584152208 0 1 NA NA
"ENSG00000256894" 0.0145588991855777 0 8.1030458415403 0 1 NA NA
"ENSG00000256897" 0 NA NA NA NA NA NA
"ENSG00000256913" 0 NA NA NA NA NA NA
"ENSG00000256915" 0.0331797573252304 0 8.1030458415403 0 1 NA NA
"ENSG00000256917" 0 NA NA NA NA NA NA
"ENSG00000256923" 0.00880495685168251 0 8.1030458415403 0 1 NA NA
"ENSG00000256928" 0 NA NA NA NA NA NA
"ENSG00000256947" 0 NA NA NA NA NA NA
"ENSG00000256950" 0.0838862702667994 0 8.10304584150701 0 1 NA NA
"ENSG00000256951" 0 NA NA NA NA NA NA
"ENSG00000256955" 0.292913816104835 1.45761893427569 5.07798730097214 0.287046589107587 0.774076647585973 NA NA
"ENSG00000256966" 0 NA NA NA NA NA NA
"ENSG00000256967" 0.21594975361959 0 8.10304584143384 0 1 NA NA
"ENSG00000256969" 0.122673956060189 -0.00946534789348337 8.10248633204943 -0.00116820288311295 0.999067909167683 NA NA
"ENSG00000256972" 0 NA NA NA NA NA NA
"ENSG00000256973" 0.0178689841460039 0.60670389903011 8.1030458415403 0.074873561237904 0.940315312570782 NA NA
"ENSG00000256975" 0.0888838045081364 0 8.10304584151938 0 1 NA NA
"ENSG00000256981" 0.516121840719027 -0.189882386837559 1.82054796217892 -0.104299579457549 0.91693161163864 NA NA
"ENSG00000256982" 4.42911604259774 -1.54404371258625 0.771815823456235 -2.00053389119691 0.0454426440638239 NA NA
"ENSG00000256984" 0 NA NA NA NA NA NA
"ENSG00000256986" 0 NA NA NA NA NA NA
"ENSG00000256987" 0.0082374088221482 0 8.1030458415403 0 1 NA NA
"ENSG00000256988" 0.0609782213573293 0.606670806092476 8.10304584153985 0.0748694772257623 0.940318562020448 NA NA
"ENSG00000257000" 0 NA NA NA NA NA NA
"ENSG00000257002" 0.0423630399560794 2.03514913048585 8.08831104833578 0.251616081320784 0.801337827369285 NA NA
"ENSG00000257004" 0.027829992856782 0 8.10304584153211 0 1 NA NA
"ENSG00000257005" 0 NA NA NA NA NA NA
"ENSG00000257009" 0 NA NA NA NA NA NA
"ENSG00000257012" 0 NA NA NA NA NA NA
"ENSG00000257022" 0 NA NA NA NA NA NA
"ENSG00000257025" 0 NA NA NA NA NA NA
"ENSG00000257027" 1.57015793605121 0.129209203992175 0.965838623979737 0.133779288572835 0.893577105284906 NA NA
"ENSG00000257035" 0 NA NA NA NA NA NA
"ENSG00000257042" 0.0653691100257968 0 8.10304584152584 0 1 NA NA
"ENSG00000257045" 0.0940131878952458 0 8.10304584153815 0 1 NA NA
"ENSG00000257058" 0.110974488496892 0.286109195354294 8.10304584151865 0.0353088457044533 0.9718334698782 NA NA
"ENSG00000257060" 3.17845406824371 0.634219838991342 0.622801664794675 1.01833356402545 0.308519462878948 NA NA
"ENSG00000257062" 0 NA NA NA NA NA NA
"ENSG00000257065" 0.107368491228497 1.83895446312168 8.09634240863686 0.227133978567897 0.820319563354939 NA NA
"ENSG00000257070" 0 NA NA NA NA NA NA
"ENSG00000257078" 0 NA NA NA NA NA NA
"ENSG00000257083" 0.0222068740504891 0 8.1030458415403 0 1 NA NA
"ENSG00000257086" 0.152013933464757 2.02866781208018 8.09090620836791 0.250734313293863 0.802019529729438 NA NA
"ENSG00000257087" 0 NA NA NA NA NA NA
"ENSG00000257094" 0 NA NA NA NA NA NA
"ENSG00000257095" 0.00880495685168251 0 8.1030458415403 0 1 NA NA
"ENSG00000257096" 0.00981666663675529 0 8.1030458415403 0 1 NA NA
"ENSG00000257105" 0 NA NA NA NA NA NA
"ENSG00000257113" 0 NA NA NA NA NA NA
"ENSG00000257120" 0.0473879642650195 0 8.10304584154004 0 1 NA NA
"ENSG00000257121" 0.111684178783613 -0.0192609585484003 8.1027219667731 -0.0023770973047556 0.998103352547206 NA NA
"ENSG00000257124" 0 NA NA NA NA NA NA
"ENSG00000257128" 0 NA NA NA NA NA NA
"ENSG00000257129" 0 NA NA NA NA NA NA
"ENSG00000257142" 0 NA NA NA NA NA NA
"ENSG00000257146" 0 NA NA NA NA NA NA
"ENSG00000257157" 0 NA NA NA NA NA NA
"ENSG00000257159" 0.0655261470715123 0.606626581783419 8.10304584152857 0.0748640194868975 0.94032290447915 NA NA
"ENSG00000257165" 0.0127985154158495 0 8.1030458415403 0 1 NA NA
"ENSG00000257169" 0.0777911785205686 0.606617872880695 8.10304584152789 0.0748629447178732 0.940323759621061 NA NA
"ENSG00000257171" 0 NA NA NA NA NA NA
"ENSG00000257175" 0 NA NA NA NA NA NA
"ENSG00000257176" 1.63451317021233 0.958211353711794 0.798870740901496 1.19945731474717 0.230350172891702 NA NA
"ENSG00000257178" 0.0190371323790661 0 8.1030458415403 0 1 NA NA
"ENSG00000257180" 0.0113111133755411 0 8.1030458415403 0 1 NA NA
"ENSG00000257181" 0.0902275639664576 0 8.10304584150618 0 1 NA NA
"ENSG00000257183" 0 NA NA NA NA NA NA
"ENSG00000257184" 0 NA NA NA NA NA NA
"ENSG00000257191" 0 NA NA NA NA NA NA
"ENSG00000257194" 0.0194286686687063 0 8.1030458415403 0 1 NA NA
"ENSG00000257199" 0.0177959632053827 0.606692232917316 8.1030458415383 0.074872121518461 0.940316458085348 NA NA
"ENSG00000257202" 0 NA NA NA NA NA NA
"ENSG00000257207" 0.663751594293162 1.09545187164134 2.98175978006399 0.367384347647829 0.713332345325874 NA NA
"ENSG00000257221" 0.00992447624296523 0 8.1030458415403 0 1 NA NA
"ENSG00000257222" 0.0210712772733167 0.60668977196615 8.1030458415395 0.0748718178115212 0.940316699730169 NA NA
"ENSG00000257224" 0 NA NA NA NA NA NA
"ENSG00000257225" 0.474199678033007 1.30661893013021 2.34409904509915 0.557407731069206 0.577248884536965 NA NA
"ENSG00000257226" 0 NA NA NA NA NA NA
"ENSG00000257228" 0.0275961527155035 0.606687262884562 8.10304584153491 0.0748715081648411 0.940316946100957 NA NA
"ENSG00000257235" 0 NA NA NA NA NA NA
"ENSG00000257237" 0 NA NA NA NA NA NA
"ENSG00000257239" 0 NA NA NA NA NA NA
"ENSG00000257241" 0 NA NA NA NA NA NA
"ENSG00000257252" 0.515876004168454 -0.567996018055649 2.31961829088619 -0.244866157629173 0.806560066379669 NA NA
"ENSG00000257253" 0 NA NA NA NA NA NA
"ENSG00000257254" 0 NA NA NA NA NA NA
"ENSG00000257256" 0 NA NA NA NA NA NA
"ENSG00000257258" 0.0218320455055081 0.60668948630544 8.1030458415403 0.0748717825580159 0.940316727779667 NA NA
"ENSG00000257262" 0 NA NA NA NA NA NA
"ENSG00000257264" 0.304376707523124 -0.845241594422159 7.22221762887807 -0.117033525968874 0.906833486145258 NA NA
"ENSG00000257265" 0.0178689841460039 0.60670389903011 8.1030458415403 0.074873561237904 0.940315312570782 NA NA
"ENSG00000257268" 0.0798837328707057 0.606610337717973 8.10304584152672 0.074862014800558 0.940324499511505 NA NA
"ENSG00000257270" 0 NA NA NA NA NA NA
"ENSG00000257272" 0.244687413138967 -0.0348021008639766 4.94428801771069 -0.00703884982818836 0.994383856772 NA NA
"ENSG00000257275" 0.665263193386301 0.650277384406746 1.45770482528658 0.446096749579534 0.655527360645094 NA NA
"ENSG00000257277" 0.0110535018371743 0 8.10304584153701 0 1 NA NA
"ENSG00000257279" 0.0202010385908758 0 8.1030458415403 0 1 NA NA
"ENSG00000257281" 0 NA NA NA NA NA NA
"ENSG00000257283" 0 NA NA NA NA NA NA
"ENSG00000257284" 0 NA NA NA NA NA NA
"ENSG00000257286" 0 NA NA NA NA NA NA
"ENSG00000257288" 0 NA NA NA NA NA NA
"ENSG00000257289" 0.0112725434963834 0 8.1030458415347 0 1 NA NA
"ENSG00000257292" 0 NA NA NA NA NA NA
"ENSG00000257294" 0.0183596719129364 0.606691545324061 8.1030458415403 0.0748720366622949 0.940316525601267 NA NA
"ENSG00000257296" 0 NA NA NA NA NA NA
"ENSG00000257298" 1.83828058732444 -2.93591355622518 1.28901005534955 -2.27764984768023 0.022747448037099 NA NA
"ENSG00000257307" 0.033429905298285 0 8.1030458415403 0 1 NA NA
"ENSG00000257308" 0 NA NA NA NA NA NA
"ENSG00000257310" 0 NA NA NA NA NA NA
"ENSG00000257322" 0.0123199367350616 0 8.1030458415403 0 1 NA NA
"ENSG00000257323" 0 NA NA NA NA NA NA
"ENSG00000257325" 0 NA NA NA NA NA NA
"ENSG00000257327" 0.0101711875132875 0 8.10304584154004 0 1 NA NA
"ENSG00000257329" 0 NA NA NA NA NA NA
"ENSG00000257341" 0.398192141936488 4.1207275670193 8.04985493948858 0.511900847654417 0.608720404894266 NA NA
"ENSG00000257342" 0.0120561868881342 0 8.1030458415403 0 1 NA NA
"ENSG00000257343" 0 NA NA NA NA NA NA
"ENSG00000257346" 0.105702352550633 -0.0343400541054826 8.10304584151685 -0.00423791926852216 0.996618639767236 NA NA
"ENSG00000257350" 0 NA NA NA NA NA NA
"ENSG00000257355" 0.201643638097103 1.44849095779472 8.09396656944662 0.178959345256321 0.857969624072825 NA NA
"ENSG00000257359" 0.0317126820905294 0 8.1030458415403 0 1 NA NA
"ENSG00000257360" 0 NA NA NA NA NA NA
"ENSG00000257366" 3.65152483257501 0.036082382017434 0.73581979274818 0.0490369821157862 0.960889823911102 NA NA
"ENSG00000257373" 0.0544702982075422 1.78490045859016 8.08934098019244 0.220648438848191 0.825366181708949 NA NA
"ENSG00000257376" 0.0316738353935443 0 8.1030458415403 0 1 NA NA
"ENSG00000257378" 0 NA NA NA NA NA NA
"ENSG00000257379" 3.65106499752803 0.543479674098511 0.782995064989634 0.694103575359963 0.487617256554594 NA NA
"ENSG00000257384" 0 NA NA NA NA NA NA
"ENSG00000257386" 0 NA NA NA NA NA NA
"ENSG00000257389" 0 NA NA NA NA NA NA
"ENSG00000257390" 1.90234158785121 -0.495665219371043 1.3640659475098 -0.36337335469441 0.716326003304993 NA NA
"ENSG00000257391" 2.44429440206644 -1.85044269166074 1.06887860665229 -1.73120004474249 0.0834160913963606 NA NA
"ENSG00000257392" 0 NA NA NA NA NA NA
"ENSG00000257395" 0.0194286686687063 0 8.1030458415403 0 1 NA NA
"ENSG00000257398" 0 NA NA NA NA NA NA
"ENSG00000257403" 0 NA NA NA NA NA NA
"ENSG00000257404" 0 NA NA NA NA NA NA
"ENSG00000257405" 0.189668712384571 0.286041824111574 7.84188931787319 0.0364761363641832 0.970902706466489 NA NA
"ENSG00000257407" 0 NA NA NA NA NA NA
"ENSG00000257410" 0 NA NA NA NA NA NA
"ENSG00000257411" 0 NA NA NA NA NA NA
"ENSG00000257415" 0 NA NA NA NA NA NA
"ENSG00000257426" 0 NA NA NA NA NA NA
"ENSG00000257429" 0 NA NA NA NA NA NA
"ENSG00000257431" 0.01897614436497 0 8.1030458415403 0 1 NA NA
"ENSG00000257432" 0 NA NA NA NA NA NA
"ENSG00000257434" 0.0110535018371743 0 8.10304584153701 0 1 NA NA
"ENSG00000257435" 0.0123163059405553 0 8.1030458415403 0 1 NA NA
"ENSG00000257438" 0 NA NA NA NA NA NA
"ENSG00000257449" 0.0446122552282808 0 8.10304584153652 0 1 NA NA
"ENSG00000257452" 0 NA NA NA NA NA NA
"ENSG00000257454" 0.0242935501772605 0.606687427286818 8.1030458415403 0.0748715284537369 0.94031692995807 NA NA
"ENSG00000257456" 0 NA NA NA NA NA NA
"ENSG00000257458" 0 NA NA NA NA NA NA
"ENSG00000257464" 0 NA NA NA NA NA NA
"ENSG00000257470" 0.199297283846791 1.47288962987145 8.08161514586733 0.182251889416515 0.85538505295382 NA NA
"ENSG00000257472" 0 NA NA NA NA NA NA
"ENSG00000257474" 0.0127985154158495 0 8.1030458415403 0 1 NA NA
"ENSG00000257475" 0.531764385171495 1.88614711631666 1.63112510180915 1.15634730544252 0.247539126103223 NA NA
"ENSG00000257489" 0 NA NA NA NA NA NA
"ENSG00000257493" 0 NA NA NA NA NA NA
"ENSG00000257494" 0 NA NA NA NA NA NA
"ENSG00000257496" 0.130873771951436 0.286084554756504 8.1030458415288 0.0353058047987704 0.971835894658051 NA NA
"ENSG00000257500" 0 NA NA NA NA NA NA
"ENSG00000257509" 0.0571976680832091 0.286186382037342 8.10304584152372 0.0353183713426366 0.971825874256103 NA NA
"ENSG00000257511" 0.750544210399255 0.550301498501272 1.40294518480809 0.392247326880805 0.694875478434666 NA NA
"ENSG00000257512" 0 NA NA NA NA NA NA
"ENSG00000257514" 0 NA NA NA NA NA NA
"ENSG00000257515" 0 NA NA NA NA NA NA
"ENSG00000257517" 0 NA NA NA NA NA NA
"ENSG00000257519" 0 NA NA NA NA NA NA
"ENSG00000257522" 0.251458949565316 -0.799310777809791 7.8316781525134 -0.102061239270062 0.918708066888057 NA NA
"ENSG00000257526" 1.21310603053467 -0.342638081253843 1.0805610040863 -0.317092769365272 0.751173211218835 NA NA
"ENSG00000257527" 0.421538651563013 -0.291304181708432 3.11884602616096 -0.0934012706189935 0.925584781124219 NA NA
"ENSG00000257531" 0.271537928426957 0.286063959377902 4.37051962595285 0.0654530774050774 0.947813264984101 NA NA
"ENSG00000257534" 0 NA NA NA NA NA NA
"ENSG00000257543" 0 NA NA NA NA NA NA
"ENSG00000257545" 0.164219358811945 2.11705197549608 8.08845073483837 0.26173763615541 0.793523722267819 NA NA
"ENSG00000257548" 0 NA NA NA NA NA NA
"ENSG00000257550" 0.0725654058184061 0.60662107223549 8.10304584153306 0.0748633395514297 0.940323445471022 NA NA
"ENSG00000257553" 0 NA NA NA NA NA NA
"ENSG00000257558" 0 NA NA NA NA NA NA
"ENSG00000257564" 0 NA NA NA NA NA NA
"ENSG00000257570" 0 NA NA NA NA NA NA
"ENSG00000257579" 0.034665326654042 0 8.1030458415403 0 1 NA NA
"ENSG00000257580" 0 NA NA NA NA NA NA
"ENSG00000257586" 0 NA NA NA NA NA NA
"ENSG00000257587" 0 NA NA NA NA NA NA
"ENSG00000257603" 0 NA NA NA NA NA NA
"ENSG00000257604" 0.303286481812374 -0.00752853569728555 4.17695086296774 -0.00180239987116738 0.998561893749052 NA NA
"ENSG00000257607" 0.0353908441475876 0.606672078722655 8.10304584152274 0.0748696342816996 0.940318437058665 NA NA
"ENSG00000257609" 0 NA NA NA NA NA NA
"ENSG00000257611" 0.171654182341962 -0.0344068577203532 8.10304584150704 -0.00424616352830038 0.996612061858828 NA NA
"ENSG00000257614" 0 NA NA NA NA NA NA
"ENSG00000257616" 0 NA NA NA NA NA NA
"ENSG00000257622" 0 NA NA NA NA NA NA
"ENSG00000257624" 0.175524872822068 1.23381518368302 8.09001701178421 0.152510826848176 0.878784051737834 NA NA
"ENSG00000257629" 0 NA NA NA NA NA NA
"ENSG00000257634" 0 NA NA NA NA NA NA
"ENSG00000257635" 0 NA NA NA NA NA NA
"ENSG00000257639" 0 NA NA NA NA NA NA
"ENSG00000257643" 0 NA NA NA NA NA NA
"ENSG00000257644" 0 NA NA NA NA NA NA
"ENSG00000257645" 0 NA NA NA NA NA NA
"ENSG00000257647" 0.014682632128395 0 8.10304584153901 0 1 NA NA
"ENSG00000257653" 0 NA NA NA NA NA NA
"ENSG00000257654" 0.24093898670438 0.606542530499878 6.23824450246213 0.0972296822063459 0.922543996718894 NA NA
"ENSG00000257657" 0.0480884677352617 0.606643615870481 8.10304584152479 0.0748661216701603 0.940321231873447 NA NA
"ENSG00000257658" 0.0177574257159857 0 8.10304584153815 0 1 NA NA
"ENSG00000257663" 0 NA NA NA NA NA NA
"ENSG00000257668" 0.0146733036938778 0 8.1030458415346 0 1 NA NA
"ENSG00000257672" 0 NA NA NA NA NA NA
"ENSG00000257674" 0.0288391352563231 0 8.10304584153826 0 1 NA NA
"ENSG00000257680" 0 NA NA NA NA NA NA
"ENSG00000257681" 0.605169981219186 1.12428122037208 1.78901221564276 0.628436860599161 0.529717796441802 NA NA
"ENSG00000257682" 0 NA NA NA NA NA NA
"ENSG00000257687" 0 NA NA NA NA NA NA
"ENSG00000257691" 0 NA NA NA NA NA NA
"ENSG00000257700" 0 NA NA NA NA NA NA
"ENSG00000257703" 0.0153891473570691 0 8.1030458415403 0 1 NA NA
"ENSG00000257711" 3.55807180229874 0.00574497673286972 0.640625222292408 0.00896776544687382 0.992844854308944 NA NA
"ENSG00000257715" 0 NA NA NA NA NA NA
"ENSG00000257721" 0 NA NA NA NA NA NA
"ENSG00000257726" 0.174432190018638 1.88784889918752 8.09651643886711 0.233168043743473 0.815630919383637 NA NA
"ENSG00000257729" 0 NA NA NA NA NA NA
"ENSG00000257731" 0.0171149362079666 0 8.1030458415403 0 1 NA NA
"ENSG00000257732" 0.56221686004807 1.69408249630715 1.70380431441594 0.994294052417559 0.320079730404904 NA NA
"ENSG00000257735" 0.0263027113885968 0.60668948630544 8.1030458415403 0.0748717825580159 0.940316727779667 NA NA
"ENSG00000257737" 0 NA NA NA NA NA NA
"ENSG00000257738" 0 NA NA NA NA NA NA
"ENSG00000257740" 1.00153990277334 0.101852773546891 1.22554791185484 0.0831079491561774 0.933765705202531 NA NA
"ENSG00000257746" 0.156453773192247 0 8.10304584148157 0 1 NA NA
"ENSG00000257751" 0 NA NA NA NA NA NA
"ENSG00000257752" 0 NA NA NA NA NA NA
"ENSG00000257754" 0.0309577310576468 1.77242837820157 8.09431998347594 0.218971869387406 0.826671960975993 NA NA
"ENSG00000257759" 0.112087322574 -0.00464429565719804 8.10284232532845 -0.000573168706822859 0.999542677563131 NA NA
"ENSG00000257761" 0.0495296003545183 1.99375598501855 8.08904498047036 0.24647606606616 0.805313729560463 NA NA
"ENSG00000257764" 0.0943385135413117 -0.443593796884041 8.10072628956638 -0.054759756227708 0.956329862146628 NA NA
"ENSG00000257766" 0 NA NA NA NA NA NA
"ENSG00000257767" 0 NA NA NA NA NA NA
"ENSG00000257769" 0.0690457411014724 0.606659896373895 8.10304584153628 0.0748681308532343 0.940319633263749 NA NA
"ENSG00000257777" 0 NA NA NA NA NA NA
"ENSG00000257779" 0 NA NA NA NA NA NA
"ENSG00000257781" 0 NA NA NA NA NA NA
"ENSG00000257787" 0.0101711875132875 0 8.10304584154004 0 1 NA NA
"ENSG00000257797" 0 NA NA NA NA NA NA
"ENSG00000257808" 0 NA NA NA NA NA NA
"ENSG00000257813" 0.0245855050024337 0 8.1030458415403 0 1 NA NA
"ENSG00000257823" 0 NA NA NA NA NA NA
"ENSG00000257824" 0 NA NA NA NA NA NA
"ENSG00000257825" 0 NA NA NA NA NA NA
"ENSG00000257826" 0 NA NA NA NA NA NA
"ENSG00000257829" 0 NA NA NA NA NA NA
"ENSG00000257830" 0.0232062195689114 0 8.1030458415297 0 1 NA NA
"ENSG00000257831" 0.121372557495022 0.60656687986992 8.10304584147835 0.0748566516512827 0.940328766712217 NA NA
"ENSG00000257835" 0 NA NA NA NA NA NA
"ENSG00000257837" 0 NA NA NA NA NA NA
"ENSG00000257846" 0 NA NA NA NA NA NA
"ENSG00000257848" 0 NA NA NA NA NA NA
"ENSG00000257849" 0 NA NA NA NA NA NA
"ENSG00000257852" 0 NA NA NA NA NA NA
"ENSG00000257855" 0.0880273381656045 2.09822047727968 8.09233772762858 0.25928483806552 0.795415476969121 NA NA
"ENSG00000257863" 0.0466782223885475 0.606658601837481 8.1030458415403 0.0748679710939612 0.940319760376459 NA NA
"ENSG00000257864" 0 NA NA NA NA NA NA
"ENSG00000257865" 0 NA NA NA NA NA NA
"ENSG00000257869" 0 NA NA NA NA NA NA
"ENSG00000257870" 0.0146684600048482 2.02997749392749 8.08971930084428 0.250932995130701 0.801865913938629 NA NA
"ENSG00000257872" 0 NA NA NA NA NA NA
"ENSG00000257875" 0.0146684600048482 2.02997749392749 8.08971930084428 0.250932995130701 0.801865913938629 NA NA
"ENSG00000257878" 0 NA NA NA NA NA NA
"ENSG00000257879" 0.00886594486577857 0 8.10304584154009 0 1 NA NA
"ENSG00000257880" 0.0166069616089862 0 8.10304584153101 0 1 NA NA
"ENSG00000257884" 0.0182981865613243 0.606689797008035 8.10304584153931 0.0748718209019516 0.940316697271264 NA NA
"ENSG00000257890" 0.0516985654105429 0 8.10304584151415 0 1 NA NA
"ENSG00000257891" 0 NA NA NA NA NA NA
"ENSG00000257894" 3.08851544272266 0.480199937635027 0.640614781163193 0.749592347468328 0.453500261156355 NA NA
"ENSG00000257896" 0 NA NA NA NA NA NA
"ENSG00000257897" 0 NA NA NA NA NA NA
"ENSG00000257900" 0.046694661964313 0 8.10304584153146 0 1 NA NA
"ENSG00000257904" 0 NA NA NA NA NA NA
"ENSG00000257905" 0 NA NA NA NA NA NA
"ENSG00000257910" 0 NA NA NA NA NA NA
"ENSG00000257918" 0.0963727250099716 0 8.1030458415403 0 1 NA NA
"ENSG00000257925" 0 NA NA NA NA NA NA
"ENSG00000257932" 0 NA NA NA NA NA NA
"ENSG00000257940" 0.0373344221402243 0.606675313586089 8.10304584153963 0.0748700334972826 0.940318119422218 NA NA
"ENSG00000257941" 0.0241547082073065 0.606687427286819 8.1030458415403 0.0748715284537369 0.94031692995807 NA NA
"ENSG00000257943" 0 NA NA NA NA NA NA
"ENSG00000257947" 0 NA NA NA NA NA NA
"ENSG00000257948" 0.0286076226409431 0.60668948630544 8.1030458415403 0.0748717825580159 0.940316727779667 NA NA
"ENSG00000257951" 0 NA NA NA NA NA NA
"ENSG00000257953" 0 NA NA NA NA NA NA
"ENSG00000257954" 0.921482072298099 0.42765438469716 1.0927502623867 0.391356011906244 0.695534102044007 NA NA
"ENSG00000257955" 0.0165434135685007 1.78282497085013 8.09535293488484 0.220228195755062 0.825693438596555 NA NA
"ENSG00000257958" 0 NA NA NA NA NA NA
"ENSG00000257959" 0 NA NA NA NA NA NA
"ENSG00000257962" 0 NA NA NA NA NA NA
"ENSG00000257964" 0 NA NA NA NA NA NA
"ENSG00000257976" 0 NA NA NA NA NA NA
"ENSG00000257985" 0.0490285248507002 0 8.10304584151077 0 1 NA NA
"ENSG00000257989" 0 NA NA NA NA NA NA
"ENSG00000257991" 0 NA NA NA NA NA NA
"ENSG00000257994" 0 NA NA NA NA NA NA
"ENSG00000257995" 0 NA NA NA NA NA NA
"ENSG00000257997" 0 NA NA NA NA NA NA
"ENSG00000257998" 0 NA NA NA NA NA NA
"ENSG00000258007" 0 NA NA NA NA NA NA
"ENSG00000258010" 0.00886594486577857 0 8.10304584154009 0 1 NA NA
"ENSG00000258012" 0 NA NA NA NA NA NA
"ENSG00000258021" 0 NA NA NA NA NA NA
"ENSG00000258026" 0 NA NA NA NA NA NA
"ENSG00000258028" 0.0198489524859305 0 8.10304584152921 0 1 NA NA
"ENSG00000258034" 0.0435674105476093 1.77742436973118 8.09483294788681 0.219575176062798 0.826202026231192 NA NA
"ENSG00000258035" 0.0569353774270886 0.606639392469153 8.10304584153723 0.0748656004584651 0.940321646576398 NA NA
"ENSG00000258039" 0 NA NA NA NA NA NA
"ENSG00000258044" 0.0112119951205771 0 8.1030458415403 0 1 NA NA
"ENSG00000258050" 0 NA NA NA NA NA NA
"ENSG00000258051" 0.0462480384027659 0 8.10304584153356 0 1 NA NA
"ENSG00000258052" 0 NA NA NA NA NA NA
"ENSG00000258053" 0.527909720820721 1.76847652358097 1.70081780297008 1.03978011077538 0.29844207155967 NA NA
"ENSG00000258064" 0 NA NA NA NA NA NA
"ENSG00000258065" 0 NA NA NA NA NA NA
"ENSG00000258066" 0 NA NA NA NA NA NA
"ENSG00000258068" 0.0828163422673363 0.606643329786577 8.10304584153617 0.0748660863643306 0.940321259964589 NA NA
"ENSG00000258072" 0.49074001655163 1.34223659850756 2.00880275434107 0.668177398506127 0.504020360804657 NA NA
"ENSG00000258073" 0 NA NA NA NA NA NA
"ENSG00000258076" 0 NA NA NA NA NA NA
"ENSG00000258077" 0 NA NA NA NA NA NA
"ENSG00000258081" 0.218075919806312 1.1840422386521 6.46760603682085 0.183072721484767 0.854740959130123 NA NA
"ENSG00000258082" 0.00981666663675529 0 8.1030458415403 0 1 NA NA
"ENSG00000258084" 0 NA NA NA NA NA NA
"ENSG00000258088" 0.00880495685168251 0 8.1030458415403 0 1 NA NA
"ENSG00000258090" 0.010399839673666 0 8.1030458415403 0 1 NA NA
"ENSG00000258091" 0.012284013421823 0 8.1030458415403 0 1 NA NA
"ENSG00000258092" 0 NA NA NA NA NA NA
"ENSG00000258101" 1.08859494203631 -0.234922379004882 1.44289515306319 -0.162813201296127 0.870665513832083 NA NA
"ENSG00000258107" 0.0254184170124597 0 8.1030458415403 0 1 NA NA
"ENSG00000258108" 0 NA NA NA NA NA NA
"ENSG00000258111" 0.061414210371552 0.606642130094185 8.1030458415403 0.0748659383097936 0.940321377764425 NA NA
"ENSG00000258114" 0 NA NA NA NA NA NA
"ENSG00000258115" 0 NA NA NA NA NA NA
"ENSG00000258119" 0.0205253515740117 0 8.10304584153768 0 1 NA NA
"ENSG00000258121" 0.0306446255425444 0 8.1030458415403 0 1 NA NA
"ENSG00000258122" 0.0890684156193029 0 8.10304584151789 0 1 NA NA
"ENSG00000258125" 0.0291177983711553 0 8.10304584152878 0 1 NA NA
"ENSG00000258130" 0 NA NA NA NA NA NA
"ENSG00000258131" 0.180885850219111 0.286062118480771 6.24035231553084 0.0458407000144569 0.963437218970809 NA NA
"ENSG00000258133" 0.0265664292545781 0 8.1030458415403 0 1 NA NA
"ENSG00000258134" 0 NA NA NA NA NA NA
"ENSG00000258140" 0.0181717785268457 0 8.1030458415395 0 1 NA NA
"ENSG00000258142" 0.0358233881429127 0.286215389293595 8.10304584153348 0.0353219511392311 0.971823019772728 NA NA
"ENSG00000258148" 0 NA NA NA NA NA NA
"ENSG00000258150" 0 NA NA NA NA NA NA
"ENSG00000258154" 0 NA NA NA NA NA NA
"ENSG00000258162" 0 NA NA NA NA NA NA
"ENSG00000258167" 0 NA NA NA NA NA NA
"ENSG00000258168" 0.321275461242773 0.836805538641517 3.06728729364925 0.272816159208205 0.784994537345338 NA NA
"ENSG00000258170" 0.0146684600048482 2.02997749392749 8.08971930084428 0.250932995130701 0.801865913938629 NA NA
"ENSG00000258172" 0.133556463250913 0 8.10304584153562 0 1 NA NA
"ENSG00000258173" 0 NA NA NA NA NA NA
"ENSG00000258177" 0.0112119951205771 0 8.1030458415403 0 1 NA NA
"ENSG00000258178" 0 NA NA NA NA NA NA
"ENSG00000258179" 0 NA NA NA NA NA NA
"ENSG00000258181" 0 NA NA NA NA NA NA
"ENSG00000258184" 0 NA NA NA NA NA NA
"ENSG00000258185" 0 NA NA NA NA NA NA
"ENSG00000258193" 0.0146733036938778 0 8.1030458415346 0 1 NA NA
"ENSG00000258196" 0 NA NA NA NA NA NA
"ENSG00000258199" 0 NA NA NA NA NA NA
"ENSG00000258202" 0 NA NA NA NA NA NA
"ENSG00000258203" 0 NA NA NA NA NA NA
"ENSG00000258204" 0.0775949140134167 -0.0356874683544224 8.1030172135131 -0.00440421973865584 0.996485952428566 NA NA
"ENSG00000258205" 0 NA NA NA NA NA NA
"ENSG00000258206" 0 NA NA NA NA NA NA
"ENSG00000258210" 0.33401692648662 0.382073869395873 4.12294519552771 0.0926701305198818 0.92616562726272 NA NA
"ENSG00000258214" 0 NA NA NA NA NA NA
"ENSG00000258215" 0.0455459320190536 0 8.10304584152063 0 1 NA NA
"ENSG00000258216" 0.040577259377367 0 8.10304584153024 0 1 NA NA
"ENSG00000258224" 0 NA NA NA NA NA NA
"ENSG00000258225" 0 NA NA NA NA NA NA
"ENSG00000258230" 0 NA NA NA NA NA NA
"ENSG00000258231" 0.00981666663675529 0 8.1030458415403 0 1 NA NA
"ENSG00000258232" 0.22783264446912 3.73976330895076 8.05137331841185 0.464487629756117 0.642298420219109 NA NA
"ENSG00000258234" 0 NA NA NA NA NA NA
"ENSG00000258235" 0.00936076753541151 0 8.1030458415391 0 1 NA NA
"ENSG00000258249" 0 NA NA NA NA NA NA
"ENSG00000258253" 0 NA NA NA NA NA NA
"ENSG00000258254" 0 NA NA NA NA NA NA
"ENSG00000258256" 0.0426036665810059 0 8.10304584153137 0 1 NA NA
"ENSG00000258260" 0 NA NA NA NA NA NA
"ENSG00000258265" 0 NA NA NA NA NA NA
"ENSG00000258271" 0 NA NA NA NA NA NA
"ENSG00000258272" 0 NA NA NA NA NA NA
"ENSG00000258273" 0 NA NA NA NA NA NA
"ENSG00000258283" 0 NA NA NA NA NA NA
"ENSG00000258294" 0 NA NA NA NA NA NA
"ENSG00000258302" 0.105575280648698 0.606586234637124 8.10304584150423 0.0748590402302993 0.940326866234216 NA NA
"ENSG00000258303" 0.217729904390486 0.286040681264863 7.33548389334084 0.0389941121027519 0.968895082906495 NA NA
"ENSG00000258304" 0 NA NA NA NA NA NA
"ENSG00000258308" 0.010399839673666 0 8.1030458415403 0 1 NA NA
"ENSG00000258311" 3.52111027735826 -0.198891025540706 0.742561866991007 -0.267844383588734 0.788819105303054 NA NA
"ENSG00000258312" 0.822238440725545 -1.75694349029547 1.52783241549197 -1.14995824966164 0.25016106750491 NA NA
"ENSG00000258313" 0 NA NA NA NA NA NA
"ENSG00000258314" 0 NA NA NA NA NA NA
"ENSG00000258317" 0.0325378333143649 0 8.10304584153667 0 1 NA NA
"ENSG00000258320" 0.212034722460708 0.286055319533117 5.85140351000074 0.0488866165261401 0.961009654574832 NA NA
"ENSG00000258323" 0 NA NA NA NA NA NA
"ENSG00000258324" 0 NA NA NA NA NA NA
"ENSG00000258337" 0.888267740222985 0.0628050510008373 1.31713452178031 0.0476830953575999 0.961968806727283 NA NA
"ENSG00000258338" 0.265200159449509 0.433767527163834 4.80428681877737 0.0902876001217226 0.928058673574749 NA NA
"ENSG00000258342" 0.0602839960544102 0 8.10304584153555 0 1 NA NA
"ENSG00000258344" 0 NA NA NA NA NA NA
"ENSG00000258345" 0 NA NA NA NA NA NA
"ENSG00000258346" 0 NA NA NA NA NA NA
"ENSG00000258354" 3.96683635073175 -0.349371406097584 0.694236751991634 -0.503245333951715 0.614791795349486 NA NA
"ENSG00000258355" 0.0860775908727936 0 8.1030458415024 0 1 NA NA
"ENSG00000258358" 0 NA NA NA NA NA NA
"ENSG00000258364" 0 NA NA NA NA NA NA
"ENSG00000258365" 0.829164216387406 1.59618633828785 1.34907368238318 1.18317209736694 0.236740948903172 NA NA
"ENSG00000258367" 0 NA NA NA NA NA NA
"ENSG00000258375" 0.0163236092191201 0.60670389903011 8.1030458415403 0.074873561237904 0.940315312570782 NA NA
"ENSG00000258377" 0.750587239746622 -0.54232189496063 1.48829638472276 -0.364391058479696 0.715566011494602 NA NA
"ENSG00000258378" 0 NA NA NA NA NA NA
"ENSG00000258379" 0 NA NA NA NA NA NA
"ENSG00000258380" 0 NA NA NA NA NA NA
"ENSG00000258381" 0 NA NA NA NA NA NA
"ENSG00000258383" 0 NA NA NA NA NA NA
"ENSG00000258385" 0.237713801180242 0.768079445602837 4.58330002994111 0.167582187634508 0.866911985218806 NA NA
"ENSG00000258386" 0 NA NA NA NA NA NA
"ENSG00000258387" 0 NA NA NA NA NA NA
"ENSG00000258393" 0 NA NA NA NA NA NA
"ENSG00000258394" 0 NA NA NA NA NA NA
"ENSG00000258400" 0.0214823008888287 0 8.1030458415403 0 1 NA NA
"ENSG00000258402" 0.0109135640315278 0.606705958048732 8.1030458415403 0.074873815342183 0.940315110392408 NA NA
"ENSG00000258407" 0 NA NA NA NA NA NA
"ENSG00000258410" 1.64039072127071 -0.0233815797895377 1.00870229995159 -0.0231798616803589 0.981506802342829 NA NA
"ENSG00000258411" 0 NA NA NA NA NA NA
"ENSG00000258412" 0 NA NA NA NA NA NA
"ENSG00000258416" 0 NA NA NA NA NA NA
"ENSG00000258417" 0.0225248918662172 0 8.1030458415403 0 1 NA NA
"ENSG00000258419" 0 NA NA NA NA NA NA
"ENSG00000258422" 0.0751209939472061 0 8.10304584151898 0 1 NA NA
"ENSG00000258424" 0 NA NA NA NA NA NA
"ENSG00000258425" 0 NA NA NA NA NA NA
"ENSG00000258426" 0.0697810604514626 0.606614299562811 8.10304584150549 0.0748625037335474 0.940324110491055 NA NA
"ENSG00000258428" 0.0493405690684481 0 8.10304584153678 0 1 NA NA
"ENSG00000258430" 0.661261398497595 1.15901822561077 1.44553102226397 0.801794086574171 0.422672079871116 NA NA
"ENSG00000258433" 0 NA NA NA NA NA NA
"ENSG00000258435" 0 NA NA NA NA NA NA
"ENSG00000258437" 0 NA NA NA NA NA NA
"ENSG00000258439" 0.00881101099143422 0 8.1030458415403 0 1 NA NA
"ENSG00000258440" 0 NA NA NA NA NA NA
"ENSG00000258443" 0 NA NA NA NA NA NA
"ENSG00000258444" 0 NA NA NA NA NA NA
"ENSG00000258446" 0.0654595134768175 0 8.10304584148753 0 1 NA NA
"ENSG00000258448" 0.0909566674722996 0 8.10304584148756 0 1 NA NA
"ENSG00000258449" 0 NA NA NA NA NA NA
"ENSG00000258450" 0.0513449472430752 0 8.1030458415403 0 1 NA NA
"ENSG00000258454" 0.139224252256156 0 8.10304584146768 0 1 NA NA
"ENSG00000258455" 0.0123163059405553 0 8.1030458415403 0 1 NA NA
"ENSG00000258459" 0 NA NA NA NA NA NA
"ENSG00000258460" 0 NA NA NA NA NA NA
"ENSG00000258461" 0.0705472132382003 0 8.10304584148604 0 1 NA NA
"ENSG00000258462" 0 NA NA NA NA NA NA
"ENSG00000258463" 0 NA NA NA NA NA NA
"ENSG00000258464" 0.00888992521533467 0 8.1030458415403 0 1 NA NA
"ENSG00000258465" 0.11094472447977 0.28619001710645 8.1030458415254 0.0353188199479043 0.971825516544061 NA NA
"ENSG00000258466" 0.0818558132731237 0.606624342578535 8.10304584148116 0.0748637431462007 0.940323124350117 NA NA
"ENSG00000258471" 0 NA NA NA NA NA NA
"ENSG00000258472" 0.0259900226881155 0 8.10304584153618 0 1 NA NA
"ENSG00000258473" 0 NA NA NA NA NA NA
"ENSG00000258478" 0 NA NA NA NA NA NA
"ENSG00000258481" 0 NA NA NA NA NA NA
"ENSG00000258488" 0 NA NA NA NA NA NA
"ENSG00000258489" 0 NA NA NA NA NA NA
"ENSG00000258490" 0.0117105097379052 0.60670389903011 8.1030458415403 0.074873561237904 0.940315312570782 NA NA
"ENSG00000258493" 0 NA NA NA NA NA NA
"ENSG00000258496" 0.00888992521533467 0 8.1030458415403 0 1 NA NA
"ENSG00000258497" 0.0348501047565367 0.60667271299914 8.10304584153949 0.0748697125578496 0.940318374778134 NA NA
"ENSG00000258500" 0.314248050969717 -0.640808011054343 3.85497872954754 -0.166228676216212 0.867976993023736 NA NA
"ENSG00000258503" 0 NA NA NA NA NA NA
"ENSG00000258504" 0 NA NA NA NA NA NA
"ENSG00000258505" 0 NA NA NA NA NA NA
"ENSG00000258506" 0 NA NA NA NA NA NA
"ENSG00000258507" 0 NA NA NA NA NA NA
"ENSG00000258509" 0 NA NA NA NA NA NA
"ENSG00000258510" 0 NA NA NA NA NA NA
"ENSG00000258513" 0.0528529962269818 0.606657394101153 8.10304584153747 0.0748678220467831 0.940319878966076 NA NA
"ENSG00000258515" 0 NA NA NA NA NA NA
"ENSG00000258516" 0 NA NA NA NA NA NA
"ENSG00000258517" 0.0109184814739803 0 8.1030458415403 0 1 NA NA
"ENSG00000258519" 0 NA NA NA NA NA NA
"ENSG00000258520" 0.0532553217058854 0 8.1030458415403 0 1 NA NA
"ENSG00000258521" 0 NA NA NA NA NA NA
"ENSG00000258525" 0.143969874991915 -0.0343801292215371 8.10304584150975 -0.00424286495399259 0.996614693716633 NA NA
"ENSG00000258526" 5.47862565580399 -0.780179401001587 0.594603011321758 -1.31210132835908 0.189485947858708 NA NA
"ENSG00000258529" 0.0340274205892966 0 8.10304584153826 0 1 NA NA
"ENSG00000258534" 0 NA NA NA NA NA NA
"ENSG00000258535" 0.205060843346285 -0.587269769057502 8.10004753463643 -0.0725020151482187 0.942202401835172 NA NA
"ENSG00000258538" 0 NA NA NA NA NA NA
"ENSG00000258539" 0.036371008402541 0.606687689615578 8.10304584153524 0.0748715608278766 0.940316904199543 NA NA
"ENSG00000258540" 0 NA NA NA NA NA NA
"ENSG00000258542" 0 NA NA NA NA NA NA
"ENSG00000258549" 0 NA NA NA NA NA NA
"ENSG00000258554" 0 NA NA NA NA NA NA
"ENSG00000258557" 0 NA NA NA NA NA NA
"ENSG00000258558" 0 NA NA NA NA NA NA
"ENSG00000258559" 0.36968677163735 0 8.10304584133657 0 1 NA NA
"ENSG00000258560" 0 NA NA NA NA NA NA
"ENSG00000258561" 0.566878780147288 -1.36627340624437 1.71310248493928 -0.797543298346681 0.425135566802522 NA NA
"ENSG00000258562" 0 NA NA NA NA NA NA
"ENSG00000258572" 0.0123199367350616 0 8.1030458415403 0 1 NA NA
"ENSG00000258576" 0 NA NA NA NA NA NA
"ENSG00000258578" 0.0556415140457824 0.606657061837368 8.10304584152567 0.0748677810420908 0.940319911591523 NA NA
"ENSG00000258580" 0.0242935501772605 0.606687427286818 8.1030458415403 0.0748715284537369 0.94031692995807 NA NA
"ENSG00000258581" 0.00981666663675529 0 8.1030458415403 0 1 NA NA
"ENSG00000258593" 0.17617648909049 0.606526326917132 8.10304584146773 0.0748516469958993 0.940332748678075 NA NA
"ENSG00000258594" 0 NA NA NA NA NA NA
"ENSG00000258598" 0 NA NA NA NA NA NA
"ENSG00000258599" 0.179096104853954 0.606535192015448 8.10304584149727 0.074852741040815 0.94033187819853 NA NA
"ENSG00000258600" 0 NA NA NA NA NA NA
"ENSG00000258601" 0 NA NA NA NA NA NA
"ENSG00000258603" 0.33111592332228 0.27129846488234 3.47681692057288 0.0780307019552924 0.937803630812561 NA NA
"ENSG00000258604" 0.0200341784046406 0 8.10304584153931 0 1 NA NA
"ENSG00000258610" 0 NA NA NA NA NA NA
"ENSG00000258615" 0 NA NA NA NA NA NA
"ENSG00000258619" 0 NA NA NA NA NA NA
"ENSG00000258620" 0.0551677977457294 0 8.1030458415266 0 1 NA NA
"ENSG00000258622" 0 NA NA NA NA NA NA
"ENSG00000258623" 0 NA NA NA NA NA NA
"ENSG00000258627" 0 NA NA NA NA NA NA
"ENSG00000258632" 0.00886594486577857 0 8.10304584154009 0 1 NA NA
"ENSG00000258634" 6.94129781283427 0.178970098715275 0.458678144551222 0.390186671942659 0.696398516383256 NA NA
"ENSG00000258637" 0.015427605311482 0.60670389903011 8.1030458415403 0.074873561237904 0.940315312570782 NA NA
"ENSG00000258638" 0 NA NA NA NA NA NA
"ENSG00000258639" 0 NA NA NA NA NA NA
"ENSG00000258642" 0.0544322790250586 0 8.1030458415403 0 1 NA NA
"ENSG00000258646" 0.119859085064249 0.286116041324934 8.10304584150725 0.0353096905683695 0.971832796194412 NA NA
"ENSG00000258649" 0.0352497582975616 0.606670750405567 8.10304584153266 0.0748694703534859 0.940318567488384 NA NA
"ENSG00000258654" 0 NA NA NA NA NA NA
"ENSG00000258656" 0 NA NA NA NA NA NA
"ENSG00000258657" 0 NA NA NA NA NA NA
"ENSG00000258660" 0.0580171804710073 0.606642388269683 8.10304584152348 0.0748659701714863 0.940321352413617 NA NA
"ENSG00000258661" 0 NA NA NA NA NA NA
"ENSG00000258662" 0 NA NA NA NA NA NA
"ENSG00000258663" 0 NA NA NA NA NA NA
"ENSG00000258665" 0 NA NA NA NA NA NA
"ENSG00000258666" 0 NA NA NA NA NA NA
"ENSG00000258670" 1.00950205699913 -1.17002118847676 1.35702304601674 -0.862196992093177 0.388579124635282 NA NA
"ENSG00000258671" 0.00992447624296523 0 8.1030458415403 0 1 NA NA
"ENSG00000258672" 0 NA NA NA NA NA NA
"ENSG00000258674" 0.477666156826906 2.21975277295851 3.17065601945227 0.700092586310251 0.483869485440782 NA NA
"ENSG00000258676" 0.00880495685168251 0 8.1030458415403 0 1 NA NA
"ENSG00000258677" 0 NA NA NA NA NA NA
"ENSG00000258679" 0 NA NA NA NA NA NA
"ENSG00000258680" 0 NA NA NA NA NA NA
"ENSG00000258681" 0 NA NA NA NA NA NA
"ENSG00000258682" 0.0252521382484222 0 8.10304584153931 0 1 NA NA
"ENSG00000258683" 0 NA NA NA NA NA NA
"ENSG00000258687" 0 NA NA NA NA NA NA
"ENSG00000258690" 0 NA NA NA NA NA NA
"ENSG00000258691" 0 NA NA NA NA NA NA
"ENSG00000258693" 0 NA NA NA NA NA NA
"ENSG00000258695" 0 NA NA NA NA NA NA
"ENSG00000258696" 0.0147097758718083 0 8.1030458415403 0 1 NA NA
"ENSG00000258698" 0 NA NA NA NA NA NA
"ENSG00000258699" 0 NA NA NA NA NA NA
"ENSG00000258702" 2.56036896286266 0.731794013299737 0.792500209163086 0.923399142156118 0.355799238615616 NA NA
"ENSG00000258703" 0 NA NA NA NA NA NA
"ENSG00000258705" 0 NA NA NA NA NA NA
"ENSG00000258707" 0 NA NA NA NA NA NA
"ENSG00000258711" 0.257701891382358 0.816747103469821 4.82675594817748 0.169212430095666 0.865629552974297 NA NA
"ENSG00000258716" 0.0693577809944269 -0.0350590148387734 8.10155109276991 -0.00432744476178904 0.996547209413452 NA NA
"ENSG00000258717" 0.0270996570949743 0.606687427286819 8.1030458415403 0.0748715284537369 0.94031692995807 NA NA
"ENSG00000258719" 0 NA NA NA NA NA NA
"ENSG00000258723" 0 NA NA NA NA NA NA
"ENSG00000258729" 0.0101711875132875 0 8.10304584154004 0 1 NA NA
"ENSG00000258732" 0 NA NA NA NA NA NA
"ENSG00000258734" 0.0519667749052391 0.606654483427055 8.10304584153429 0.074867462839404 0.940320164769985 NA NA
"ENSG00000258736" 0 NA NA NA NA NA NA
"ENSG00000258740" 0 NA NA NA NA NA NA
"ENSG00000258744" 1.08152034544626 -0.0205977956812804 1.28120163484197 -0.0160769352154479 0.987173014169513 NA NA
"ENSG00000258745" 0 NA NA NA NA NA NA
"ENSG00000258746" 0.022971509010949 0 8.1030458415403 0 1 NA NA
"ENSG00000258747" 0 NA NA NA NA NA NA
"ENSG00000258749" 0.0083034808044931 0 8.1030458415403 0 1 NA NA
"ENSG00000258750" 0 NA NA NA NA NA NA
"ENSG00000258751" 0 NA NA NA NA NA NA
"ENSG00000258752" 0.0376500881922488 0 8.10304584151897 0 1 NA NA
"ENSG00000258753" 0 NA NA NA NA NA NA
"ENSG00000258757" 0.361300393067327 0.543813224237071 2.97479208954666 0.182807136723274 0.854949348682848 NA NA
"ENSG00000258758" 0.0146733036938778 0 8.1030458415346 0 1 NA NA
"ENSG00000258759" 0 NA NA NA NA NA NA
"ENSG00000258760" 0 NA NA NA NA NA NA
"ENSG00000258761" 0 NA NA NA NA NA NA
"ENSG00000258763" 0.018307182259963 0 8.10304584153734 0 1 NA NA
"ENSG00000258764" 0 NA NA NA NA NA NA
"ENSG00000258765" 0.436891889188094 -1.10542008780081 2.57004886607836 -0.430116369533307 0.667110992945111 NA NA
"ENSG00000258767" 0 NA NA NA NA NA NA
"ENSG00000258768" 1.76721441671137 0.566706049162007 0.833390721541437 0.68000043018697 0.496504188518893 NA NA
"ENSG00000258772" 0 NA NA NA NA NA NA
"ENSG00000258773" 0.013068165174519 0 8.1030458415403 0 1 NA NA
"ENSG00000258776" 0.0254028508572086 0.606689486305443 8.1030458415403 0.0748717825580163 0.940316727779666 NA NA
"ENSG00000258782" 0 NA NA NA NA NA NA
"ENSG00000258784" 0 NA NA NA NA NA NA
"ENSG00000258789" 0.113556490646516 -0.0343260823160699 8.10304584150935 -0.00423619500462755 0.996620015518427 NA NA
"ENSG00000258792" 0.142051342656662 1.91991029533044 8.09025228310908 0.237311548286183 0.812415103728788 NA NA
"ENSG00000258793" 0 NA NA NA NA NA NA
"ENSG00000258795" 0 NA NA NA NA NA NA
"ENSG00000258796" 0.0649393487551685 -0.0666131940352654 8.10245073052563 -0.00822136366523071 0.993440374757925 NA NA
"ENSG00000258800" 0 NA NA NA NA NA NA
"ENSG00000258802" 0 NA NA NA NA NA NA
"ENSG00000258803" 0.0234248440513562 0 8.1030458415403 0 1 NA NA
"ENSG00000258807" 0.025151337106478 0 8.10304584153955 0 1 NA NA
"ENSG00000258811" 0.101579444894242 0.292673689274624 8.10291025260981 0.0361195768125852 0.971187012473036 NA NA
"ENSG00000258816" 0 NA NA NA NA NA NA
"ENSG00000258820" 0.128910877775543 0.606557246422113 8.10304584147491 0.0748554627838201 0.940329712637282 NA NA
"ENSG00000258823" 0 NA NA NA NA NA NA
"ENSG00000258824" 0.284967446137213 1.92885239378399 5.74678698981248 0.335640140691368 0.737142250319744 NA NA
"ENSG00000258827" 0.120677438577121 2.16462729394337 8.08392645625522 0.267769295732325 0.788876906370429 NA NA
"ENSG00000258829" 0 NA NA NA NA NA NA
"ENSG00000258830" 0 NA NA NA NA NA NA
"ENSG00000258836" 0.0163236092191201 0.60670389903011 8.1030458415403 0.074873561237904 0.940315312570782 NA NA
"ENSG00000258837" 0 NA NA NA NA NA NA
"ENSG00000258842" 0 NA NA NA NA NA NA
"ENSG00000258843" 0 NA NA NA NA NA NA
"ENSG00000258844" 0.032185767412358 0 8.10304584153852 0 1 NA NA
"ENSG00000258845" 0 NA NA NA NA NA NA
"ENSG00000258847" 0.243523833318128 0.955317726595837 5.49746796774825 0.173774132418844 0.86204297440465 NA NA
"ENSG00000258850" 0.131230443909504 -0.0685787256299626 8.10241952954265 -0.00846398108366448 0.993246800802559 NA NA
"ENSG00000258851" 0.0234734168565307 1.99243843500931 8.09003019543835 0.246283188922183 0.805463022529709 NA NA
"ENSG00000258853" 0 NA NA NA NA NA NA
"ENSG00000258854" 0 NA NA NA NA NA NA
"ENSG00000258856" 0 NA NA NA NA NA NA
"ENSG00000258857" 0.0123199367350616 0 8.1030458415403 0 1 NA NA
"ENSG00000258858" 0 NA NA NA NA NA NA
"ENSG00000258860" 0.095184206636437 1.49546390736662 8.09401488192347 0.184761694805686 0.853415953637632 NA NA
"ENSG00000258864" 0.0361685606644026 0 8.1030458415049 0 1 NA NA
"ENSG00000258866" 0 NA NA NA NA NA NA
"ENSG00000258868" 0.0327678083917068 0 8.1030458415403 0 1 NA NA
"ENSG00000258871" 0 NA NA NA NA NA NA
"ENSG00000258874" 0 NA NA NA NA NA NA
"ENSG00000258875" 0.0456756714330767 0.286200652763995 8.10304584153717 0.0353201324984362 0.971824469933265 NA NA
"ENSG00000258878" 0 NA NA NA NA NA NA
"ENSG00000258881" 0.585310740906558 1.39603091637248 2.12253831871299 0.657717650637737 0.510719578355206 NA NA
"ENSG00000258885" 0 NA NA NA NA NA NA
"ENSG00000258887" 0 NA NA NA NA NA NA
"ENSG00000258888" 0 NA NA NA NA NA NA
"ENSG00000258891" 0.425894246761818 -0.354970953840189 2.42957996519529 -0.146103836434812 0.883839417881488 NA NA
"ENSG00000258892" 0 NA NA NA NA NA NA
"ENSG00000258895" 0.173021367868913 -0.0343927353525982 8.10304584148571 -0.00424442068148194 0.996613452436866 NA NA
"ENSG00000258901" 0 NA NA NA NA NA NA
"ENSG00000258902" 0.10035564022716 0.606586861028741 8.10304584147835 0.0748591175337684 0.940326804727551 NA NA
"ENSG00000258903" 0.307117910508034 0 5.53620616091388 0 1 NA NA
"ENSG00000258904" 0.0199999165617258 0 8.10304584153518 0 1 NA NA
"ENSG00000258906" 0.104872233495004 0.828379958585541 8.09542905371865 0.102326875214233 0.918497223932017 NA NA
"ENSG00000258908" 0 NA NA NA NA NA NA
"ENSG00000258909" 0 NA NA NA NA NA NA
"ENSG00000258918" 0.00992447624296523 0 8.1030458415403 0 1 NA NA
"ENSG00000258919" 0 NA NA NA NA NA NA
"ENSG00000258921" 0.201220333499569 -0.0591607204940921 7.67083784356719 -0.00771241964705388 0.993846440440984 NA NA
"ENSG00000258922" 0.00880495685168251 0 8.1030458415403 0 1 NA NA
"ENSG00000258924" 0.0465875801317796 0 8.10304584151113 0 1 NA NA
"ENSG00000258926" 0.0182279570474583 0 8.1030458415403 0 1 NA NA
"ENSG00000258927" 0 NA NA NA NA NA NA
"ENSG00000258928" 0 NA NA NA NA NA NA
"ENSG00000258930" 0 NA NA NA NA NA NA
"ENSG00000258931" 0 NA NA NA NA NA NA
"ENSG00000258935" 0 NA NA NA NA NA NA
"ENSG00000258938" 0.0561325709482163 1.79075089640319 8.08792057243183 0.221410544325456 0.824772782975192 NA NA
"ENSG00000258942" 0 NA NA NA NA NA NA
"ENSG00000258943" 0.0797812890102008 0.286156681795786 8.10304584152682 0.0353147060244036 0.971828796933697 NA NA
"ENSG00000258944" 1.11522417324562 -1.16688836580186 1.37566313312343 -0.848236997637968 0.396305996548137 NA NA
"ENSG00000258945" 0.929752163865906 -1.89824096187802 1.37727613366457 -1.37825735557277 0.168123844489528 NA NA
"ENSG00000258949" 0.0771723609216091 0.606611689281646 8.10304584150505 0.0748621815977502 0.940324366799004 NA NA
"ENSG00000258954" 0.0113111133755411 0 8.1030458415403 0 1 NA NA
"ENSG00000258958" 0 NA NA NA NA NA NA
"ENSG00000258959" 0 NA NA NA NA NA NA
"ENSG00000258962" 0.163635261989182 0.955167450309681 8.09161560742955 0.118044096092833 0.906032718480041 NA NA
"ENSG00000258964" 0.0113111133755411 0 8.1030458415403 0 1 NA NA
"ENSG00000258965" 0 NA NA NA NA NA NA
"ENSG00000258968" 0 NA NA NA NA NA NA
"ENSG00000258970" 0 NA NA NA NA NA NA
"ENSG00000258971" 0 NA NA NA NA NA NA
"ENSG00000258973" 0.025597030831699 0 8.10304584151434 0 1 NA NA
"ENSG00000258975" 0 NA NA NA NA NA NA
"ENSG00000258976" 0.0228848887528695 0 8.10304584153768 0 1 NA NA
"ENSG00000258982" 0.0951263196081666 2.24257784532525 8.07368170035134 0.277763965506302 0.781193554405512 NA NA
"ENSG00000258983" 0 NA NA NA NA NA NA
"ENSG00000258985" 0 NA NA NA NA NA NA
"ENSG00000258987" 0 NA NA NA NA NA NA
"ENSG00000258989" 0 NA NA NA NA NA NA
"ENSG00000258993" 0 NA NA NA NA NA NA
"ENSG00000259001" 8.96283157809272 -0.34364058165111 0.41082476500886 -0.836465108532829 0.402893297728672 NA NA
"ENSG00000259002" 0 NA NA NA NA NA NA
"ENSG00000259003" 0 NA NA NA NA NA NA
"ENSG00000259005" 0.013355844099843 0 8.1030458415403 0 1 NA NA
"ENSG00000259006" 0.0109184814739803 0 8.1030458415403 0 1 NA NA
"ENSG00000259007" 0 NA NA NA NA NA NA
"ENSG00000259008" 0.0485969859157835 0 8.10304584151549 0 1 NA NA
"ENSG00000259013" 0.0112230312477958 0 8.1030458415403 0 1 NA NA
"ENSG00000259015" 0 NA NA NA NA NA NA
"ENSG00000259016" 0 NA NA NA NA NA NA
"ENSG00000259017" 0.0443660036459699 0.606658601837478 8.1030458415403 0.0748679710939608 0.94031976037646 NA NA
"ENSG00000259018" 0 NA NA NA NA NA NA
"ENSG00000259020" 0.120043509174761 0.606579408623188 8.10304584151495 0.0748581978291982 0.940327536492414 NA NA
"ENSG00000259025" 0 NA NA NA NA NA NA
"ENSG00000259026" 0.0127985154158495 0 8.1030458415403 0 1 NA NA
"ENSG00000259028" 0 NA NA NA NA NA NA
"ENSG00000259031" 0 NA NA NA NA NA NA
"ENSG00000259033" 0.547873268824913 -1.23596949772455 2.01876510978634 -0.612240369983093 0.540378735585127 NA NA
"ENSG00000259035" 0.0709526517955444 0 8.10304584153453 0 1 NA NA
"ENSG00000259036" 0.0136372806150015 0.60670389903011 8.1030458415403 0.074873561237904 0.940315312570782 NA NA
"ENSG00000259037" 0 NA NA NA NA NA NA
"ENSG00000259038" 1.25782676794623 -0.156613426552729 1.06857624248447 -0.146562706829976 0.883477191372245 NA NA
"ENSG00000259039" 0.0757634329509325 0 8.10304584151254 0 1 NA NA
"ENSG00000259041" 0 NA NA NA NA NA NA
"ENSG00000259042" 0.0112119951205771 0 8.1030458415403 0 1 NA NA
"ENSG00000259044" 0 NA NA NA NA NA NA
"ENSG00000259047" 0 NA NA NA NA NA NA
"ENSG00000259048" 0.0383888141940138 0.606662969129459 8.10304584152988 0.0748685100632381 0.940319331544735 NA NA
"ENSG00000259049" 0.107389185635623 0.606580147703702 8.10304584151586 0.0748582890393999 0.940327463920824 NA NA
"ENSG00000259052" 0.00881101099143422 0 8.1030458415403 0 1 NA NA
"ENSG00000259053" 0 NA NA NA NA NA NA
"ENSG00000259055" 0 NA NA NA NA NA NA
"ENSG00000259058" 0.0205837987832074 0 8.10304584153831 0 1 NA NA
"ENSG00000259060" 0 NA NA NA NA NA NA
"ENSG00000259061" 0 NA NA NA NA NA NA
"ENSG00000259064" 0 NA NA NA NA NA NA
"ENSG00000259066" 0.0578790607147266 0.606642901885517 8.10304584153774 0.0748660335568819 0.940321301980922 NA NA
"ENSG00000259067" 0 NA NA NA NA NA NA
"ENSG00000259069" 0 NA NA NA NA NA NA
"ENSG00000259071" 0 NA NA NA NA NA NA
"ENSG00000259072" 0 NA NA NA NA NA NA
"ENSG00000259076" 0 NA NA NA NA NA NA
"ENSG00000259077" 0 NA NA NA NA NA NA
"ENSG00000259079" 0.133248931367754 -0.479751904240807 8.10048863461907 -0.0592250573861052 0.952772851760793 NA NA
"ENSG00000259080" 0.00986299089135307 0 8.10304584153878 0 1 NA NA
"ENSG00000259081" 0.0153891473570691 0 8.1030458415403 0 1 NA NA
"ENSG00000259084" 0.0330569018928467 0 8.1030458415382 0 1 NA NA
"ENSG00000259087" 0 NA NA NA NA NA NA
"ENSG00000259088" 0.0332918186368621 0 8.1030458415403 0 1 NA NA
"ENSG00000259093" 0 NA NA NA NA NA NA
"ENSG00000259094" 0.0117105097379052 0.60670389903011 8.1030458415403 0.074873561237904 0.940315312570782 NA NA
"ENSG00000259097" 0 NA NA NA NA NA NA
"ENSG00000259098" 0 NA NA NA NA NA NA
"ENSG00000259099" 0 NA NA NA NA NA NA
"ENSG00000259103" 0 NA NA NA NA NA NA
"ENSG00000259106" 0 NA NA NA NA NA NA
"ENSG00000259109" 0 NA NA NA NA NA NA
"ENSG00000259111" 0 NA NA NA NA NA NA
"ENSG00000259113" 0 NA NA NA NA NA NA
"ENSG00000259115" 0 NA NA NA NA NA NA
"ENSG00000259117" 0 NA NA NA NA NA NA
"ENSG00000259118" 0 NA NA NA NA NA NA
"ENSG00000259119" 0 NA NA NA NA NA NA
"ENSG00000259121" 0 NA NA NA NA NA NA
"ENSG00000259123" 0 NA NA NA NA NA NA
"ENSG00000259124" 0 NA NA NA NA NA NA
"ENSG00000259126" 0.0112230312477958 0 8.1030458415403 0 1 NA NA
"ENSG00000259130" 0.0414221161612415 0 8.10304584153351 0 1 NA NA
"ENSG00000259132" 0.232258301276613 0 8.10304584148053 0 1 NA NA
"ENSG00000259133" 0 NA NA NA NA NA NA
"ENSG00000259135" 0 NA NA NA NA NA NA
"ENSG00000259136" 0 NA NA NA NA NA NA
"ENSG00000259137" 0.0881067296898609 -0.391302014509847 8.10236082121363 -0.0482948147020728 0.961481287001988 NA NA
"ENSG00000259138" 0.137723885917776 0.286096045236961 8.10304584148298 0.0353072228435772 0.971834763926969 NA NA
"ENSG00000259140" 0 NA NA NA NA NA NA
"ENSG00000259143" 0 NA NA NA NA NA NA
"ENSG00000259149" 0 NA NA NA NA NA NA
"ENSG00000259152" 0 NA NA NA NA NA NA
"ENSG00000259157" 0 NA NA NA NA NA NA
"ENSG00000259160" 0.0470747360924348 0.606672516363284 8.10304584153878 0.0748696882909496 0.940318394086127 NA NA
"ENSG00000259162" 0 NA NA NA NA NA NA
"ENSG00000259164" 0.00888992521533467 0 8.1030458415403 0 1 NA NA
"ENSG00000259166" 0 NA NA NA NA NA NA
"ENSG00000259168" 0 NA NA NA NA NA NA
"ENSG00000259170" 0 NA NA NA NA NA NA
"ENSG00000259171" 2.09056454702806 -0.845940980587976 1.11748610066983 -0.757003581593463 0.449047716704085 NA NA
"ENSG00000259173" 0 NA NA NA NA NA NA
"ENSG00000259175" 0.0323702520870036 0 8.1030458415403 0 1 NA NA
"ENSG00000259177" 0 NA NA NA NA NA NA
"ENSG00000259178" 0.0425788851980715 0 8.10304584153294 0 1 NA NA
"ENSG00000259180" 0 NA NA NA NA NA NA
"ENSG00000259181" 0.0500235933052065 0 8.1030458415403 0 1 NA NA
"ENSG00000259182" 0 NA NA NA NA NA NA
"ENSG00000259185" 0.0550544182493281 0.606636085147124 8.10304584150515 0.0748651923008793 0.94032197132767 NA NA
"ENSG00000259187" 0 NA NA NA NA NA NA
"ENSG00000259188" 0.0210007150047125 0 8.10304584153768 0 1 NA NA
"ENSG00000259191" 0 NA NA NA NA NA NA
"ENSG00000259192" 0 NA NA NA NA NA NA
"ENSG00000259194" 0 NA NA NA NA NA NA
"ENSG00000259195" 0.0780253138077765 0.606623745733164 8.10304584153984 0.074863669488742 0.940323182955806 NA NA
"ENSG00000259198" 0.077255462606732 0.606625569318311 8.10304584152817 0.0748638945381933 0.940323003894808 NA NA
"ENSG00000259199" 0.288421002907569 0.562344752115542 3.12221242777636 0.180110983837203 0.857065439768227 NA NA
"ENSG00000259200" 0.0338785642623551 0 8.1030458415403 0 1 NA NA
"ENSG00000259201" 0 NA NA NA NA NA NA
"ENSG00000259203" 0.0755262238932326 0.286156155987811 8.10304584152478 0.0353146411342484 0.971828848676275 NA NA
"ENSG00000259204" 0 NA NA NA NA NA NA
"ENSG00000259209" 0.869114238588719 1.5037851989316 1.28236288358292 1.1726674392899 0.240929193618615 NA NA
"ENSG00000259211" 0 NA NA NA NA NA NA
"ENSG00000259212" 0 NA NA NA NA NA NA
"ENSG00000259213" 0 NA NA NA NA NA NA
"ENSG00000259214" 0 NA NA NA NA NA NA
"ENSG00000259216" 0 NA NA NA NA NA NA
"ENSG00000259217" 0 NA NA NA NA NA NA
"ENSG00000259219" 0.325777716922013 -1.38736109783775 3.46020028762859 -0.40094820603248 0.688458257373886 NA NA
"ENSG00000259221" 0 NA NA NA NA NA NA
"ENSG00000259222" 0 NA NA NA NA NA NA
"ENSG00000259223" 0.250612795023196 -0.578087427264095 4.9489807781699 -0.116809390291847 0.907011102320125 NA NA
"ENSG00000259227" 0 NA NA NA NA NA NA
"ENSG00000259229" 0 NA NA NA NA NA NA
"ENSG00000259231" 0.00936076753541151 0 8.1030458415391 0 1 NA NA
"ENSG00000259232" 0.22062326522296 -0.044381397677703 6.45239629684441 -0.00687828143776725 0.994511968709801 NA NA
"ENSG00000259238" 0.0120561868881342 0 8.1030458415403 0 1 NA NA
"ENSG00000259239" 0 NA NA NA NA NA NA
"ENSG00000259241" 0.0187033204781592 0 8.1030458415403 0 1 NA NA
"ENSG00000259242" 0.0718524347838825 0 8.10304584153852 0 1 NA NA
"ENSG00000259244" 0.108484757147687 0.286117341947859 8.10304584148879 0.0353098510788248 0.97183266820541 NA NA
"ENSG00000259250" 0.0605346596778892 0 8.10304584152678 0 1 NA NA
"ENSG00000259252" 0 NA NA NA NA NA NA
"ENSG00000259254" 0.043006113181951 0 8.10304584154008 0 1 NA NA
"ENSG00000259255" 0.0186063831832587 0.606691925565491 8.10304584153923 0.0748720835880457 0.940316488264732 NA NA
"ENSG00000259257" 0.013355844099843 0 8.1030458415403 0 1 NA NA
"ENSG00000259258" 0 NA NA NA NA NA NA
"ENSG00000259265" 0 NA NA NA NA NA NA
"ENSG00000259266" 0 NA NA NA NA NA NA
"ENSG00000259268" 0 NA NA NA NA NA NA
"ENSG00000259269" 0.0571907396196961 0.606643105660557 8.10304584153738 0.0748660587048411 0.940321281971907 NA NA
"ENSG00000259270" 0 NA NA NA NA NA NA
"ENSG00000259273" 0 NA NA NA NA NA NA
"ENSG00000259274" 0.212787185905758 0.286055380956928 5.25925209028136 0.0543908860131526 0.956623740015481 NA NA
"ENSG00000259275" 5.02897915471864 0.320979290461458 0.511012128481498 0.628124603256025 0.529922316891994 NA NA
"ENSG00000259276" 0 NA NA NA NA NA NA
"ENSG00000259277" 0.0869508645019861 -0.0671858080991524 8.10244201556495 -0.00829204429603904 0.993383981696147 NA NA
"ENSG00000259278" 0.00936076753541151 0 8.1030458415391 0 1 NA NA
"ENSG00000259280" 0.407047465679862 0.206799871489292 2.4172105855744 0.0855531051880407 0.931821678350516 NA NA
"ENSG00000259283" 0 NA NA NA NA NA NA
"ENSG00000259286" 0.358612615025328 -0.326218329562389 2.99731710611746 -0.108836775694031 0.913331954278019 NA NA
"ENSG00000259287" 0.0931234207755861 0.606585898151498 8.10304584150209 0.0748589987044985 0.940326899274305 NA NA
"ENSG00000259290" 0.0146475471832474 0 8.1030458415403 0 1 NA NA
"ENSG00000259294" 0 NA NA NA NA NA NA
"ENSG00000259296" 0 NA NA NA NA NA NA
"ENSG00000259299" 0.0202447858688783 0 8.1030458415403 0 1 NA NA
"ENSG00000259301" 0 NA NA NA NA NA NA
"ENSG00000259302" 0 NA NA NA NA NA NA
"ENSG00000259304" 0.0146475471832474 0 8.1030458415403 0 1 NA NA
"ENSG00000259306" 0.478206428841674 -0.343532501534365 4.3246580550997 -0.0794357605057967 0.93668602572672 NA NA
"ENSG00000259309" 0.169988175249551 1.76003915640382 8.09341669161138 0.217465530747732 0.827845566695405 NA NA
"ENSG00000259312" 0 NA NA NA NA NA NA
"ENSG00000259314" 0.0536706499927276 0 8.1030458415403 0 1 NA NA
"ENSG00000259316" 0.598363390477704 0.649801217749452 1.66503640884466 0.390262467714048 0.696342473703197 NA NA
"ENSG00000259317" 0 NA NA NA NA NA NA
"ENSG00000259320" 0 NA NA NA NA NA NA
"ENSG00000259321" 1.21433779374942 0.637131373616629 1.1905551871557 0.535154842455283 0.592542789417544 NA NA
"ENSG00000259322" 0.012093223816089 0 8.1030458415403 0 1 NA NA
"ENSG00000259326" 0.144342858196351 -0.047485943079637 8.10279019639871 -0.00586044336933989 0.995324069481807 NA NA
"ENSG00000259327" 0.0453641198760955 0 8.10304584152409 0 1 NA NA
"ENSG00000259331" 0 NA NA NA NA NA NA
"ENSG00000259333" 0 NA NA NA NA NA NA
"ENSG00000259336" 0.0266312375417958 0 8.1030458415403 0 1 NA NA
"ENSG00000259340" 0 NA NA NA NA NA NA
"ENSG00000259342" 0.0239945231597282 0.60668948630544 8.1030458415403 0.0748717825580159 0.940316727779667 NA NA
"ENSG00000259345" 0.976367290650654 -1.82517073348662 1.49368050215616 -1.22192847188669 0.221734677362877 NA NA
"ENSG00000259346" 0 NA NA NA NA NA NA
"ENSG00000259350" 0 NA NA NA NA NA NA
"ENSG00000259351" 0 NA NA NA NA NA NA
"ENSG00000259352" 0.00888992521533467 0 8.1030458415403 0 1 NA NA
"ENSG00000259353" 0.0281961798005791 0.606687427286818 8.1030458415403 0.0748715284537369 0.94031692995807 NA NA
"ENSG00000259356" 0.0489532237751914 0.606656792943074 8.10304584152903 0.0748677478577116 0.940319937994725 NA NA
"ENSG00000259357" 0.0225288116843243 0.606691545324065 8.1030458415403 0.0748720366622954 0.940316525601266 NA NA
"ENSG00000259359" 0.208068936179987 0.28353875816375 7.50197179103346 0.0377952311821063 0.969850946622766 NA NA
"ENSG00000259360" 0 NA NA NA NA NA NA
"ENSG00000259362" 0.107265702101142 0 8.10304584152139 0 1 NA NA
"ENSG00000259363" 5.5489221315209 -2.28206729277381 0.85674968461766 -2.66363365373426 0.00773016968595911 NA NA
"ENSG00000259364" 0 NA NA NA NA NA NA
"ENSG00000259365" 0 NA NA NA NA NA NA
"ENSG00000259366" 1.35490267784814 0.205125281185241 1.00215965834648 0.20468323532768 0.837819619371466 NA NA
"ENSG00000259368" 0 NA NA NA NA NA NA
"ENSG00000259369" 0.0227640115750795 0.606690461837115 8.10304584153739 0.0748719029487816 0.940316631990597 NA NA
"ENSG00000259370" 1.80865929544359 0.938736465679476 0.832631871662473 1.12743277987323 0.259559546244752 NA NA
"ENSG00000259371" 0 NA NA NA NA NA NA
"ENSG00000259375" 0 NA NA NA NA NA NA
"ENSG00000259376" 0.0112119951205771 0 8.1030458415403 0 1 NA NA
"ENSG00000259377" 0.0417390465255721 0.606672416456398 8.10304584153858 0.0748696759614043 0.940318403896148 NA NA
"ENSG00000259381" 0 NA NA NA NA NA NA
"ENSG00000259383" 0 NA NA NA NA NA NA
"ENSG00000259385" 0 NA NA NA NA NA NA
"ENSG00000259388" 0.00880495685168251 0 8.1030458415403 0 1 NA NA
"ENSG00000259390" 0 NA NA NA NA NA NA
"ENSG00000259392" 0.177852336059161 0.963622113240062 7.08485218005279 0.136011604582678 0.891812107088156 NA NA
"ENSG00000259393" 0 NA NA NA NA NA NA
"ENSG00000259394" 0 NA NA NA NA NA NA
"ENSG00000259395" 0 NA NA NA NA NA NA
"ENSG00000259396" 0.0627644690892245 0 8.1030458415403 0 1 NA NA
"ENSG00000259397" 0 NA NA NA NA NA NA
"ENSG00000259398" 0.172610725755153 -0.0409274883215478 8.10291580209924 -0.00505095811447833 0.995969935639156 NA NA
"ENSG00000259402" 0 NA NA NA NA NA NA
"ENSG00000259403" 0 NA NA NA NA NA NA
"ENSG00000259407" 0.683757082619552 2.39660328158154 1.58579886801009 1.51129082630061 0.130714370204619 NA NA
"ENSG00000259408" 0.878630185515467 1.01810620248804 1.38145525282987 0.736980948461758 0.461133935151889 NA NA
"ENSG00000259410" 0 NA NA NA NA NA NA
"ENSG00000259413" 0.0102248976740533 0 8.1030458415403 0 1 NA NA
"ENSG00000259414" 0.0785361848808445 0.286157323980156 8.10304584152797 0.0353147852766184 0.971828733738996 NA NA
"ENSG00000259415" 0.0420097272462815 0.286200038286739 8.10304584153928 0.0353200566655528 0.971824530401423 NA NA
"ENSG00000259418" 0 NA NA NA NA NA NA
"ENSG00000259420" 0.0829304353280936 0.606617414269547 8.10304584150666 0.0748628881206913 0.940323804652713 NA NA
"ENSG00000259421" 0 NA NA NA NA NA NA
"ENSG00000259422" 0 NA NA NA NA NA NA
"ENSG00000259423" 0 NA NA NA NA NA NA
"ENSG00000259425" 0 NA NA NA NA NA NA
"ENSG00000259432" 0.025103219656118 0 8.1030458415403 0 1 NA NA
"ENSG00000259433" 0.02936526425679 0 8.10304584153127 0 1 NA NA
"ENSG00000259434" 0.0251346202105543 0.606687427286818 8.1030458415403 0.0748715284537369 0.94031692995807 NA NA
"ENSG00000259437" 0 NA NA NA NA NA NA
"ENSG00000259442" 0.205203948986647 0.28603409537166 6.67951254790986 0.0428226002002445 0.965842948157487 NA NA
"ENSG00000259443" 0 NA NA NA NA NA NA
"ENSG00000259447" 0.0544786074983014 0.606641686846348 8.10304584153735 0.0748658836084349 0.940321421287652 NA NA
"ENSG00000259452" 0 NA NA NA NA NA NA
"ENSG00000259453" 0 NA NA NA NA NA NA
"ENSG00000259457" 0 NA NA NA NA NA NA
"ENSG00000259460" 0.580639641976385 -0.395786522851536 1.88476014556679 -0.209993045418793 0.833673100976735 NA NA
"ENSG00000259463" 0 NA NA NA NA NA NA
"ENSG00000259468" 0.0256403202711584 0.286230604402513 8.1030458415403 0.0353238288416376 0.971821522517328 NA NA
"ENSG00000259469" 0.396476839364167 0.593487244211131 2.44229165713856 0.243004246637141 0.808002107703061 NA NA
"ENSG00000259474" 0 NA NA NA NA NA NA
"ENSG00000259476" 0 NA NA NA NA NA NA
"ENSG00000259477" 0 NA NA NA NA NA NA
"ENSG00000259478" 0 NA NA NA NA NA NA
"ENSG00000259481" 0 NA NA NA NA NA NA
"ENSG00000259483" 0 NA NA NA NA NA NA
"ENSG00000259499" 0 NA NA NA NA NA NA
"ENSG00000259502" 0.0113111133755411 0 8.1030458415403 0 1 NA NA
"ENSG00000259503" 0 NA NA NA NA NA NA
"ENSG00000259504" 0.0933955047175879 0 8.10304584152784 0 1 NA NA
"ENSG00000259505" 0.0896909105617101 0.606593388932572 8.10304584151429 0.0748599231445557 0.940326163741686 NA NA
"ENSG00000259507" 0 NA NA NA NA NA NA
"ENSG00000259508" 0.0326472184382401 0.286230604402513 8.1030458415403 0.0353238288416377 0.971821522517328 NA NA
"ENSG00000259509" 0 NA NA NA NA NA NA
"ENSG00000259514" 0 NA NA NA NA NA NA
"ENSG00000259515" 0.0407538159572782 0.606673014562148 8.1030458415403 0.0748697497738488 0.940318345167171 NA NA
"ENSG00000259519" 0.200585813096525 0.606509240879856 7.62694009830767 0.0795219620270039 0.936617463755386 NA NA
"ENSG00000259522" 8.57012264118754 -0.454260067640621 1.32563079512117 -0.342674649165116 0.7318432362809 NA NA
"ENSG00000259523" 0.694755243019131 1.97806552356071 1.56969795876714 1.26015677889669 0.207612811044686 NA NA
"ENSG00000259528" 0 NA NA NA NA NA NA
"ENSG00000259530" 0 NA NA NA NA NA NA
"ENSG00000259531" 0.0804699572162119 0.28617127303399 8.10304584152141 0.035316506734739 0.971827361070399 NA NA
"ENSG00000259532" 0.0147097758718083 0 8.1030458415403 0 1 NA NA
"ENSG00000259533" 0 NA NA NA NA NA NA
"ENSG00000259534" 0 NA NA NA NA NA NA
"ENSG00000259536" 0.0177798504306693 0 8.10304584152341 0 1 NA NA
"ENSG00000259539" 0.0835663164964562 0.606612540047648 8.10304584153628 0.0748622865908208 0.940324283261071 NA NA
"ENSG00000259540" 0.00843519566997121 0.606705958048732 8.1030458415403 0.074873815342183 0.940315110392408 NA NA
"ENSG00000259541" 0 NA NA NA NA NA NA
"ENSG00000259542" 0.00843519566997121 0.606705958048732 8.1030458415403 0.074873815342183 0.940315110392408 NA NA
"ENSG00000259543" 0 NA NA NA NA NA NA
"ENSG00000259544" 0.0126043354413591 0.606705958048735 8.1030458415403 0.0748738153421834 0.940315110392408 NA NA
"ENSG00000259546" 0 NA NA NA NA NA NA
"ENSG00000259548" 0.0910913019029689 0.286137357186988 8.10304584151864 0.0353123211670441 0.97183069858847 NA NA
"ENSG00000259553" 1.74775678049012 -1.55170287300748 1.1305019269738 -1.37257870684146 0.16988335520934 NA NA
"ENSG00000259554" 0.109322586680116 1.55647861787749 8.09604693008322 0.192251679284854 0.847545066620226 NA NA
"ENSG00000259555" 0.146177173967764 1.18615505447368 8.0977013048559 0.146480465235533 0.883542110061267 NA NA
"ENSG00000259556" 0.766869118749853 -1.29195882004977 1.51765331266131 -0.851287187443508 0.394609840483002 NA NA
"ENSG00000259560" 9.07312862664724 0.163742121195049 0.415622775509318 0.393968114462433 0.693604580373513 NA NA
"ENSG00000259561" 0.0176159678431167 0 8.1030458415403 0 1 NA NA
"ENSG00000259562" 1.0421190753548 -0.200300154093753 1.38889280710885 -0.14421570409793 0.885330140500274 NA NA
"ENSG00000259563" 0 NA NA NA NA NA NA
"ENSG00000259564" 0 NA NA NA NA NA NA
"ENSG00000259569" 0.0337782740785168 0.606673827992626 8.10304584153717 0.0748698501596454 0.940318265295069 NA NA
"ENSG00000259570" 0 NA NA NA NA NA NA
"ENSG00000259575" 0 NA NA NA NA NA NA
"ENSG00000259579" 0 NA NA NA NA NA NA
"ENSG00000259580" 0 NA NA NA NA NA NA
"ENSG00000259582" 0 NA NA NA NA NA NA
"ENSG00000259584" 0 NA NA NA NA NA NA
"ENSG00000259586" 0.0136372806150015 0.60670389903011 8.1030458415403 0.074873561237904 0.940315312570782 NA NA
"ENSG00000259587" 0 NA NA NA NA NA NA
"ENSG00000259588" 0 NA NA NA NA NA NA
"ENSG00000259589" 0 NA NA NA NA NA NA
"ENSG00000259591" 0.0153891473570691 0 8.1030458415403 0 1 NA NA
"ENSG00000259594" 0.0849049317917616 0.286157989376867 8.1030458415042 0.0353148673935857 0.971828668259979 NA NA
"ENSG00000259598" 0 NA NA NA NA NA NA
"ENSG00000259600" 0 NA NA NA NA NA NA
"ENSG00000259601" 0.00888992521533467 0 8.1030458415403 0 1 NA NA
"ENSG00000259602" 0 NA NA NA NA NA NA
"ENSG00000259603" 0 NA NA NA NA NA NA
"ENSG00000259604" 0.0112725434963834 0 8.1030458415347 0 1 NA NA
"ENSG00000259605" 0.238612471710814 -0.461338365970359 5.01839029621112 -0.0919295508598982 0.926754012676192 NA NA
"ENSG00000259607" 0 NA NA NA NA NA NA
"ENSG00000259608" 0 NA NA NA NA NA NA
"ENSG00000259609" 0.0146684600048482 2.02997749392749 8.08971930084428 0.250932995130701 0.801865913938629 NA NA
"ENSG00000259615" 0 NA NA NA NA NA NA
"ENSG00000259616" 0 NA NA NA NA NA NA
"ENSG00000259617" 0.041587036581738 0 8.10304584153714 0 1 NA NA
"ENSG00000259619" 0 NA NA NA NA NA NA
"ENSG00000259620" 0 NA NA NA NA NA NA
"ENSG00000259621" 0 NA NA NA NA NA NA
"ENSG00000259622" 0.0900964524818932 0.28616013580518 8.10304584153204 0.035315132285007 0.971828457038957 NA NA
"ENSG00000259623" 1.44153107149373 5.82022475743882 8.02710564912267 0.725071403299014 0.468408226898538 NA NA
"ENSG00000259624" 0 NA NA NA NA NA NA
"ENSG00000259627" 0 NA NA NA NA NA NA
"ENSG00000259628" 0.0109135640315278 0.606705958048732 8.1030458415403 0.074873815342183 0.940315110392408 NA NA
"ENSG00000259631" 0.290943765223381 -0.445301302080037 5.16465526063853 -0.0862209149706117 0.931290804875515 NA NA
"ENSG00000259632" 0.0113111133755411 0 8.1030458415403 0 1 NA NA
"ENSG00000259635" 0.615774032315846 0.0902331089088507 1.55407770348006 0.0580621604098631 0.953699115138039 NA NA
"ENSG00000259636" 0.0563822522210338 0 8.10304584153949 0 1 NA NA
"ENSG00000259639" 0 NA NA NA NA NA NA
"ENSG00000259644" 1.21004155802681 -1.72429715162731 1.28882327569943 -1.33788486298989 0.180933972264372 NA NA
"ENSG00000259645" 0.300063976862064 0.286107854300363 8.10304584143973 0.0353086802048164 0.971833601845517 NA NA
"ENSG00000259646" 0 NA NA NA NA NA NA
"ENSG00000259647" 0 NA NA NA NA NA NA
"ENSG00000259648" 0.0109135640315278 0.606705958048732 8.1030458415403 0.074873815342183 0.940315110392408 NA NA
"ENSG00000259649" 0.0332138705823954 0.286218250696464 8.1030458415403 0.0353223042660285 0.97182273819402 NA NA
"ENSG00000259650" 0 NA NA NA NA NA NA
"ENSG00000259652" 0 NA NA NA NA NA NA
"ENSG00000259654" 0.0241009980465407 0.60668948630544 8.1030458415403 0.0748717825580159 0.940316727779667 NA NA
"ENSG00000259655" 0 NA NA NA NA NA NA
"ENSG00000259656" 0 NA NA NA NA NA NA
"ENSG00000259659" 0.660149990327789 -0.737536875001598 1.72016474664538 -0.428759440884905 0.668098298139318 NA NA
"ENSG00000259661" 0 NA NA NA NA NA NA
"ENSG00000259665" 0 NA NA NA NA NA NA
"ENSG00000259668" 0.0734917805122063 1.80319445747584 8.09713465231874 0.222695377427058 0.82377259930719 NA NA
"ENSG00000259669" 0.0952327328528045 1.48566256876571 8.09737390518627 0.183474616111547 0.854425634098319 NA NA
"ENSG00000259670" 0 NA NA NA NA NA NA
"ENSG00000259672" 0.078159759682221 0.606629038093314 8.10304584153597 0.0748643226209769 0.940322663289986 NA NA
"ENSG00000259675" 0 NA NA NA NA NA NA
"ENSG00000259676" 0 NA NA NA NA NA NA
"ENSG00000259677" 0.0490808577193528 2.25810585865793 8.07545707005844 0.279625764717438 0.779764637943459 NA NA
"ENSG00000259678" 0 NA NA NA NA NA NA
"ENSG00000259681" 0 NA NA NA NA NA NA
"ENSG00000259682" 0.00945465382613522 0 8.1030458415403 0 1 NA NA
"ENSG00000259683" 0 NA NA NA NA NA NA
"ENSG00000259684" 0.111559493627856 0.606577700599144 8.1030458414972 0.0748579870414588 0.940327704206126 NA NA
"ENSG00000259688" 0 NA NA NA NA NA NA
"ENSG00000259690" 1.93674225940977 -1.1290971618351 0.982755751902841 -1.14890923777236 0.2505934080769 NA NA
"ENSG00000259694" 0.00992447624296523 0 8.1030458415403 0 1 NA NA
"ENSG00000259695" 0.0136681528792657 0 8.1030458415403 0 1 NA NA
"ENSG00000259696" 0 NA NA NA NA NA NA
"ENSG00000259697" 0.927483018599755 1.24374516552792 1.21783954270291 1.02127178656683 0.307125689494408 NA NA
"ENSG00000259700" 0.00843519566997121 0.606705958048732 8.1030458415403 0.074873815342183 0.940315110392408 NA NA
"ENSG00000259701" 0 NA NA NA NA NA NA
"ENSG00000259702" 0.0594380121858218 0.606638868073323 8.10304584151864 0.074865535742746 0.940321698067568 NA NA
"ENSG00000259704" 1.05112953328701 0.717326396414614 1.00755243182766 0.711949446753268 0.47649608114593 NA NA
"ENSG00000259707" 0.0377938895262577 0.286216425126225 8.10304584153956 0.0353220789717073 0.971822917840777 NA NA
"ENSG00000259709" 0.0145588991855777 0 8.1030458415403 0 1 NA NA
"ENSG00000259711" 0.205875918817285 0.606485646585016 7.55272894598116 0.080300200222031 0.935998498975641 NA NA
"ENSG00000259712" 0.0332074557421513 0.606675845932151 8.10304584152412 0.074870099194458 0.940318067150167 NA NA
"ENSG00000259713" 0.00986299089135307 0 8.10304584153878 0 1 NA NA
"ENSG00000259715" 0.212618026647955 -0.044270101101955 6.54386276214544 -0.00676513287504227 0.994602246100443 NA NA
"ENSG00000259720" 0.0691876685151003 0.606625618899154 8.10304584152854 0.0748639006569808 0.940322999026384 NA NA
"ENSG00000259722" 0 NA NA NA NA NA NA
"ENSG00000259723" 0.0797873522016267 2.06475515963079 8.08597374105275 0.255350218261032 0.798452616559126 NA NA
"ENSG00000259725" 0 NA NA NA NA NA NA
"ENSG00000259727" 3.18940789902511 0.409652211347956 0.702958601351536 0.582754390600445 0.560058652499189 NA NA
"ENSG00000259730" 0 NA NA NA NA NA NA
"ENSG00000259731" 0 NA NA NA NA NA NA
"ENSG00000259732" 0.0755889787671139 0.606621282043762 8.10304584153057 0.0748633654439722 0.940323424869574 NA NA
"ENSG00000259734" 0 NA NA NA NA NA NA
"ENSG00000259735" 0.151692844477269 0.606534455831193 8.1030458414268 0.0748526501886843 0.94033195048525 NA NA
"ENSG00000259737" 0.0375739963436864 0.286217275969541 8.10304584153702 0.0353221839746188 0.971822834112823 NA NA
"ENSG00000259740" 0.0101711875132875 0 8.10304584154004 0 1 NA NA
"ENSG00000259742" 0 NA NA NA NA NA NA
"ENSG00000259743" 0 NA NA NA NA NA NA
"ENSG00000259744" 0.0874902225372415 0.286303736033072 8.10304230584756 0.0353328694614442 0.971814313646436 NA NA
"ENSG00000259753" 0.178780412172872 4.10758400325 8.04950977279415 0.510289957921769 0.609848337006897 NA NA
"ENSG00000259754" 0 NA NA NA NA NA NA
"ENSG00000259755" 0.0257708943061547 0 8.1030458415403 0 1 NA NA
"ENSG00000259756" 0 NA NA NA NA NA NA
"ENSG00000259757" 0 NA NA NA NA NA NA
"ENSG00000259759" 0 NA NA NA NA NA NA
"ENSG00000259760" 0 NA NA NA NA NA NA
"ENSG00000259762" 0.0522979083708651 0.286201778953172 8.1030458415403 0.0353202714818615 0.971824359109685 NA NA
"ENSG00000259767" 0.641904306434836 0.984741958416715 1.43338819413009 0.687002978292525 0.492080851615562 NA NA
"ENSG00000259769" 0 NA NA NA NA NA NA
"ENSG00000259770" 0.132175430707288 0.286092916606302 8.10304584148891 0.0353068367380399 0.971835071802659 NA NA
"ENSG00000259771" 0.0825857230423168 0.286184691470665 8.10304584153868 0.0353181627090884 0.971826040617799 NA NA
"ENSG00000259773" 0 NA NA NA NA NA NA
"ENSG00000259774" 0.0188708909675167 0 8.10304584153815 0 1 NA NA
"ENSG00000259776" 1.156399110813 -2.26137145273461 1.38144730626204 -1.63695816878712 0.101639210361635 NA NA
"ENSG00000259780" 0.0340440254840992 0.606676465473839 8.10304584153591 0.0748701756522267 0.940318006316436 NA NA
"ENSG00000259782" 0.287993312222004 -0.290572648077141 4.01960697755572 -0.0722888206980463 0.942372061211451 NA NA
"ENSG00000259784" 0 NA NA NA NA NA NA
"ENSG00000259789" 0.0110535018371743 0 8.10304584153701 0 1 NA NA
"ENSG00000259791" 0 NA NA NA NA NA NA
"ENSG00000259792" 0.0496354126568209 0.606677132599394 8.1030458415403 0.0748702579824072 0.940317940810313 NA NA
"ENSG00000259793" 1.6599852697088 -1.34832659347573 1.33639841596456 -1.00892561482315 0.313010309621259 NA NA
"ENSG00000259797" 0.0294195517436167 0 8.10304584151509 0 1 NA NA
"ENSG00000259798" 0 NA NA NA NA NA NA
"ENSG00000259800" 0 NA NA NA NA NA NA
"ENSG00000259805" 0.00992447624296523 0 8.1030458415403 0 1 NA NA
"ENSG00000259807" 0.20717506738857 0.606604060918607 5.29032254707126 0.114662963462299 0.908712271123952 NA NA
"ENSG00000259810" 0.268998116436063 -0.905115192058493 4.8259046291069 -0.187553476834041 0.85122669903399 NA NA
"ENSG00000259813" 0 NA NA NA NA NA NA
"ENSG00000259814" 0.00936076753541151 0 8.1030458415391 0 1 NA NA
"ENSG00000259817" 0 NA NA NA NA NA NA
"ENSG00000259819" 0 NA NA NA NA NA NA
"ENSG00000259821" 0.0249098241113849 0.606687262884562 8.10304584153491 0.0748715081648411 0.940316946100957 NA NA
"ENSG00000259822" 0 NA NA NA NA NA NA
"ENSG00000259827" 0 NA NA NA NA NA NA
"ENSG00000259828" 0.0550302334390586 0.606654467100314 8.10304584154025 0.0748674608244596 0.940320166373179 NA NA
"ENSG00000259833" 0.0109184814739803 0 8.1030458415403 0 1 NA NA
"ENSG00000259840" 0 NA NA NA NA NA NA
"ENSG00000259846" 0 NA NA NA NA NA NA
"ENSG00000259848" 0 NA NA NA NA NA NA
"ENSG00000259861" 0 NA NA NA NA NA NA
"ENSG00000259862" 0 NA NA NA NA NA NA
"ENSG00000259864" 0 NA NA NA NA NA NA
"ENSG00000259866" 0.0126043354413591 0.606705958048735 8.1030458415403 0.0748738153421834 0.940315110392408 NA NA
"ENSG00000259868" 0.635222131135996 1.01598795693283 1.44037335887339 0.705364307576128 0.480583550070238 NA NA
"ENSG00000259869" 0.197596746593434 -0.508702929735281 6.00551532237284 -0.0847059581781714 0.932495159053805 NA NA
"ENSG00000259870" 0 NA NA NA NA NA NA
"ENSG00000259871" 0.551640007001927 0.839448594264524 1.95836753456117 0.428647115237552 0.668180052374485 NA NA
"ENSG00000259873" 0.0245855050024337 0 8.1030458415403 0 1 NA NA
"ENSG00000259874" 0 NA NA NA NA NA NA
"ENSG00000259876" 0.0083034808044931 0 8.1030458415403 0 1 NA NA
"ENSG00000259878" 0 NA NA NA NA NA NA
"ENSG00000259881" 0.0450987358274194 0.286216333996259 8.10304584153991 0.0353220677253217 0.971822926808498 NA NA
"ENSG00000259882" 0 NA NA NA NA NA NA
"ENSG00000259889" 0 NA NA NA NA NA NA
"ENSG00000259891" 6.42872104130721 0.0292377732275832 0.539792471763967 0.0541648406693006 0.956803832625317 NA NA
"ENSG00000259892" 0 NA NA NA NA NA NA
"ENSG00000259899" 0 NA NA NA NA NA NA
"ENSG00000259900" 0 NA NA NA NA NA NA
"ENSG00000259906" 0 NA NA NA NA NA NA
"ENSG00000259907" 0.00981666663675529 0 8.1030458415403 0 1 NA NA
"ENSG00000259909" 0 NA NA NA NA NA NA
"ENSG00000259910" 0 NA NA NA NA NA NA
"ENSG00000259912" 0 NA NA NA NA NA NA
"ENSG00000259914" 0 NA NA NA NA NA NA
"ENSG00000259915" 0.795130143227367 -1.46020303705469 1.39726830382858 -1.04504126591412 0.296003897710971 NA NA
"ENSG00000259920" 0.183573138331973 0.606506846537522 8.1030458414668 0.0748492429147769 0.940334661491419 NA NA
"ENSG00000259921" 2.90670363892298 -1.64800975460275 1.01002260491508 -1.63165630806978 0.102751909107802 NA NA
"ENSG00000259923" 0 NA NA NA NA NA NA
"ENSG00000259924" 0.212377142708984 0.925779053018864 5.84620168230861 0.158355647534432 0.874176560867733 NA NA
"ENSG00000259925" 0.429495385881172 -0.325308006723904 2.45782839259332 -0.132355866546347 0.894702820887524 NA NA
"ENSG00000259926" 0.254496663268586 -0.867722535531403 4.44897843429228 -0.195038602309934 0.845362727604868 NA NA
"ENSG00000259928" 0 NA NA NA NA NA NA
"ENSG00000259929" 0.0112725434963834 0 8.1030458415347 0 1 NA NA
"ENSG00000259931" 0.050700582721614 0.606643914420573 8.10304584153195 0.0748661585142756 0.940321202558366 NA NA
"ENSG00000259932" 0.193628285052275 -0.402083136172498 8.10218002596541 -0.0496265369177092 0.960419999279552 NA NA
"ENSG00000259934" 0 NA NA NA NA NA NA
"ENSG00000259935" 0.121445894753384 0.606622039447048 8.10304584152853 0.0748634589154215 0.940323350498847 NA NA
"ENSG00000259937" 1.63888645726692 0.190142471705892 0.908144083192907 0.209374784491661 0.834155675586553 NA NA
"ENSG00000259940" 0.248887601698885 0.977553342391825 4.93968630527768 0.197897858685355 0.843124979567983 NA NA
"ENSG00000259941" 0.128946249071498 -0.0305599796569186 8.10296766579651 -0.00377145521460187 0.996990821246208 NA NA
"ENSG00000259945" 0 NA NA NA NA NA NA
"ENSG00000259946" 0.109436147830783 -0.0100328752909245 8.10250081321187 -0.00123824428065036 0.999012024258435 NA NA
"ENSG00000259948" 0 NA NA NA NA NA NA
"ENSG00000259950" 0 NA NA NA NA NA NA
"ENSG00000259952" 0 NA NA NA NA NA NA
"ENSG00000259955" 0.00886594486577857 0 8.10304584154009 0 1 NA NA
"ENSG00000259959" 4.55042173945284 0.462530354328893 0.54133021998927 0.854432908508342 0.392865168536862 NA NA
"ENSG00000259961" 0 NA NA NA NA NA NA
"ENSG00000259962" 0 NA NA NA NA NA NA
"ENSG00000259963" 0 NA NA NA NA NA NA
"ENSG00000259967" 0 NA NA NA NA NA NA
"ENSG00000259968" 0 NA NA NA NA NA NA
"ENSG00000259969" 7.12244154503192 0.861172975244404 0.393578782236696 2.1880574210591 0.0286654199194352 NA NA
"ENSG00000259970" 0 NA NA NA NA NA NA
"ENSG00000259972" 5.69913746938956 0.00351182947395116 0.583187667396076 0.00602178281586684 0.995195341500378 NA NA
"ENSG00000259976" 0 NA NA NA NA NA NA
"ENSG00000259977" 0.0462416703939817 0 8.1030458415403 0 1 NA NA
"ENSG00000259981" 0 NA NA NA NA NA NA
"ENSG00000259983" 0 NA NA NA NA NA NA
"ENSG00000259984" 0 NA NA NA NA NA NA
"ENSG00000259985" 6.13548426524254 0.0746805408589465 0.507445289002729 0.14716964070297 0.882998122849818 NA NA
"ENSG00000259986" 0.0359205905052439 0.606675073580772 8.1030458415403 0.0748700038781282 0.94031814298874 NA NA
"ENSG00000259989" 0 NA NA NA NA NA NA
"ENSG00000259990" 0 NA NA NA NA NA NA
"ENSG00000259992" 0.00880495685168251 0 8.1030458415403 0 1 NA NA
"ENSG00000259993" 0 NA NA NA NA NA NA
"ENSG00000259994" 4.22255276545551 -0.299833907476659 0.644239786313999 -0.465407312379993 0.641639798609535 NA NA
"ENSG00000259995" 0 NA NA NA NA NA NA
"ENSG00000259998" 0 NA NA NA NA NA NA
"ENSG00000259999" 0.151252539975795 -0.061271299614995 8.10254240959498 -0.00756198443866679 0.993966466870611 NA NA
"ENSG00000260000" 8.46908361303574 -0.526035203163375 0.493861437297261 -1.06514735396671 0.286809253070746 NA NA
"ENSG00000260003" 0 NA NA NA NA NA NA
"ENSG00000260004" 0 NA NA NA NA NA NA
"ENSG00000260005" 0 NA NA NA NA NA NA
"ENSG00000260008" 0.0335735047481646 0.606672657781868 8.10304584153921 0.0748697057434674 0.940318380200007 NA NA
"ENSG00000260011" 0.0657534733687755 0 8.10304584153734 0 1 NA NA
"ENSG00000260012" 0 NA NA NA NA NA NA
"ENSG00000260015" 0 NA NA NA NA NA NA
"ENSG00000260017" 0 NA NA NA NA NA NA
"ENSG00000260021" 0.0267923141972031 0.60668948630544 8.1030458415403 0.0748717825580159 0.940316727779667 NA NA
"ENSG00000260022" 0 NA NA NA NA NA NA
"ENSG00000260029" 0 NA NA NA NA NA NA
"ENSG00000260030" 0 NA NA NA NA NA NA
"ENSG00000260033" 0 NA NA NA NA NA NA
"ENSG00000260035" 0.114726436145843 0.606577827209362 8.10304584147409 0.0748580026666879 0.94032769177388 NA NA
"ENSG00000260036" 0.0245866343532461 0 8.1030458415403 0 1 NA NA
"ENSG00000260037" 0.179716741652232 0.606521336026592 8.10304584147661 0.0748510310680985 0.940333238742585 NA NA
"ENSG00000260038" 0.0196145941800342 0 8.1030458415403 0 1 NA NA
"ENSG00000260041" 0 NA NA NA NA NA NA
"ENSG00000260042" 0 NA NA NA NA NA NA
"ENSG00000260046" 0.0113111133755411 0 8.1030458415403 0 1 NA NA
"ENSG00000260051" 0 NA NA NA NA NA NA
"ENSG00000260052" 0.22347267466779 1.59552135369296 8.08544105087688 0.197332630793211 0.843567245669624 NA NA
"ENSG00000260058" 0 NA NA NA NA NA NA
"ENSG00000260059" 0.504970187435025 -0.0817455729410395 1.90931712682957 -0.0428140363862857 0.965849774831516 NA NA
"ENSG00000260060" 0.409225440201183 0.260208805376284 2.41496002133712 0.107748701045664 0.914195036512567 NA NA
"ENSG00000260063" 1.05973881732251 0.537591152289164 1.11386694733339 0.482634980395248 0.629354937096876 NA NA
"ENSG00000260064" 0.464159269248146 -1.09743792610048 2.43967570242119 -0.449829428153649 0.652833436794907 NA NA
"ENSG00000260066" 0.163565851111609 0.28000310072037 8.10292378150407 0.0345558107506221 0.972433938349543 NA NA
"ENSG00000260068" 0 NA NA NA NA NA NA
"ENSG00000260070" 0.0111582819844231 0 8.1030458415403 0 1 NA NA
"ENSG00000260071" 0.105827645332821 0.606598317049287 8.10304584153555 0.0748605313251361 0.940325679841593 NA NA
"ENSG00000260072" 0.0172401525216537 0.60668948630544 8.1030458415403 0.0748717825580159 0.940316727779667 NA NA
"ENSG00000260073" 0.0618833527511709 0 8.1030458415349 0 1 NA NA
"ENSG00000260077" 5.00309084080995 0.139828349289322 0.564648680780249 0.247637786200267 0.804414671970776 NA NA
"ENSG00000260082" 0 NA NA NA NA NA NA
"ENSG00000260084" 0 NA NA NA NA NA NA
"ENSG00000260086" 0.997690519410984 0.868812719752353 1.36854353533229 0.634844780105152 0.525529654418946 NA NA
"ENSG00000260090" 0.0425439151272066 0 8.10304584153724 0 1 NA NA
"ENSG00000260091" 0.0194286686687063 0 8.1030458415403 0 1 NA NA
"ENSG00000260092" 0.0865711709108896 0 8.10304584150242 0 1 NA NA
"ENSG00000260095" 0.321525871882218 -0.84587679428853 4.18714473313245 -0.202017567626739 0.839902990343125 NA NA
"ENSG00000260100" 0.0566115728072421 0 8.10304584153531 0 1 NA NA
"ENSG00000260103" 0 NA NA NA NA NA NA
"ENSG00000260104" 0 NA NA NA NA NA NA
"ENSG00000260107" 0 NA NA NA NA NA NA
"ENSG00000260108" 0 NA NA NA NA NA NA
"ENSG00000260109" 0.023536870152602 0 8.1030458415403 0 1 NA NA
"ENSG00000260111" 0.0229940948555489 0.60668948630544 8.1030458415403 0.0748717825580159 0.940316727779667 NA NA
"ENSG00000260112" 0.0126043354413591 0.606705958048735 8.1030458415403 0.0748738153421834 0.940315110392408 NA NA
"ENSG00000260113" 0 NA NA NA NA NA NA
"ENSG00000260118" 0.0710006940148496 0 8.10304584151438 0 1 NA NA
"ENSG00000260120" 0.163267093980539 0.286044274878388 8.10304584143665 0.0353008338439405 0.971839858435316 NA NA
"ENSG00000260121" 0.0717486504076559 0.606614116688849 8.10304584153793 0.0748624811647018 0.940324128447999 NA NA
"ENSG00000260122" 0.456758758332094 1.01416570827153 2.33050373360439 0.43517017100119 0.663438912395399 NA NA
"ENSG00000260126" 0.0549221889197565 0.606641551686006 8.10304584152993 0.0748658669283138 0.940321434559218 NA NA
"ENSG00000260132" 0.117075924999356 0 8.10304584151939 0 1 NA NA
"ENSG00000260136" 6.81432401305578 -0.34477294664607 0.561711977972827 -0.613789557933815 0.539354398350795 NA NA
"ENSG00000260137" 0 NA NA NA NA NA NA
"ENSG00000260142" 0.0201160702272236 0 8.1030458415403 0 1 NA NA
"ENSG00000260144" 0 NA NA NA NA NA NA
"ENSG00000260145" 0 NA NA NA NA NA NA
"ENSG00000260146" 0 NA NA NA NA NA NA
"ENSG00000260152" 0 NA NA NA NA NA NA
"ENSG00000260156" 0 NA NA NA NA NA NA
"ENSG00000260157" 0 NA NA NA NA NA NA
"ENSG00000260158" 0.739131698607106 -0.148252273821797 1.60573356721784 -0.0923268198712845 0.926438380195383 NA NA
"ENSG00000260159" 0.0208671978795684 0 8.1030458415403 0 1 NA NA
"ENSG00000260160" 2.26824672609207 -1.12769642188381 1.03922669877911 -1.08513034086656 0.277863930951884 NA NA
"ENSG00000260162" 0 NA NA NA NA NA NA
"ENSG00000260163" 0.704363125523915 -0.699268840342224 1.6897611905347 -0.413827021391675 0.679000793187914 NA NA
"ENSG00000260165" 0 NA NA NA NA NA NA
"ENSG00000260166" 0.0192237584267646 0 8.10304584153848 0 1 NA NA
"ENSG00000260167" 0.0706088125540328 0.286167400109278 8.10304584153827 0.0353160287755391 0.971827742188919 NA NA
"ENSG00000260170" 0 NA NA NA NA NA NA
"ENSG00000260171" 0.0111582819844231 0 8.1030458415403 0 1 NA NA
"ENSG00000260173" 0 NA NA NA NA NA NA
"ENSG00000260177" 0 NA NA NA NA NA NA
"ENSG00000260179" 0.0967106768633418 1.34826656553848 8.09012720068532 0.166655793177673 0.867640890910791 NA NA
"ENSG00000260183" 0 NA NA NA NA NA NA
"ENSG00000260184" 0 NA NA NA NA NA NA
"ENSG00000260185" 0.0969340040887694 0.286140688509108 8.10304584152389 0.0353127322867638 0.971830370766849 NA NA
"ENSG00000260188" 0.0136372806150015 0.60670389903011 8.1030458415403 0.074873561237904 0.940315312570782 NA NA
"ENSG00000260190" 1.02023116290209 -2.39403170677276 1.46676873627428 -1.63218075731135 0.102641413224398 NA NA
"ENSG00000260194" 0 NA NA NA NA NA NA
"ENSG00000260197" 0.706895282456789 2.35160751699128 1.58922137860638 1.47972305724546 0.138947169695552 NA NA
"ENSG00000260198" 0.00880495685168251 0 8.1030458415403 0 1 NA NA
"ENSG00000260201" 0 NA NA NA NA NA NA
"ENSG00000260202" 0 NA NA NA NA NA NA
"ENSG00000260205" 0.0359319887733794 0 8.1030458415403 0 1 NA NA
"ENSG00000260206" 0 NA NA NA NA NA NA
"ENSG00000260209" 0.0111582819844231 0 8.1030458415403 0 1 NA NA
"ENSG00000260211" 0 NA NA NA NA NA NA
"ENSG00000260212" 0.0906529997144741 0.267636968661624 8.10269046990411 0.0330306297217832 0.973650161976185 NA NA
"ENSG00000260217" 0 NA NA NA NA NA NA
"ENSG00000260218" 0 NA NA NA NA NA NA
"ENSG00000260223" 0 NA NA NA NA NA NA
"ENSG00000260234" 0.0178689841460039 0.60670389903011 8.1030458415403 0.074873561237904 0.940315312570782 NA NA
"ENSG00000260235" 0.0101711875132875 0 8.10304584154004 0 1 NA NA
"ENSG00000260237" 0.0496696120812638 0.286199719934551 8.1030458415403 0.0353200173775825 0.971824561729141 NA NA
"ENSG00000260242" 0 NA NA NA NA NA NA
"ENSG00000260244" 0 NA NA NA NA NA NA
"ENSG00000260246" 0 NA NA NA NA NA NA
"ENSG00000260249" 0.407161064387586 0.579677282218935 2.81476698947079 0.205941480906709 0.836836622798308 NA NA
"ENSG00000260251" 0 NA NA NA NA NA NA
"ENSG00000260252" 0 NA NA NA NA NA NA
"ENSG00000260253" 0.0424627265608733 0.28621363432821 8.10304584153878 0.0353217345582556 0.971823192471579 NA NA
"ENSG00000260254" 0 NA NA NA NA NA NA
"ENSG00000260255" 0 NA NA NA NA NA NA
"ENSG00000260256" 0 NA NA NA NA NA NA
"ENSG00000260258" 0.0126043354413591 0.606705958048735 8.1030458415403 0.0748738153421834 0.940315110392408 NA NA
"ENSG00000260261" 0 NA NA NA NA NA NA
"ENSG00000260262" 0.0205262291992615 0 8.1030458415403 0 1 NA NA
"ENSG00000260267" 1.41891413501616 -0.784927308249898 1.11308420077453 -0.705182328258469 0.48069677727499 NA NA
"ENSG00000260269" 0.147947808975746 1.12257833131674 8.09332560159556 0.138704209687972 0.889683891409176 NA NA
"ENSG00000260271" 0.128578201717357 0.606546721368684 8.10304584146913 0.0748541638829866 0.940330746110742 NA NA
"ENSG00000260273" 0.394381457350406 1.96907811822886 2.4702765192321 0.797108381551132 0.425388088994823 NA NA
"ENSG00000260274" 3.73078778333885 -1.03055907170853 0.81787875890564 -1.26003892445802 0.207655320887392 NA NA
"ENSG00000260275" 0 NA NA NA NA NA NA
"ENSG00000260277" 0 NA NA NA NA NA NA
"ENSG00000260279" 0.240654052646358 0.288699989850047 6.9793952898657 0.0413646136749481 0.967005222835936 NA NA
"ENSG00000260288" 0.414620834327919 0.868020685532114 2.25015757367945 0.385759955518461 0.699674454917597 NA NA
"ENSG00000260289" 0 NA NA NA NA NA NA
"ENSG00000260290" 0 NA NA NA NA NA NA
"ENSG00000260293" 7.82694766396828 -0.0732220847110561 0.463624996293378 -0.157933858822232 0.87450891739343 NA NA
"ENSG00000260296" 7.1614204700413 0.253171475399146 0.4444167316633 0.569671340796761 0.568900631622846 NA NA
"ENSG00000260303" 0.0203423750265751 0 8.1030458415338 0 1 NA NA
"ENSG00000260304" 0.0363056400855965 0 8.10304584153728 0 1 NA NA
"ENSG00000260306" 1.41162416341984 0.951997421249854 0.866198844482734 1.09905182547127 0.271745461118707 NA NA
"ENSG00000260308" 0 NA NA NA NA NA NA
"ENSG00000260310" 0.013355844099843 0 8.1030458415403 0 1 NA NA
"ENSG00000260311" 0 NA NA NA NA NA NA
"ENSG00000260312" 0 NA NA NA NA NA NA
"ENSG00000260316" 0.465988638183884 -0.136295157921149 2.54795767403286 -0.0534919238691371 0.957339965257124 NA NA
"ENSG00000260322" 0.0267388190165292 0 8.10304584153798 0 1 NA NA
"ENSG00000260328" 0.066691703734354 0.606637601162588 8.10304584151103 0.0748653793928758 0.940321822467606 NA NA
"ENSG00000260331" 0.150447386336697 0.286072342882092 8.10304584148502 0.0353042977268489 0.971837096378295 NA NA
"ENSG00000260335" 0 NA NA NA NA NA NA
"ENSG00000260337" 0.116684406915564 0.286105255964672 8.10304584153239 0.0353083595428069 0.97183385753735 NA NA
"ENSG00000260344" 0 NA NA NA NA NA NA
"ENSG00000260345" 0 NA NA NA NA NA NA
"ENSG00000260348" 0 NA NA NA NA NA NA
"ENSG00000260349" 0.0971343968029879 0 8.10304584151736 0 1 NA NA
"ENSG00000260350" 0.263362132588192 -0.333511660698606 5.95332601696035 -0.0560210644853766 0.955325026477806 NA NA
"ENSG00000260351" 0.0232052107724055 0.606690277040272 8.10304584153767 0.0748718801429294 0.940316650136103 NA NA
"ENSG00000260360" 0.718542902463942 0.813883055004496 1.78160246951546 0.456826407086113 0.647795823582039 NA NA
"ENSG00000260361" 0.443247273095651 -0.5487183843252 2.58707416087306 -0.212099982530081 0.832029033332427 NA NA
"ENSG00000260362" 0.0123163059405553 0 8.1030458415403 0 1 NA NA
"ENSG00000260364" 0 NA NA NA NA NA NA
"ENSG00000260366" 0.252967440941955 0.286042319783444 6.07759790969172 0.0470650286566841 0.962461399523962 NA NA
"ENSG00000260367" 0.606453259975882 0.295971416849283 1.94365453961687 0.152275731523579 0.878969465125066 NA NA
"ENSG00000260368" 2.38900820428059 0.288529762475795 0.891825843014183 0.323527025748239 0.746296143508265 NA NA
"ENSG00000260369" 0.0980699558634209 0.286143906189464 8.10304584149227 0.0353131293820703 0.971830054128121 NA NA
"ENSG00000260370" 0 NA NA NA NA NA NA
"ENSG00000260371" 0 NA NA NA NA NA NA
"ENSG00000260375" 0 NA NA NA NA NA NA
"ENSG00000260377" 0 NA NA NA NA NA NA
"ENSG00000260378" 0.00843519566997121 0.606705958048732 8.1030458415403 0.074873815342183 0.940315110392408 NA NA
"ENSG00000260379" 0 NA NA NA NA NA NA
"ENSG00000260381" 0.0418147428407033 0.60667418198692 8.10304584151528 0.0748698938464195 0.940318230535625 NA NA
"ENSG00000260385" 0 NA NA NA NA NA NA
"ENSG00000260387" 0 NA NA NA NA NA NA
"ENSG00000260390" 0.103147972672298 0.606642089349083 8.10304584150553 0.0748659332817461 0.940321381765 NA NA
"ENSG00000260391" 0 NA NA NA NA NA NA
"ENSG00000260392" 0.0112725434963834 0 8.1030458415347 0 1 NA NA
"ENSG00000260393" 0 NA NA NA NA NA NA
"ENSG00000260395" 0.0888326243814091 0 8.10304584150355 0 1 NA NA
"ENSG00000260398" 0.685564090951147 0.897353617760951 1.51280267286557 0.593172945722771 0.553065416378759 NA NA
"ENSG00000260401" 0.0198489524859305 0 8.10304584152921 0 1 NA NA
"ENSG00000260402" 0.0110535018371743 0 8.10304584153701 0 1 NA NA
"ENSG00000260403" 0 NA NA NA NA NA NA
"ENSG00000260404" 0 NA NA NA NA NA NA
"ENSG00000260405" 0 NA NA NA NA NA NA
"ENSG00000260406" 0 NA NA NA NA NA NA
"ENSG00000260409" 0 NA NA NA NA NA NA
"ENSG00000260410" 0 NA NA NA NA NA NA
"ENSG00000260412" 0.0163236092191201 0.60670389903011 8.1030458415403 0.074873561237904 0.940315312570782 NA NA
"ENSG00000260413" 0 NA NA NA NA NA NA
"ENSG00000260414" 0 NA NA NA NA NA NA
"ENSG00000260416" 0.012093223816089 0 8.1030458415403 0 1 NA NA
"ENSG00000260417" 0 NA NA NA NA NA NA
"ENSG00000260418" 0.0729290544558602 1.75962409196023 8.09283513548059 0.21742987006441 0.827873355012125 NA NA
"ENSG00000260422" 2.28474755986947 -0.127883624789962 0.755642185630822 -0.169238334256316 0.865609178280493 NA NA
"ENSG00000260425" 0 NA NA NA NA NA NA
"ENSG00000260426" 0.0439984285036073 0 8.10304584151392 0 1 NA NA
"ENSG00000260430" 0.0531129993660745 0 8.10304584152251 0 1 NA NA
"ENSG00000260436" 0 NA NA NA NA NA NA
"ENSG00000260441" 0.0242264471589421 0 8.1030458415403 0 1 NA NA
"ENSG00000260443" 0 NA NA NA NA NA NA
"ENSG00000260444" 0 NA NA NA NA NA NA
"ENSG00000260445" 0 NA NA NA NA NA NA
"ENSG00000260447" 0.232100783593708 -0.419690835971784 7.09786323329081 -0.059129180455792 0.952849216653758 NA NA
"ENSG00000260457" 0 NA NA NA NA NA NA
"ENSG00000260460" 0.988440038157067 -1.17535996080675 1.35819233858714 -0.865385503521117 0.386827234905694 NA NA
"ENSG00000260464" 0.544373359162859 0.707812106282776 1.72404986585458 0.410551991738317 0.681401072487047 NA NA
"ENSG00000260465" 0 NA NA NA NA NA NA
"ENSG00000260466" 0 NA NA NA NA NA NA
"ENSG00000260467" 0 NA NA NA NA NA NA
"ENSG00000260470" 0.0110535018371743 0 8.10304584153701 0 1 NA NA
"ENSG00000260472" 0 NA NA NA NA NA NA
"ENSG00000260473" 0.0830048179546924 0.286157507703804 8.1030458415206 0.0353148079500566 0.971828715659487 NA NA
"ENSG00000260476" 0 NA NA NA NA NA NA
"ENSG00000260478" 0.0126043354413591 0.606705958048735 8.1030458415403 0.0748738153421834 0.940315110392408 NA NA
"ENSG00000260479" 0.0981762974666809 0.606581655315049 8.10304584150651 0.0748584750943818 0.940327315885786 NA NA
"ENSG00000260482" 0 NA NA NA NA NA NA
"ENSG00000260483" 0.159484911816315 0.28608004216773 8.1030458414797 0.0353052478986703 0.971836338723197 NA NA
"ENSG00000260484" 0.0082374088221482 0 8.1030458415403 0 1 NA NA
"ENSG00000260487" 0 NA NA NA NA NA NA
"ENSG00000260488" 0 NA NA NA NA NA NA
"ENSG00000260495" 1.90244427172887 -0.893278686712774 1.05438956331613 -0.847199856477477 0.39688373351579 NA NA
"ENSG00000260496" 0.0139298105332532 0.60670389903011 8.1030458415403 0.0748735612379039 0.940315312570782 NA NA
"ENSG00000260497" 0 NA NA NA NA NA NA
"ENSG00000260498" 0 NA NA NA NA NA NA
"ENSG00000260500" 0.0266121786048649 0 8.1030458415403 0 1 NA NA
"ENSG00000260504" 0 NA NA NA NA NA NA
"ENSG00000260505" 0 NA NA NA NA NA NA
"ENSG00000260507" 0.402223428026354 0.286083067805296 2.72955953332385 0.104809242778056 0.916527175771254 NA NA
"ENSG00000260509" 0.0477634024499093 0.286218250696464 8.1030458415403 0.0353223042660286 0.97182273819402 NA NA
"ENSG00000260510" 0.00886594486577857 0 8.10304584154009 0 1 NA NA
"ENSG00000260511" 0 NA NA NA NA NA NA
"ENSG00000260514" 0.0539601848588551 0 8.10304584151314 0 1 NA NA
"ENSG00000260515" 0.0632109357374867 0.606642130094186 8.1030458415403 0.0748659383097936 0.940321377764425 NA NA
"ENSG00000260517" 0.187036879417214 0 8.10304584144134 0 1 NA NA
"ENSG00000260520" 0 NA NA NA NA NA NA
"ENSG00000260522" 0.0082374088221482 0 8.1030458415403 0 1 NA NA
"ENSG00000260525" 0 NA NA NA NA NA NA
"ENSG00000260530" 0 NA NA NA NA NA NA
"ENSG00000260532" 0.0742282441307366 0.606644569354244 8.10304584153923 0.0748662393398244 0.940321138249386 NA NA
"ENSG00000260534" 0 NA NA NA NA NA NA
"ENSG00000260536" 0 NA NA NA NA NA NA
"ENSG00000260537" 0 NA NA NA NA NA NA
"ENSG00000260541" 0 NA NA NA NA NA NA
"ENSG00000260542" 0 NA NA NA NA NA NA
"ENSG00000260545" 0 NA NA NA NA NA NA
"ENSG00000260550" 0 NA NA NA NA NA NA
"ENSG00000260555" 0 NA NA NA NA NA NA
"ENSG00000260558" 0 NA NA NA NA NA NA
"ENSG00000260563" 2.73753383950485 -0.432817796700781 0.833428652254632 -0.519321954590715 0.6035362458777 NA NA
"ENSG00000260564" 0.0199479185600534 0.60668948630544 8.1030458415403 0.0748717825580159 0.940316727779667 NA NA
"ENSG00000260566" 0 NA NA NA NA NA NA
"ENSG00000260568" 0 NA NA NA NA NA NA
"ENSG00000260569" 0 NA NA NA NA NA NA
"ENSG00000260570" 0 NA NA NA NA NA NA
"ENSG00000260573" 0.274242150052711 1.38012957232666 3.93613471895236 0.350630674728022 0.725865440707048 NA NA
"ENSG00000260574" 0 NA NA NA NA NA NA
"ENSG00000260575" 0 NA NA NA NA NA NA
"ENSG00000260578" 1.55698023310889 0.115479498306126 0.962426091509928 0.119987913175705 0.904492722669629 NA NA
"ENSG00000260579" 0 NA NA NA NA NA NA
"ENSG00000260580" 0.455549963632416 -1.31408290449041 2.67464610351233 -0.491310944937637 0.623206539910919 NA NA
"ENSG00000260581" 0.0267387186870231 0.606687427286818 8.1030458415403 0.0748715284537369 0.94031692995807 NA NA
"ENSG00000260583" 1.28908945714301 -0.0558215686927497 1.16555391099958 -0.0478927385219592 0.961801726571653 NA NA
"ENSG00000260584" 0 NA NA NA NA NA NA
"ENSG00000260585" 0.0421826804665264 0 8.10304584152127 0 1 NA NA
"ENSG00000260586" 0 NA NA NA NA NA NA
"ENSG00000260588" 0.158833111116065 0.954594469727567 8.09794979231098 0.117881006206528 0.906161943155942 NA NA
"ENSG00000260590" 0 NA NA NA NA NA NA
"ENSG00000260592" 0.0264666682951152 0 8.1030458415403 0 1 NA NA
"ENSG00000260593" 0.0970930613721917 0 8.10304584150025 0 1 NA NA
"ENSG00000260594" 0 NA NA NA NA NA NA
"ENSG00000260597" 0 NA NA NA NA NA NA
"ENSG00000260599" 0 NA NA NA NA NA NA
"ENSG00000260600" 0.182884863882039 -0.882355164474887 8.09689060753695 -0.108974569034383 0.913222661157396 NA NA
"ENSG00000260601" 0.0623776958561206 0.606645972220434 8.10304584152267 0.0748664124682327 0.940321000499485 NA NA
"ENSG00000260604" 0.273920532770386 -0.701262082531904 4.38787092265379 -0.159818302519204 0.873024206074997 NA NA
"ENSG00000260605" 0 NA NA NA NA NA NA
"ENSG00000260608" 0.0491288855990159 0 8.10304584153976 0 1 NA NA
"ENSG00000260610" 0.0130470327679838 0 8.1030458415403 0 1 NA NA
"ENSG00000260611" 0 NA NA NA NA NA NA
"ENSG00000260612" 0.153548956242704 0 8.10304584146605 0 1 NA NA
"ENSG00000260613" 0.0926754582728773 0 8.10304584152064 0 1 NA NA
"ENSG00000260616" 0 NA NA NA NA NA NA
"ENSG00000260617" 0 NA NA NA NA NA NA
"ENSG00000260618" 0 NA NA NA NA NA NA
"ENSG00000260619" 0.0261063929681521 0.60668948630544 8.1030458415403 0.0748717825580159 0.940316727779667 NA NA
"ENSG00000260620" 0.0120561868881342 0 8.1030458415403 0 1 NA NA
"ENSG00000260621" 0.0235147327234908 0 8.1030458415403 0 1 NA NA
"ENSG00000260622" 0 NA NA NA NA NA NA
"ENSG00000260624" 0 NA NA NA NA NA NA
"ENSG00000260626" 0.207296051754775 1.04715978067721 8.0972332738379 0.129323158326262 0.897101947606424 NA NA
"ENSG00000260628" 0.24275773488317 -0.0344865299926402 4.52842560448077 -0.00761556730854022 0.993923715157063 NA NA
"ENSG00000260633" 1.89625074097658 -0.542743203696271 0.987944132408783 -0.549366290959152 0.582754102546267 NA NA
"ENSG00000260634" 0.33225720528633 0.927240378202083 2.958165169147 0.313451185171468 0.753937901860227 NA NA
"ENSG00000260635" 0 NA NA NA NA NA NA
"ENSG00000260639" 0 NA NA NA NA NA NA
"ENSG00000260640" 0 NA NA NA NA NA NA
"ENSG00000260643" 4.72323114319004 -0.332539956155072 0.712887058903967 -0.466469340411843 0.640879588431304 NA NA
"ENSG00000260645" 0.436806550423457 3.21239357334566 2.33532468083957 1.37556614705531 0.168955993535826 NA NA
"ENSG00000260646" 0.187529062914792 0.60654394963544 6.9185766231784 0.0876688924139996 0.930139844654713 NA NA
"ENSG00000260647" 0.290292338407001 0.286033301733629 5.2425900195033 0.0545595403549655 0.956489372838759 NA NA
"ENSG00000260648" 0.168283769141047 0.606482346117562 8.10304584145248 0.0748462193086705 0.940337067231904 NA NA
"ENSG00000260649" 0 NA NA NA NA NA NA
"ENSG00000260650" 0 NA NA NA NA NA NA
"ENSG00000260651" 0.606535816177109 -1.62965462675223 1.77407612201904 -0.918593405618668 0.358308282478273 NA NA
"ENSG00000260657" 0.129679851589327 1.67233030089032 8.08905886477077 0.206739786277685 0.836213083626985 NA NA
"ENSG00000260658" 0.138999092175415 -0.0343837941885635 8.10304584151774 -0.00424331724897699 0.996614332840697 NA NA
"ENSG00000260659" 0 NA NA NA NA NA NA
"ENSG00000260660" 0 NA NA NA NA NA NA
"ENSG00000260661" 0 NA NA NA NA NA NA
"ENSG00000260662" 0 NA NA NA NA NA NA
"ENSG00000260664" 0.00986299089135307 0 8.10304584153878 0 1 NA NA
"ENSG00000260668" 0 NA NA NA NA NA NA
"ENSG00000260670" 0 NA NA NA NA NA NA
"ENSG00000260671" 0 NA NA NA NA NA NA
"ENSG00000260672" 0.0908847131968422 1.63139708636074 8.08769936445401 0.201713369012063 0.840140810474122 NA NA
"ENSG00000260673" 0 NA NA NA NA NA NA
"ENSG00000260674" 0 NA NA NA NA NA NA
"ENSG00000260677" 0.392887437528104 -0.0214153129468869 2.94701313955714 -0.00726678570225347 0.994201994909965 NA NA
"ENSG00000260678" 0.0755243892363809 0.60663027327601 8.1030458415274 0.0748644750554271 0.940322542005249 NA NA
"ENSG00000260679" 0 NA NA NA NA NA NA
"ENSG00000260681" 0 NA NA NA NA NA NA
"ENSG00000260683" 0 NA NA NA NA NA NA
"ENSG00000260685" 0.0139298105332532 0.60670389903011 8.1030458415403 0.0748735612379039 0.940315312570782 NA NA
"ENSG00000260686" 0 NA NA NA NA NA NA
"ENSG00000260688" 0 NA NA NA NA NA NA
"ENSG00000260693" 0.015427605311482 0.60670389903011 8.1030458415403 0.074873561237904 0.940315312570782 NA NA
"ENSG00000260694" 0 NA NA NA NA NA NA
"ENSG00000260695" 0 NA NA NA NA NA NA
"ENSG00000260698" 0.279687565130748 1.54107726469742 3.38453445386417 0.455329170290452 0.648872443439711 NA NA
"ENSG00000260701" 0.529526067734664 0.28076224203148 1.90591633412277 0.14731089555445 0.882886632892889 NA NA
"ENSG00000260702" 0.012284013421823 0 8.1030458415403 0 1 NA NA
"ENSG00000260706" 0 NA NA NA NA NA NA
"ENSG00000260710" 0.0266312375417958 0 8.1030458415403 0 1 NA NA
"ENSG00000260711" 0.33225098549191 0.282748747021896 2.78963317322433 0.101356963250866 0.919267098827516 NA NA
"ENSG00000260714" 0.737999335192071 -1.06536103581742 2.17418116404611 -0.490005641404237 0.624129906843087 NA NA
"ENSG00000260715" 0.229600692347841 0.286036358782028 6.33957844472817 0.0451191449519626 0.964012341496369 NA NA
"ENSG00000260719" 0.309132319888986 -0.625377385364433 3.05848461309259 -0.204472954576051 0.837983924641053 NA NA
"ENSG00000260721" 0.0778654360174238 0.606612284731478 8.1030458415368 0.0748622550821495 0.940324308331004 NA NA
"ENSG00000260723" 0.0455890740002603 0.606686919096198 8.10304584153875 0.0748714657377515 0.940316979858127 NA NA
"ENSG00000260725" 0.215784987978318 1.40132942235428 8.08733902667874 0.173274474797154 0.862435686358997 NA NA
"ENSG00000260729" 0.809052870349842 0.148488797827812 1.25407090911178 0.118405424086411 0.905746428214579 NA NA
"ENSG00000260733" 0.0211248935867441 0 8.1030458415403 0 1 NA NA
"ENSG00000260735" 0 NA NA NA NA NA NA
"ENSG00000260739" 0 NA NA NA NA NA NA
"ENSG00000260740" 0.0765190917384897 0 8.10304584153051 0 1 NA NA
"ENSG00000260741" 0 NA NA NA NA NA NA
"ENSG00000260743" 0.181781934407657 0.407457304401171 8.0866182708387 0.0503866128899036 0.959814304202486 NA NA
"ENSG00000260744" 0 NA NA NA NA NA NA
"ENSG00000260747" 0 NA NA NA NA NA NA
"ENSG00000260750" 0.0235807417738962 0 8.1030458415403 0 1 NA NA
"ENSG00000260751" 1.44646151504035 -1.09231035415416 1.35723259549435 -0.804807044702837 0.420931035795081 NA NA
"ENSG00000260755" 0.29019061089734 0.638898975631624 3.91868144869979 0.163039273285051 0.870487512746422 NA NA
"ENSG00000260756" 0.0874100479586006 0.286154147439654 8.10304584152125 0.0353143932585641 0.97182904632917 NA NA
"ENSG00000260757" 0.333385194759199 -0.587403908424971 3.02836076174241 -0.193967613055124 0.846201241296175 NA NA
"ENSG00000260759" 0.012093223816089 0 8.1030458415403 0 1 NA NA
"ENSG00000260761" 0 NA NA NA NA NA NA
"ENSG00000260763" 0.015427605311482 0.60670389903011 8.1030458415403 0.074873561237904 0.940315312570782 NA NA
"ENSG00000260764" 0 NA NA NA NA NA NA
"ENSG00000260771" 0.0600567193570259 -0.000880134490595572 8.10226543191272 -0.000108628197630869 0.999913327238413 NA NA
"ENSG00000260772" 0 NA NA NA NA NA NA
"ENSG00000260773" 0 NA NA NA NA NA NA
"ENSG00000260774" 0.566592636201033 -1.25094718796186 2.04745358302986 -0.61097706845724 0.541214761678432 NA NA
"ENSG00000260777" 0.304987944167987 0.791282102451045 3.87906737182515 0.203987718336208 0.838363096474067 NA NA
"ENSG00000260779" 0 NA NA NA NA NA NA
"ENSG00000260782" 0.180083381860091 0.819052185361024 8.08727661059253 0.101276637958475 0.91933086103433 NA NA
"ENSG00000260784" 0.137079337816988 1.44621472883417 8.09370177450551 0.178683965523616 0.858185860211134 NA NA
"ENSG00000260786" 0.0592186104546838 0.606631783995321 8.10304584152416 0.0748646614939075 0.940322393665148 NA NA
"ENSG00000260795" 0 NA NA NA NA NA NA
"ENSG00000260796" 0.145244329922209 0.368826376136672 8.10246588457116 0.0455202627682762 0.963692624284139 NA NA
"ENSG00000260797" 0 NA NA NA NA NA NA
"ENSG00000260798" 0.0856523992563449 0 8.10304584152311 0 1 NA NA
"ENSG00000260803" 0 NA NA NA NA NA NA
"ENSG00000260805" 6.81714221159354 0.0632790924577053 0.474075375500181 0.13347896922708 0.893814595557695 NA NA
"ENSG00000260808" 0.0206398924913705 0 8.10304584153923 0 1 NA NA
"ENSG00000260810" 0 NA NA NA NA NA NA
"ENSG00000260814" 0 NA NA NA NA NA NA
"ENSG00000260816" 0.863055427964158 0.935315526789671 1.21200936921348 0.771706515269459 0.440288271009466 NA NA
"ENSG00000260817" 0 NA NA NA NA NA NA
"ENSG00000260823" 0.0113111133755411 0 8.1030458415403 0 1 NA NA
"ENSG00000260827" 0 NA NA NA NA NA NA
"ENSG00000260830" 0.396871764768595 -0.721070977947751 2.86247968113019 -0.251904313138409 0.801115025672373 NA NA
"ENSG00000260832" 0.0113111133755411 0 8.1030458415403 0 1 NA NA
"ENSG00000260834" 0.323204109659066 -0.437532419213165 4.10593166678311 -0.106561057202386 0.915137214464109 NA NA
"ENSG00000260835" 0 NA NA NA NA NA NA
"ENSG00000260836" 0.84951888391958 -1.71124531433033 6.14065275506987 -0.278674822138003 0.780494386368147 NA NA
"ENSG00000260838" 0.44274475164618 0.606681306130576 2.20413834712679 0.27524647303624 0.783126884956806 NA NA
"ENSG00000260844" 0.0211739386371577 0 8.10304584153869 0 1 NA NA
"ENSG00000260845" 0 NA NA NA NA NA NA
"ENSG00000260847" 0 NA NA NA NA NA NA
"ENSG00000260848" 0.0211273169319895 0 8.1030458415403 0 1 NA NA
"ENSG00000260850" 0.205270765698787 1.29136739441021 6.61668829124328 0.195168237881063 0.845261243397975 NA NA
"ENSG00000260851" 0.015427605311482 0.60670389903011 8.1030458415403 0.074873561237904 0.940315312570782 NA NA
"ENSG00000260855" 0.748104297825454 0.940509466545048 1.57585807706887 0.596823711621555 0.550625085188213 NA NA
"ENSG00000260857" 0.0209749486211784 0 8.1030458415403 0 1 NA NA
"ENSG00000260858" 0.0247808223906489 1.78853597486035 8.09587985795617 0.220919283171264 0.825155282552013 NA NA
"ENSG00000260859" 0 NA NA NA NA NA NA
"ENSG00000260860" 0 NA NA NA NA NA NA
"ENSG00000260861" 0 NA NA NA NA NA NA
"ENSG00000260862" 1.59822748914398 -0.206040889451601 0.922328557841324 -0.223392074006504 0.823230372504686 NA NA
"ENSG00000260865" 0 NA NA NA NA NA NA
"ENSG00000260866" 0 NA NA NA NA NA NA
"ENSG00000260867" 0 NA NA NA NA NA NA
"ENSG00000260871" 0.110117806159123 0 8.10304584149914 0 1 NA NA
"ENSG00000260874" 0.013355844099843 0 8.1030458415403 0 1 NA NA
"ENSG00000260877" 0.304854442979347 1.71596367472084 4.16740564704033 0.41175825442851 0.680516622027635 NA NA
"ENSG00000260878" 0 NA NA NA NA NA NA
"ENSG00000260879" 1.95934595759866 -1.14793195983346 1.24720516989196 -0.920403464919008 0.357361958647435 NA NA
"ENSG00000260882" 0.400239797679968 0.286085850069864 2.73240991473655 0.104700926653403 0.916613126642175 NA NA
"ENSG00000260891" 0 NA NA NA NA NA NA
"ENSG00000260892" 0 NA NA NA NA NA NA
"ENSG00000260894" 0 NA NA NA NA NA NA
"ENSG00000260895" 0 NA NA NA NA NA NA
"ENSG00000260899" 0 NA NA NA NA NA NA
"ENSG00000260900" 0 NA NA NA NA NA NA
"ENSG00000260907" 3.87648353884052 -1.1927866014867 0.839452689711192 -1.42090985722741 0.155342966979847 NA NA
"ENSG00000260909" 0 NA NA NA NA NA NA
"ENSG00000260911" 0.216528591396764 1.28630518161529 4.29330562556752 0.299607177731553 0.764476808524246 NA NA
"ENSG00000260914" 0.133881626267151 1.61648977781064 8.07455595251309 0.200195501439003 0.841327685293155 NA NA
"ENSG00000260917" 6.92427863248879 -1.72086696339517 0.767892616005392 -2.2410255386322 0.0250244207844587 NA NA
"ENSG00000260918" 0.263302811597148 0.286070077670002 4.06079961616368 0.0704467357934442 0.943838093835904 NA NA
"ENSG00000260919" 0 NA NA NA NA NA NA
"ENSG00000260920" 2.02644309949982 -0.855986386908858 1.09029945110518 -0.785092926572774 0.432399086652803 NA NA
"ENSG00000260921" 0 NA NA NA NA NA NA
"ENSG00000260922" 0.0811200802832333 0 8.10304584150768 0 1 NA NA
"ENSG00000260926" 0.284721346504313 0.641249591989042 3.59773579301872 0.178236988172774 0.858536862411561 NA NA
"ENSG00000260932" 0 NA NA NA NA NA NA
"ENSG00000260933" 0 NA NA NA NA NA NA
"ENSG00000260934" 4.97670428007414 3.49326984656631 0.684736216429308 5.1016285727994 3.36743132951212e-07 NA NA
"ENSG00000260937" 0.0153891473570691 0 8.1030458415403 0 1 NA NA
"ENSG00000260945" 0 NA NA NA NA NA NA
"ENSG00000260947" 3.32471299812924 -1.38738842542427 0.882921802469881 -1.57136047783982 0.116098940714246 NA NA
"ENSG00000260948" 1.90555692901139 0.861197902440301 0.800455725570534 1.0758844929574 0.28197891797684 NA NA
"ENSG00000260949" 0.674833368618649 0.228333562515716 1.57050384092076 0.145388732307619 0.884403960456404 NA NA
"ENSG00000260951" 0.0801710835779319 0 8.10304584152134 0 1 NA NA
"ENSG00000260953" 0 NA NA NA NA NA NA
"ENSG00000260954" 0.117263156289481 0.286122880445249 8.10304584150271 0.0353105345868545 0.971832123184781 NA NA
"ENSG00000260955" 0.241546723939275 0.286070562287865 4.17708689100215 0.0684856623174607 0.945399033090911 NA NA
"ENSG00000260957" 0 NA NA NA NA NA NA
"ENSG00000260958" 0 NA NA NA NA NA NA
"ENSG00000260959" 0 NA NA NA NA NA NA
"ENSG00000260966" 0 NA NA NA NA NA NA
"ENSG00000260970" 0.00992447624296523 0 8.1030458415403 0 1 NA NA
"ENSG00000260971" 0.188432943027542 -0.220341434459251 7.88424917077657 -0.0279470409529875 0.97770438982437 NA NA
"ENSG00000260972" 0 NA NA NA NA NA NA
"ENSG00000260973" 0.514868146006153 -0.0567912670846289 2.22255187173384 -0.0255522797046466 0.979614448906748 NA NA
"ENSG00000260974" 0 NA NA NA NA NA NA
"ENSG00000260975" 0.555013289759905 -1.20464329689469 1.92781833146445 -0.624873867642703 0.532053844793361 NA NA
"ENSG00000260978" 7.58688110138692 0.623452076775527 0.408324992075005 1.52685260240207 0.126797667856819 NA NA
"ENSG00000260981" 0.176908505485738 -0.0578792248510714 8.10260221603867 -0.00714328845324562 0.994300528900579 NA NA
"ENSG00000260983" 0.00992447624296523 0 8.1030458415403 0 1 NA NA
"ENSG00000260986" 0.143769057680312 0 8.10304584150622 0 1 NA NA
"ENSG00000260988" 0.0964948165952072 1.40698700347279 8.08918539658857 0.173934325212295 0.861917076153672 NA NA
"ENSG00000260989" 0 NA NA NA NA NA NA
"ENSG00000260990" 0 NA NA NA NA NA NA
"ENSG00000260991" 0 NA NA NA NA NA NA
"ENSG00000260995" 0 NA NA NA NA NA NA
"ENSG00000260996" 0.173782902439563 0.606537111113055 8.10304584148324 0.0748529778775174 0.940331689758831 NA NA
"ENSG00000260997" 0 NA NA NA NA NA NA
"ENSG00000260999" 0 NA NA NA NA NA NA
"ENSG00000261000" 0.0506653087710851 0 8.10304584152984 0 1 NA NA
"ENSG00000261003" 0.773762266203649 -1.58416004919047 1.7609190105174 -0.899621186283295 0.368321878542421 NA NA
"ENSG00000261009" 0 NA NA NA NA NA NA
"ENSG00000261012" 0.0942450918509631 1.12678097849579 8.09381373474829 0.139215086413257 0.889280187357649 NA NA
"ENSG00000261017" 0 NA NA NA NA NA NA
"ENSG00000261018" 0 NA NA NA NA NA NA
"ENSG00000261019" 0.242121974998633 1.78530028282381 8.09241417775562 0.220614052074995 0.825392958662205 NA NA
"ENSG00000261020" 0.105302158146692 -0.0592986551722194 8.10257602842296 -0.00731849413867961 0.994160738643954 NA NA
"ENSG00000261024" 0 NA NA NA NA NA NA
"ENSG00000261025" 0.0903037378203878 0.606600560090876 8.10304584151721 0.0748608081399298 0.940325459593357 NA NA
"ENSG00000261026" 0.0101711875132875 0 8.10304584154004 0 1 NA NA
"ENSG00000261028" 0.00986299089135307 0 8.10304584153878 0 1 NA NA
"ENSG00000261030" 0 NA NA NA NA NA NA
"ENSG00000261035" 0 NA NA NA NA NA NA
"ENSG00000261036" 0 NA NA NA NA NA NA
"ENSG00000261037" 0.0109135640315278 0.606705958048732 8.1030458415403 0.074873815342183 0.940315110392408 NA NA
"ENSG00000261038" 0 NA NA NA NA NA NA
"ENSG00000261041" 0 NA NA NA NA NA NA
"ENSG00000261043" 0 NA NA NA NA NA NA
"ENSG00000261044" 0 NA NA NA NA NA NA
"ENSG00000261047" 0 NA NA NA NA NA NA
"ENSG00000261048" 0 NA NA NA NA NA NA
"ENSG00000261049" 0 NA NA NA NA NA NA
"ENSG00000261051" 0.0195760243008765 0 8.10304584153335 0 1 NA NA
"ENSG00000261055" 0.0590715050027904 0.606648533844863 8.10304584152026 0.0748667285993099 0.940320748969282 NA NA
"ENSG00000261056" 0.41449946992247 0.286079473363507 2.94960273671994 0.0969891537602916 0.922735007884842 NA NA
"ENSG00000261058" 0 NA NA NA NA NA NA
"ENSG00000261060" 0.0768739176975187 0.606625554882333 8.1030458415196 0.074863892756723 0.940323005312238 NA NA
"ENSG00000261061" 0 NA NA NA NA NA NA
"ENSG00000261063" 0 NA NA NA NA NA NA
"ENSG00000261065" 0 NA NA NA NA NA NA
"ENSG00000261066" 0 NA NA NA NA NA NA
"ENSG00000261069" 0 NA NA NA NA NA NA
"ENSG00000261070" 0.28216067814826 1.30819135165442 5.81006427787419 0.225159531648601 0.821855170188269 NA NA
"ENSG00000261071" 1.54799598850841 -0.913787341644909 1.18531744807818 -0.770922037068198 0.440753144156202 NA NA
"ENSG00000261072" 0.0973100531615323 0.286139363918642 8.103045841477 0.0353125688187499 0.971830501114158 NA NA
"ENSG00000261076" 0 NA NA NA NA NA NA
"ENSG00000261077" 0 NA NA NA NA NA NA
"ENSG00000261078" 0.011933676072528 0 8.10304584153629 0 1 NA NA
"ENSG00000261079" 0.227685143736751 0.285983710042111 8.1030458414313 0.0352933595142534 0.97184581837372 NA NA
"ENSG00000261081" 0 NA NA NA NA NA NA
"ENSG00000261090" 0.0240135530117129 0 8.1030458415403 0 1 NA NA
"ENSG00000261093" 0.0631841517715486 2.06502433267694 8.09074990531824 0.25523274811888 0.798543339110942 NA NA
"ENSG00000261094" 7.03182025074264 -0.0988976027858962 0.438127941373608 -0.225727677800769 0.821413229837079 NA NA
"ENSG00000261095" 0 NA NA NA NA NA NA
"ENSG00000261096" 1.71858375155348 -1.27703282993573 1.10758221592981 -1.1529914543307 0.248913892107814 NA NA
"ENSG00000261098" 2.36709475070395 0.717209735399558 0.826620988949147 0.86764036358588 0.385591242545361 NA NA
"ENSG00000261101" 1.17892210370732 0.644578550249194 1.25879996230552 0.512057967549215 0.60861044052861 NA NA
"ENSG00000261103" 0.154087933794003 0.291487991924785 8.10293341934689 0.0359731441491073 0.971303772953884 NA NA
"ENSG00000261104" 0.0324169568284652 0 8.10304584153949 0 1 NA NA
"ENSG00000261108" 0 NA NA NA NA NA NA
"ENSG00000261111" 0 NA NA NA NA NA NA
"ENSG00000261113" 0 NA NA NA NA NA NA
"ENSG00000261114" 0.401337160525583 1.6860342411389 2.50403312445055 0.673327451093067 0.500738992316352 NA NA
"ENSG00000261116" 0.146145133592606 0.286091098101621 8.10304584150224 0.0353066123156206 0.97183525075427 NA NA
"ENSG00000261117" 0.0102248976740533 0 8.1030458415403 0 1 NA NA
"ENSG00000261118" 0.592112660539911 0.989929742617882 1.83526980400292 0.539391941423948 0.589616440344326 NA NA
"ENSG00000261120" 0.530353898719081 -0.0623498813806312 1.81694376047068 -0.0343158014777956 0.972625324533438 NA NA
"ENSG00000261123" 0.00992447624296523 0 8.1030458415403 0 1 NA NA
"ENSG00000261124" 0 NA NA NA NA NA NA
"ENSG00000261127" 0 NA NA NA NA NA NA
"ENSG00000261129" 0.012284013421823 0 8.1030458415403 0 1 NA NA
"ENSG00000261130" 0 NA NA NA NA NA NA
"ENSG00000261131" 0.451691679853975 -0.65250887324035 2.32305538649285 -0.280883907045131 0.778799444279741 NA NA
"ENSG00000261135" 0.498847960001292 1.26698974017125 8.05218761513729 0.157347270174063 0.874971167991473 NA NA
"ENSG00000261136" 4.73724280703311 -0.00717941457634827 0.543390106097501 -0.0132122659131745 0.989458443711535 NA NA
"ENSG00000261140" 2.85834755135525 -0.341059759543334 0.904542827237458 -0.377052085620927 0.706134897805461 NA NA
"ENSG00000261141" 0.0496695270011973 0 8.10304584153165 0 1 NA NA
"ENSG00000261144" 0 NA NA NA NA NA NA
"ENSG00000261145" 0 NA NA NA NA NA NA
"ENSG00000261146" 0.014682632128395 0 8.10304584153901 0 1 NA NA
"ENSG00000261147" 1.04614769998001 0 8.10304584118792 0 1 NA NA
"ENSG00000261153" 0 NA NA NA NA NA NA
"ENSG00000261158" 0.216811338517337 -0.0918424615119776 5.78953729471965 -0.0158635236007103 0.98734327028854 NA NA
"ENSG00000261159" 0.786075395684768 0.0874000416803001 1.57487203311487 0.0554965989887036 0.955742839390344 NA NA
"ENSG00000261161" 0.00886594486577857 0 8.10304584154009 0 1 NA NA
"ENSG00000261166" 0 NA NA NA NA NA NA
"ENSG00000261167" 3.25101126959964 0.722638352428278 0.615931557577855 1.173244565143 0.240697745411759 NA NA
"ENSG00000261168" 0.508791727660784 -0.0344958981175925 1.96808253604369 -0.0175276684213343 0.986015660026275 NA NA
"ENSG00000261170" 0.0232253284805804 0 8.1030458415403 0 1 NA NA
"ENSG00000261172" 0.0205764546036838 0.606687822275134 8.10304584153903 0.0748715771994082 0.940316891173513 NA NA
"ENSG00000261177" 0.614204385313365 -0.372033575093381 1.62130146753191 -0.229466007737428 0.818506737695254 NA NA
"ENSG00000261178" 0 NA NA NA NA NA NA
"ENSG00000261182" 0 NA NA NA NA NA NA
"ENSG00000261184" 0.0835319432553047 0.286151613225014 8.10304584153574 0.0353140805100987 0.971829295710792 NA NA
"ENSG00000261187" 1.59598108430221 0.356552832972745 1.03351961343163 0.344988937160923 0.730102687632662 NA NA
"ENSG00000261191" 0 NA NA NA NA NA NA
"ENSG00000261193" 0 NA NA NA NA NA NA
"ENSG00000261195" 0.0112119951205771 0 8.1030458415403 0 1 NA NA
"ENSG00000261197" 0 NA NA NA NA NA NA
"ENSG00000261198" 0 NA NA NA NA NA NA
"ENSG00000261200" 7.77532353588369 -0.034328262295055 0.438136261557688 -0.0783506532260288 0.93754912581888 NA NA
"ENSG00000261204" 0.268079162564316 1.12354909971676 5.39342329891547 0.208318360612023 0.834980396417508 NA NA
"ENSG00000261207" 0 NA NA NA NA NA NA
"ENSG00000261208" 0.0302127518240961 0 8.1030458415403 0 1 NA NA
"ENSG00000261211" 1.05354728962163 -0.478730959068634 1.28113068564932 -0.373678473578983 0.708643542603657 NA NA
"ENSG00000261213" 0 NA NA NA NA NA NA
"ENSG00000261216" 0 NA NA NA NA NA NA
"ENSG00000261218" 0.191595178123022 0.606530571296933 8.10304584143569 0.0748521707967369 0.940332331914633 NA NA
"ENSG00000261219" 0.0301743668054666 0 8.10304584153949 0 1 NA NA
"ENSG00000261222" 0.056413341037248 0 8.10304584149386 0 1 NA NA
"ENSG00000261226" 0.0990467141528198 1.75443366701408 8.0868547029902 0.216948830101443 0.828248222793583 NA NA
"ENSG00000261227" 0 NA NA NA NA NA NA
"ENSG00000261229" 0 NA NA NA NA NA NA
"ENSG00000261232" 0.0152553158790369 0 8.1030458415403 0 1 NA NA
"ENSG00000261234" 0 NA NA NA NA NA NA
"ENSG00000261238" 0 NA NA NA NA NA NA
"ENSG00000261240" 0 NA NA NA NA NA NA
"ENSG00000261242" 1.51570453031065 -0.746192304069161 1.149029242788 -0.649411064820773 0.516072713981879 NA NA
"ENSG00000261243" 0 NA NA NA NA NA NA
"ENSG00000261244" 0 NA NA NA NA NA NA
"ENSG00000261245" 0 NA NA NA NA NA NA
"ENSG00000261248" 0 NA NA NA NA NA NA
"ENSG00000261250" 0 NA NA NA NA NA NA
"ENSG00000261253" 0.422591479461548 0.880309759681286 2.35493700153129 0.373814568758684 0.708542279723701 NA NA
"ENSG00000261257" 0 NA NA NA NA NA NA
"ENSG00000261259" 0 NA NA NA NA NA NA
"ENSG00000261260" 0 NA NA NA NA NA NA
"ENSG00000261261" 0 NA NA NA NA NA NA
"ENSG00000261263" 0 NA NA NA NA NA NA
"ENSG00000261265" 0.0199999165617258 0 8.10304584153518 0 1 NA NA
"ENSG00000261266" 0.011933676072528 0 8.10304584153629 0 1 NA NA
"ENSG00000261267" 0 NA NA NA NA NA NA
"ENSG00000261269" 0 NA NA NA NA NA NA
"ENSG00000261270" 0.137320228663834 1.49771256147528 8.09831434076001 0.184941272770443 0.853275098345251 NA NA
"ENSG00000261273" 0 NA NA NA NA NA NA
"ENSG00000261275" 0 NA NA NA NA NA NA
"ENSG00000261276" 0 NA NA NA NA NA NA
"ENSG00000261278" 0.144582802863422 0.606593994714041 8.10304584149391 0.0748599979044679 0.940326104258811 NA NA
"ENSG00000261281" 0 NA NA NA NA NA NA
"ENSG00000261285" 0.0327813936826788 0.606673014562151 8.1030458415403 0.0748697497738492 0.94031834516717 NA NA
"ENSG00000261288" 0 NA NA NA NA NA NA
"ENSG00000261289" 0 NA NA NA NA NA NA
"ENSG00000261291" 0 NA NA NA NA NA NA
"ENSG00000261292" 0 NA NA NA NA NA NA
"ENSG00000261293" 0 NA NA NA NA NA NA
"ENSG00000261294" 0 NA NA NA NA NA NA
"ENSG00000261296" 0 NA NA NA NA NA NA
"ENSG00000261298" 0 NA NA NA NA NA NA
"ENSG00000261305" 0.0377248751288861 0 8.10304584152366 0 1 NA NA
"ENSG00000261307" 0 NA NA NA NA NA NA
"ENSG00000261310" 0 NA NA NA NA NA NA
"ENSG00000261312" 0 NA NA NA NA NA NA
"ENSG00000261313" 0.0109135640315278 0.606705958048732 8.1030458415403 0.074873815342183 0.940315110392408 NA NA
"ENSG00000261314" 0 NA NA NA NA NA NA
"ENSG00000261320" 0 NA NA NA NA NA NA
"ENSG00000261324" 1.64764303540179 0.49785647812948 0.915032058019782 0.544086377920889 0.586382033926613 NA NA
"ENSG00000261327" 0.203909347811786 0 7.59109799895476 0 1 NA NA
"ENSG00000261329" 0.113620390949943 0.606586280064766 8.10304584150646 0.0748590458365213 0.940326861773613 NA NA
"ENSG00000261334" 0.0146475471832474 0 8.1030458415403 0 1 NA NA
"ENSG00000261335" 3.75978800323817 -0.894138624842145 0.67733480596644 -1.32008368234726 0.186807080163025 NA NA
"ENSG00000261338" 5.52361048532218 0.612657603989283 0.486653767888494 1.25891885446094 0.208059642891853 NA NA
"ENSG00000261342" 2.79851096258389 -1.05706938599244 0.928479228562243 -1.13849545953691 0.25491365374314 NA NA
"ENSG00000261346" 0 NA NA NA NA NA NA
"ENSG00000261347" 0 NA NA NA NA NA NA
"ENSG00000261349" 0 NA NA NA NA NA NA
"ENSG00000261350" 0 NA NA NA NA NA NA
"ENSG00000261351" 3.46750689609448 -0.581834128763343 0.824332403883347 -0.705824647948305 0.480297192001945 NA NA
"ENSG00000261356" 0 NA NA NA NA NA NA
"ENSG00000261357" 0.283266862390104 2.41719922725685 3.56237113127392 0.678536608955858 0.4974315202125 NA NA
"ENSG00000261362" 0.0102248976740533 0 8.1030458415403 0 1 NA NA
"ENSG00000261363" 0.015427605311482 0.60670389903011 8.1030458415403 0.074873561237904 0.940315312570782 NA NA
"ENSG00000261364" 0.0139298105332532 0.60670389903011 8.1030458415403 0.0748735612379039 0.940315312570782 NA NA
"ENSG00000261365" 0 NA NA NA NA NA NA
"ENSG00000261367" 0.327544668329324 1.13431619684109 3.28157644480998 0.345661975552965 0.72959676377984 NA NA
"ENSG00000261368" 0 NA NA NA NA NA NA
"ENSG00000261369" 0 NA NA NA NA NA NA
"ENSG00000261376" 0 NA NA NA NA NA NA
"ENSG00000261379" 1.02100981184686 -0.512716890970048 1.19629393490099 -0.42858772080332 0.668223283153723 NA NA
"ENSG00000261382" 0.0178363399398861 0 8.10304584153767 0 1 NA NA
"ENSG00000261384" 0 NA NA NA NA NA NA
"ENSG00000261385" 0 NA NA NA NA NA NA
"ENSG00000261386" 1.55746527047091 -2.2223705487479 1.36435490016063 -1.62888010186078 0.103338403186073 NA NA
"ENSG00000261391" 0 NA NA NA NA NA NA
"ENSG00000261392" 0.0442332591624048 0 8.10304584153585 0 1 NA NA
"ENSG00000261393" 0.0127985154158495 0 8.1030458415403 0 1 NA NA
"ENSG00000261394" 0 NA NA NA NA NA NA
"ENSG00000261396" 0 NA NA NA NA NA NA
"ENSG00000261398" 0 NA NA NA NA NA NA
"ENSG00000261400" 0 NA NA NA NA NA NA
"ENSG00000261402" 0.100765805086674 0 8.10304584149047 0 1 NA NA
"ENSG00000261403" 0.103619334388101 0 8.10304584151999 0 1 NA NA
"ENSG00000261407" 0.191077820106067 0.0109237160407814 7.8124593301948 0.00139824293210229 0.998884363915751 NA NA
"ENSG00000261411" 0.262820344404528 -0.327885741489008 5.39883913173953 -0.0607326377927029 0.951572138447634 NA NA
"ENSG00000261421" 0 NA NA NA NA NA NA
"ENSG00000261426" 0.0861762547554841 0 8.10304584153299 0 1 NA NA
"ENSG00000261427" 0 NA NA NA NA NA NA
"ENSG00000261430" 0.0216917362258789 0 8.1030458415403 0 1 NA NA
"ENSG00000261433" 0.131452092542941 0.606579767684583 8.10304584151304 0.0748582421411206 0.940327501235539 NA NA
"ENSG00000261434" 1.16232371495853 -2.17339326734067 1.36761502625661 -1.58918498672073 0.112018634952785 NA NA
"ENSG00000261435" 0 NA NA NA NA NA NA
"ENSG00000261436" 0.0819713676127877 1.3105738704908 8.09200838329731 0.161959035187847 0.871338113074607 NA NA
"ENSG00000261442" 0 NA NA NA NA NA NA
"ENSG00000261444" 0 NA NA NA NA NA NA
"ENSG00000261445" 0 NA NA NA NA NA NA
"ENSG00000261447" 0.364389781325469 1.26814575961421 4.30826372293452 0.29435193413611 0.768488991708051 NA NA
"ENSG00000261448" 0 NA NA NA NA NA NA
"ENSG00000261449" 0 NA NA NA NA NA NA
"ENSG00000261451" 0.185670469478232 0.28606453881668 5.52252486369978 0.0517995927364704 0.958688380066634 NA NA
"ENSG00000261457" 0.00886594486577857 0 8.10304584154009 0 1 NA NA
"ENSG00000261458" 0 NA NA NA NA NA NA
"ENSG00000261459" 0.0111582819844231 0 8.1030458415403 0 1 NA NA
"ENSG00000261460" 0 NA NA NA NA NA NA
"ENSG00000261462" 0.0153891473570691 0 8.1030458415403 0 1 NA NA
"ENSG00000261466" 0 NA NA NA NA NA NA
"ENSG00000261467" 0.0293152864670507 0.606676071921947 8.10304584153473 0.0748701270838475 0.940318044959935 NA NA
"ENSG00000261468" 0.155774444401999 1.15134519494145 8.09622282526893 0.142207696081192 0.886915952979999 NA NA
"ENSG00000261469" 0 NA NA NA NA NA NA
"ENSG00000261470" 0 NA NA NA NA NA NA
"ENSG00000261471" 0 NA NA NA NA NA NA
"ENSG00000261472" 0 NA NA NA NA NA NA
"ENSG00000261474" 1.25467341260167 -0.76342560405271 1.32360327536424 -0.576778267523267 0.564089252321492 NA NA
"ENSG00000261476" 0.0754703267938822 2.58419914632014 8.0768685846138 0.319950624335149 0.749005760617501 NA NA
"ENSG00000261478" 0.0687162069735641 0 8.10304584153534 0 1 NA NA
"ENSG00000261482" 0 NA NA NA NA NA NA
"ENSG00000261487" 2.39259282238307 -0.521873767179811 1.46189825496069 -0.356983644661265 0.721104049801283 NA NA
"ENSG00000261489" 0 NA NA NA NA NA NA
"ENSG00000261499" 0.0291851264122902 0.606687427286818 8.1030458415403 0.0748715284537368 0.94031692995807 NA NA
"ENSG00000261502" 0.0479125657677297 0 8.10304584153061 0 1 NA NA
"ENSG00000261505" 0.0110535018371743 0 8.10304584153701 0 1 NA NA
"ENSG00000261512" 0.282509829505113 0.606476492266782 8.10304584145223 0.0748454968826993 0.940337642032188 NA NA
"ENSG00000261513" 0.0433332180884903 0 8.1030458415403 0 1 NA NA
"ENSG00000261519" 0.504538529612285 -0.987156853302008 2.01011365493664 -0.491095043744243 0.623359226795754 NA NA
"ENSG00000261522" 0 NA NA NA NA NA NA
"ENSG00000261523" 0.0219119887065876 0 8.10304584153618 0 1 NA NA
"ENSG00000261526" 9.56150474711472 0.0132302265519707 0.397782588733926 0.0332599438152389 0.973467296278481 NA NA
"ENSG00000261527" 0.0454744693970902 0 8.10304584150578 0 1 NA NA
"ENSG00000261529" 0 NA NA NA NA NA NA
"ENSG00000261532" 0.0428806513769986 0 8.10304584153986 0 1 NA NA
"ENSG00000261535" 0 NA NA NA NA NA NA
"ENSG00000261537" 0.0324317717245424 0 8.1030458415403 0 1 NA NA
"ENSG00000261538" 0 NA NA NA NA NA NA
"ENSG00000261540" 0 NA NA NA NA NA NA
"ENSG00000261541" 0.0561524416101164 0.286183773992529 8.10304584153447 0.0353180494827775 0.971826130902998 NA NA
"ENSG00000261542" 2.65561504670269 -0.300037364818631 0.711188682185907 -0.421881523615416 0.673111496767893 NA NA
"ENSG00000261543" 0.0827869164683368 0 8.10304584149739 0 1 NA NA
"ENSG00000261544" 0.14327710596199 0.284351535980384 8.10301001025764 0.0350920874613782 0.972006310819003 NA NA
"ENSG00000261546" 0.00992447624296523 0 8.1030458415403 0 1 NA NA
"ENSG00000261549" 0.0178928294491029 0 8.10304584151932 0 1 NA NA
"ENSG00000261552" 0 NA NA NA NA NA NA
"ENSG00000261553" 8.86827576521884 0.6664690237808 0.376722112219279 1.76912637236666 0.0768727877447312 NA NA
"ENSG00000261554" 0 NA NA NA NA NA NA
"ENSG00000261555" 0 NA NA NA NA NA NA
"ENSG00000261560" 2.23385858864903 0.583798885830488 0.795811400662258 0.733589497894429 0.463198963539481 NA NA
"ENSG00000261561" 0 NA NA NA NA NA NA
"ENSG00000261564" 0 NA NA NA NA NA NA
"ENSG00000261566" 0 NA NA NA NA NA NA
"ENSG00000261569" 0 NA NA NA NA NA NA
"ENSG00000261572" 0.0670251082684453 0 8.10304584153427 0 1 NA NA
"ENSG00000261573" 0.0222068740504891 0 8.1030458415403 0 1 NA NA
"ENSG00000261575" 0 NA NA NA NA NA NA
"ENSG00000261578" 1.3441259090686 1.04165115560838 0.913705100039321 1.14002992383818 0.254273834601035 NA NA
"ENSG00000261582" 0 NA NA NA NA NA NA
"ENSG00000261583" 0 NA NA NA NA NA NA
"ENSG00000261584" 1.07539846578249 0.065552999463155 1.24855372759398 0.0525031466523098 0.958127788128887 NA NA
"ENSG00000261586" 0 NA NA NA NA NA NA
"ENSG00000261588" 0 NA NA NA NA NA NA
"ENSG00000261590" 0 NA NA NA NA NA NA
"ENSG00000261592" 0.415881838219367 1.20595813157773 2.1530891928161 0.560105979632185 0.575407152028763 NA NA
"ENSG00000261596" 2.6975108836859 -0.474173161950374 0.732925001959059 -0.646960003660595 0.517657829546642 NA NA
"ENSG00000261600" 0.00945465382613522 0 8.1030458415403 0 1 NA NA
"ENSG00000261602" 0.0549209173410718 0.28618437930432 8.10304584152167 0.0353181241845939 0.971826071336734 NA NA
"ENSG00000261604" 0.189824639275251 0 8.10304584148132 0 1 NA NA
"ENSG00000261606" 0 NA NA NA NA NA NA
"ENSG00000261607" 0 NA NA NA NA NA NA
"ENSG00000261610" 0.0854959635237894 0 8.1030458415176 0 1 NA NA
"ENSG00000261613" 9.36788738986817 0.205048857270786 0.389962460223585 0.525816913641435 0.599015421741312 NA NA
"ENSG00000261625" 1.1144397466278 -1.946504681978 1.49523412593669 -1.30180595012744 0.19298272926194 NA NA
"ENSG00000261627" 0 NA NA NA NA NA NA
"ENSG00000261628" 0.0190908425398318 0 8.10304584153903 0 1 NA NA
"ENSG00000261629" 0 NA NA NA NA NA NA
"ENSG00000261630" 0 NA NA NA NA NA NA
"ENSG00000261632" 0.00880495685168251 0 8.1030458415403 0 1 NA NA
"ENSG00000261633" 0 NA NA NA NA NA NA
"ENSG00000261635" 0.26292947547515 0.919975036640825 3.44609336602648 0.266961727070559 0.789498629301659 NA NA
"ENSG00000261638" 0.0126043354413591 0.606705958048735 8.1030458415403 0.0748738153421834 0.940315110392408 NA NA
"ENSG00000261641" 0 NA NA NA NA NA NA
"ENSG00000261642" 0.0245680268436461 0 8.10304584152828 0 1 NA NA
"ENSG00000261646" 0 NA NA NA NA NA NA
"ENSG00000261648" 0 NA NA NA NA NA NA
"ENSG00000261650" 0 NA NA NA NA NA NA
"ENSG00000261651" 0 NA NA NA NA NA NA
"ENSG00000261653" 0.989639863778903 -0.83145440567456 1.40763013278572 -0.590676759689067 0.554737022550224 NA NA
"ENSG00000261654" 1.08125990952436 -2.5350289287522 1.40875913239629 -1.79947648285349 0.0719433407056855 NA NA
"ENSG00000261655" 1.28820595258806 1.2803026588711 1.23229042530125 1.03896178415742 0.298822509936763 NA NA
"ENSG00000261659" 1.84460064605063 0.88587731821446 0.803592789028835 1.10239580333351 0.270289635226345 NA NA
"ENSG00000261668" 0.111817489108014 0 8.10304584152085 0 1 NA NA
"ENSG00000261669" 0.012093223816089 0 8.1030458415403 0 1 NA NA
"ENSG00000261670" 0.0833002348643722 1.61389826762057 8.0975326481604 0.199307411003426 0.842022282329328 NA NA
"ENSG00000261671" 0.0790642188673982 0.286153551498272 8.10304584152375 0.0353143197131983 0.971829104973303 NA NA
"ENSG00000261673" 0.0253669695030454 0 8.1030458415403 0 1 NA NA
"ENSG00000261675" 0 NA NA NA NA NA NA
"ENSG00000261680" 0 NA NA NA NA NA NA
"ENSG00000261684" 0.304710076610976 0.286056216293122 5.0957785653251 0.0561359196884318 0.955233529267869 NA NA
"ENSG00000261687" 0.0459830476188205 0 8.10304584153424 0 1 NA NA
"ENSG00000261691" 0 NA NA NA NA NA NA
"ENSG00000261692" 0.012284013421823 0 8.1030458415403 0 1 NA NA
"ENSG00000261693" 0.167021860300608 1.82134459130452 8.08955498077568 0.225147686817487 0.821864384456275 NA NA
"ENSG00000261696" 0.00986299089135307 0 8.10304584153878 0 1 NA NA
"ENSG00000261697" 0.012093223816089 0 8.1030458415403 0 1 NA NA
"ENSG00000261702" 0 NA NA NA NA NA NA
"ENSG00000261707" 0.0136681528792657 0 8.1030458415403 0 1 NA NA
"ENSG00000261709" 0 NA NA NA NA NA NA
"ENSG00000261710" 0 NA NA NA NA NA NA
"ENSG00000261714" 0 NA NA NA NA NA NA
"ENSG00000261717" 0.168757994531673 -0.0516844189277303 8.10271229548545 -0.00637865655880773 0.994910602925357 NA NA
"ENSG00000261719" 0 NA NA NA NA NA NA
"ENSG00000261722" 0.069324077226046 0.606611708626812 8.10304584151199 0.0748621839850805 0.94032436489952 NA NA
"ENSG00000261723" 0 NA NA NA NA NA NA
"ENSG00000261725" 0 NA NA NA NA NA NA
"ENSG00000261727" 0 NA NA NA NA NA NA
"ENSG00000261728" 0.0360588894935708 1.79459749537681 8.09641368273054 0.221653384535507 0.824583721147044 NA NA
"ENSG00000261729" 0.319997596396107 -0.915002923724274 5.04097538526175 -0.181513071140847 0.855964874276671 NA NA
"ENSG00000261731" 0 NA NA NA NA NA NA
"ENSG00000261732" 2.87524308267118 -0.32096915271594 0.942688978376674 -0.340482555835811 0.733493157342099 NA NA
"ENSG00000261734" 0.0082374088221482 0 8.1030458415403 0 1 NA NA
"ENSG00000261736" 0 NA NA NA NA NA NA
"ENSG00000261743" 0 NA NA NA NA NA NA
"ENSG00000261745" 0 NA NA NA NA NA NA
"ENSG00000261747" 0 NA NA NA NA NA NA
"ENSG00000261751" 0.0534236883188914 0 8.10304584153859 0 1 NA NA
"ENSG00000261754" 0.953701768592828 -0.351077103448294 1.53858345475538 -0.228182034821186 0.819504727196698 NA NA
"ENSG00000261757" 0.00881101099143422 0 8.1030458415403 0 1 NA NA
"ENSG00000261759" 0.097857045407504 0 8.10304584152064 0 1 NA NA
"ENSG00000261760" 0.0232024948958034 0 8.1030458415403 0 1 NA NA
"ENSG00000261762" 0.0898260697846096 -0.0114877634606092 8.10253760179102 -0.00141779822880055 0.9988687610619 NA NA
"ENSG00000261763" 0.0285845695869897 0.60667507358077 8.1030458415403 0.0748700038781279 0.94031814298874 NA NA
"ENSG00000261765" 0.0146684600048482 2.02997749392749 8.08971930084428 0.250932995130701 0.801865913938629 NA NA
"ENSG00000261766" 0.0112230312477958 0 8.1030458415403 0 1 NA NA
"ENSG00000261770" 6.15779394632183 -0.667004157072815 0.608030975587789 -1.09699042294353 0.272645578661583 NA NA
"ENSG00000261774" 0 NA NA NA NA NA NA
"ENSG00000261775" 0.149348123049897 0.286069974900346 8.10304584146583 0.0353040054933956 0.971837329401592 NA NA
"ENSG00000261776" 0.22077688213597 0.606485481666683 8.10304584145847 0.0748466062679366 0.940336759346673 NA NA
"ENSG00000261778" 0 NA NA NA NA NA NA
"ENSG00000261779" 0 NA NA NA NA NA NA
"ENSG00000261782" 0 NA NA NA NA NA NA
"ENSG00000261783" 0.630205527198564 -0.819076999096524 1.50891998071517 -0.542823350187407 0.58725143459419 NA NA
"ENSG00000261786" 1.01073303240146 -1.56176716269197 1.43719080641842 -1.08668045726232 0.277178053686304 NA NA
"ENSG00000261789" 0.383718076387643 1.44371998100451 2.39579270242948 0.602606385577722 0.546770571364524 NA NA
"ENSG00000261790" 0.0494375103120645 0.606656542818856 8.1030458415403 0.0748677169896817 0.940319962554921 NA NA
"ENSG00000261793" 0 NA NA NA NA NA NA
"ENSG00000261795" 0 NA NA NA NA NA NA
"ENSG00000261797" 0.0106008753310464 0 8.10304584153717 0 1 NA NA
"ENSG00000261798" 0.226936077628957 0.940061674188539 5.10324562061809 0.184208588822476 0.853849821874276 NA NA
"ENSG00000261799" 7.53558211174725 -0.181091393285194 0.436335697925928 -0.415027682002621 0.678121638577182 NA NA
"ENSG00000261800" 0 NA NA NA NA NA NA
"ENSG00000261802" 0 NA NA NA NA NA NA
"ENSG00000261804" 0.286050332944499 2.58244528644859 3.8782228747691 0.665883671423176 0.505485458168284 NA NA
"ENSG00000261810" 0 NA NA NA NA NA NA
"ENSG00000261813" 0 NA NA NA NA NA NA
"ENSG00000261815" 0.0382768360572372 0.283054262459848 8.10298208765224 0.0349321101043999 0.972133876070367 NA NA
"ENSG00000261816" 0 NA NA NA NA NA NA
"ENSG00000261817" 0.012284013421823 0 8.1030458415403 0 1 NA NA
"ENSG00000261818" 0.0584164729363845 0.606642415754906 8.10304584153949 0.0748659735633003 0.940321349714915 NA NA
"ENSG00000261819" 0.45646009512083 -0.922954207985672 1.98793083655934 -0.464278832548871 0.642447987485478 NA NA
"ENSG00000261821" 1.2294081598713 0.566743852246267 1.13077265452792 0.501200528662301 0.616230002283051 NA NA
"ENSG00000261822" 0.0540991549471441 0 8.10304584152754 0 1 NA NA
"ENSG00000261823" 0.0319795456923524 0 8.1030458415403 0 1 NA NA
"ENSG00000261826" 0.123289497782018 0.286109525864948 8.10304584147783 0.0353088864930779 0.971833437353867 NA NA
"ENSG00000261829" 0.149205932692779 -0.0403441596046442 8.10292656401131 -0.00497896152531242 0.996027379883709 NA NA
"ENSG00000261831" 0 NA NA NA NA NA NA
"ENSG00000261835" 0.088666662503597 1.5844053421235 8.09422112518099 0.195745250546028 0.844809564655439 NA NA
"ENSG00000261837" 0 NA NA NA NA NA NA
"ENSG00000261838" 0.096263714550047 0.606590389316395 8.10304584151305 0.0748595529607825 0.940326458279155 NA NA
"ENSG00000261839" 0.542523397498024 1.16357027080368 2.04541501124293 0.568867571816936 0.569446013729203 NA NA
"ENSG00000261840" 6.4523691854232 -0.106377239432908 0.511590254381049 -0.20793445246843 0.835280147874777 NA NA
"ENSG00000261842" 0.0515133848040972 0 8.10304584153295 0 1 NA NA
"ENSG00000261845" 0.807880607320605 -0.900981326154236 1.44936613742363 -0.621638178849555 0.534179810543231 NA NA
"ENSG00000261848" 0 NA NA NA NA NA NA
"ENSG00000261864" 0 NA NA NA NA NA NA
"ENSG00000261872" 0.0082374088221482 0 8.1030458415403 0 1 NA NA
"ENSG00000261882" 0 NA NA NA NA NA NA
"ENSG00000261888" 3.25397649396601 -0.21156245235467 0.754549386427392 -0.280382511947119 0.779184052631224 NA NA
"ENSG00000261889" 3.8909425575846 -0.41637635023272 0.745195613315537 -0.558747720454461 0.576333906379556 NA NA
"ENSG00000261898" 0 NA NA NA NA NA NA
"ENSG00000261916" 0.438864328047653 -0.441885130807841 2.3282175424536 -0.18979546487832 0.849469409807613 NA NA
"ENSG00000261924" 0.111609059021522 0 8.10304584150756 0 1 NA NA
"ENSG00000261938" 0 NA NA NA NA NA NA
"ENSG00000261959" 0.00986299089135307 0 8.10304584153878 0 1 NA NA
"ENSG00000261970" 0.227085013373618 -0.366955771918133 6.35247668593726 -0.0577657801925473 0.953935196093478 NA NA
"ENSG00000261976" 0 NA NA NA NA NA NA
"ENSG00000261978" 0 NA NA NA NA NA NA
"ENSG00000261996" 0.0543894337705184 1.75748703920765 8.08673490527381 0.217329621880086 0.82795147380272 NA NA
"ENSG00000261997" 2.92981544023208 -0.703445310843062 0.84608506149064 -0.831412044556993 0.405740897163618 NA NA
"ENSG00000262000" 0 NA NA NA NA NA NA
"ENSG00000262003" 0 NA NA NA NA NA NA
"ENSG00000262006" 0 NA NA NA NA NA NA
"ENSG00000262008" 0 NA NA NA NA NA NA
"ENSG00000262011" 0 NA NA NA NA NA NA
"ENSG00000262020" 0.015427605311482 0.60670389903011 8.1030458415403 0.074873561237904 0.940315312570782 NA NA
"ENSG00000262038" 0.0304022615386733 0.287796126040227 8.10301367681239 0.0355171714523678 0.971667354174574 NA NA
"ENSG00000262039" 0.0111582819844231 0 8.1030458415403 0 1 NA NA
"ENSG00000262048" 0 NA NA NA NA NA NA
"ENSG00000262049" 8.86158742985956 0.360527035989273 0.391458841653856 0.920983249391175 0.357059172445876 NA NA
"ENSG00000262050" 1.12779582200323 -0.0212734825598409 1.16169378144954 -0.0183124700325901 0.985389579487768 NA NA
"ENSG00000262052" 0 NA NA NA NA NA NA
"ENSG00000262067" 0.0420894080896793 0 8.10304584153305 0 1 NA NA
"ENSG00000262079" 0.510644175162852 0.286088663534778 2.32034423524651 0.123295784818921 0.901872878593827 NA NA
"ENSG00000262089" 1.12479481454279 1.19998368302763 1.25338908703241 0.957391200739409 0.338369838100478 NA NA
"ENSG00000262090" 0 NA NA NA NA NA NA
"ENSG00000262094" 0.0146475471832474 0 8.1030458415403 0 1 NA NA
"ENSG00000262098" 0 NA NA NA NA NA NA
"ENSG00000262112" 0 NA NA NA NA NA NA
"ENSG00000262115" 0 NA NA NA NA NA NA
"ENSG00000262116" 0 NA NA NA NA NA NA
"ENSG00000262119" 1.64874039631665 -3.14208032112956 1.288350866017 -2.43883898711805 0.0147345317889779 NA NA
"ENSG00000262120" 0.0123199367350616 0 8.1030458415403 0 1 NA NA
"ENSG00000262133" 0 NA NA NA NA NA NA
"ENSG00000262140" 0.0101711875132875 0 8.10304584154004 0 1 NA NA
"ENSG00000262141" 0 NA NA NA NA NA NA
"ENSG00000262147" 0 NA NA NA NA NA NA
"ENSG00000262151" 0 NA NA NA NA NA NA
"ENSG00000262160" 0.101310832599957 1.66922693581951 8.09204979773606 0.206279864501887 0.836572306103159 NA NA
"ENSG00000262171" 0 NA NA NA NA NA NA
"ENSG00000262172" 0 NA NA NA NA NA NA
"ENSG00000262181" 0 NA NA NA NA NA NA
"ENSG00000262187" 0 NA NA NA NA NA NA
"ENSG00000262198" 0.867238690808042 -0.821973239661512 1.3372766200386 -0.61466208811591 0.538777901894417 NA NA
"ENSG00000262202" 0.0726565484662231 1.82873328806095 8.09488688148109 0.225912148598962 0.821269748853904 NA NA
"ENSG00000262211" 0.0857187181310409 0 8.10304584148564 0 1 NA NA
"ENSG00000262213" 0.0711823128802793 0.286166776447967 8.1030458415403 0.0353159518092484 0.97182780356085 NA NA
"ENSG00000262227" 0.158957702904021 -0.0747168353592626 8.10221492282231 -0.00922177899142126 0.992642189205943 NA NA
"ENSG00000262228" 0.428365889608921 1.65920460509981 2.42960471369075 0.682911337696311 0.49466286928655 NA NA
"ENSG00000262231" 0.0110535018371743 0 8.10304584153701 0 1 NA NA
"ENSG00000262248" 0.239460217826881 1.05751629822649 4.50951619164571 0.234507706211509 0.814590851281861 NA NA
"ENSG00000262262" 0 NA NA NA NA NA NA
"ENSG00000262265" 6.57267597834696 -0.00274154451880917 0.429042980824071 -0.0063899064693785 0.994901626978329 NA NA
"ENSG00000262267" 0.0464204285274447 0 8.10304584153575 0 1 NA NA
"ENSG00000262271" 0.0533001693935593 0 8.10304584153034 0 1 NA NA
"ENSG00000262296" 0 NA NA NA NA NA NA
"ENSG00000262298" 0.176445349975207 0.606525193050817 8.10304584148606 0.0748515070648524 0.940332860014564 NA NA
"ENSG00000262302" 0 NA NA NA NA NA NA
"ENSG00000262304" 0.320649709138375 -0.399933592949596 3.01971461853418 -0.132440857323044 0.894635599818529 NA NA
"ENSG00000262312" 0.837737283538333 -1.77400616665294 1.65136435251946 -1.07426696231293 0.282703047826045 NA NA
"ENSG00000262313" 0 NA NA NA NA NA NA
"ENSG00000262319" 0.0482835325449786 0 8.10304584151972 0 1 NA NA
"ENSG00000262332" 0.0222531692419847 0 8.1030458415403 0 1 NA NA
"ENSG00000262339" 0 NA NA NA NA NA NA
"ENSG00000262343" 0 NA NA NA NA NA NA
"ENSG00000262358" 0.0562331608531692 0.606641514463315 8.10304584153868 0.0748658623345663 0.940321438214241 NA NA
"ENSG00000262362" 0 NA NA NA NA NA NA
"ENSG00000262370" 0.0886747248500081 -0.293937047812769 8.10127937419991 -0.036282793647244 0.971056869586495 NA NA
"ENSG00000262372" 0 NA NA NA NA NA NA
"ENSG00000262380" 0.272735267888263 1.03187809018849 6.60189362131772 0.156300320692312 0.875796303570156 NA NA
"ENSG00000262384" 0.0333174869663009 0 8.10304584153625 0 1 NA NA
"ENSG00000262400" 0 NA NA NA NA NA NA
"ENSG00000262408" 0.0229100236593368 0 8.10304584153931 0 1 NA NA
"ENSG00000262410" 0.708723043699363 -0.35413946450542 1.66212369254738 -0.213064446462865 0.831276695515056 NA NA
"ENSG00000262412" 0.0362934936550994 0 8.1030458415403 0 1 NA NA
"ENSG00000262413" 0 NA NA NA NA NA NA
"ENSG00000262429" 0.885123227332674 -0.524851304316504 1.40128537152931 -0.374549906093504 0.707995234318071 NA NA
"ENSG00000262434" 0 NA NA NA NA NA NA
"ENSG00000262445" 0 NA NA NA NA NA NA
"ENSG00000262456" 0 NA NA NA NA NA NA
"ENSG00000262471" 0 NA NA NA NA NA NA
"ENSG00000262482" 0.0376591069372153 0 8.10304584153703 0 1 NA NA
"ENSG00000262488" 0.00880495685168251 0 8.1030458415403 0 1 NA NA
"ENSG00000262492" 0.0106008753310464 0 8.10304584153717 0 1 NA NA
"ENSG00000262495" 0 NA NA NA NA NA NA
"ENSG00000262514" 0.0228849560053956 0 8.1030458415403 0 1 NA NA
"ENSG00000262518" 0 NA NA NA NA NA NA
"ENSG00000262521" 0.031171902518 0 8.10304584153749 0 1 NA NA
"ENSG00000262526" 0 NA NA NA NA NA NA
"ENSG00000262528" 0.098747472754077 0.606597229423896 8.10304584151293 0.0748603971010779 0.940325786637231 NA NA
"ENSG00000262529" 0 NA NA NA NA NA NA
"ENSG00000262533" 0 NA NA NA NA NA NA
"ENSG00000262539" 0.0165434135685007 1.78282497085013 8.09535293488484 0.220228195755062 0.825693438596555 NA NA
"ENSG00000262558" 0 NA NA NA NA NA NA
"ENSG00000262560" 0.873637928654025 0.146079077139072 1.25144016422054 0.116728774827247 0.907074987131366 NA NA
"ENSG00000262561" 0 NA NA NA NA NA NA
"ENSG00000262566" 0 NA NA NA NA NA NA
"ENSG00000262580" 5.16247286213349 0.522171249167471 0.568863643615594 0.917919882959379 0.358660811394722 NA NA
"ENSG00000262587" 0.0110535018371743 0 8.10304584153701 0 1 NA NA
"ENSG00000262623" 0 NA NA NA NA NA NA
"ENSG00000262624" 0 NA NA NA NA NA NA
"ENSG00000262633" 0.0198645128286085 0 8.10304584153739 0 1 NA NA
"ENSG00000262636" 0 NA NA NA NA NA NA
"ENSG00000262651" 0 NA NA NA NA NA NA
"ENSG00000262652" 0.0269896096344331 0 8.10304584153555 0 1 NA NA
"ENSG00000262660" 0.0082374088221482 0 8.1030458415403 0 1 NA NA
"ENSG00000262662" 0 NA NA NA NA NA NA
"ENSG00000262663" 0.182061986083128 1.60408523906619 8.08985019312495 0.198283676554283 0.842823122360926 NA NA
"ENSG00000262681" 0.092351459755535 -0.0514408138361548 8.10271578048776 -0.00634858919277781 0.994934592726748 NA NA
"ENSG00000262691" 0.401703465940403 -0.338148340439554 2.93326006186316 -0.115280722918501 0.908222617367648 NA NA
"ENSG00000262692" 0 NA NA NA NA NA NA
"ENSG00000262700" 0.0646586911033247 0 8.10304584150523 0 1 NA NA
"ENSG00000262703" 0 NA NA NA NA NA NA
"ENSG00000262708" 0 NA NA NA NA NA NA
"ENSG00000262712" 1.15335821846355 1.55208663292425 1.14964913450167 1.35005245195702 0.176999158631696 NA NA
"ENSG00000262714" 0.201372307032872 1.80694659353147 5.33883444834521 0.338453385474715 0.735021549436965 NA NA
"ENSG00000262721" 0.34112925366886 -0.538506439591895 5.47444686497132 -0.0983672785350371 0.921640656584189 NA NA
"ENSG00000262730" 0 NA NA NA NA NA NA
"ENSG00000262732" 0.0816363151223175 -0.0453727899950529 8.10282811830896 -0.00559962390076245 0.995532169892013 NA NA
"ENSG00000262766" 0.00843519566997121 0.606705958048732 8.1030458415403 0.074873815342183 0.940315110392408 NA NA
"ENSG00000262768" 0.110082830740991 0.606645886337772 8.10304584149905 0.0748664018696387 0.940321008932273 NA NA
"ENSG00000262769" 0 NA NA NA NA NA NA
"ENSG00000262777" 0.010399839673666 0 8.1030458415403 0 1 NA NA
"ENSG00000262786" 0 NA NA NA NA NA NA
"ENSG00000262791" 0 NA NA NA NA NA NA
"ENSG00000262801" 1.3813656272785 0.337788472306408 0.893579032382419 0.378017455720521 0.705417626676131 NA NA
"ENSG00000262803" 0 NA NA NA NA NA NA
"ENSG00000262810" 0 NA NA NA NA NA NA
"ENSG00000262815" 0 NA NA NA NA NA NA
"ENSG00000262818" 0.0109135640315278 0.606705958048732 8.1030458415403 0.074873815342183 0.940315110392408 NA NA
"ENSG00000262823" 0.218850360082564 1.28927568943282 5.16126717238849 0.249798285260281 0.802743345883507 NA NA
"ENSG00000262831" 0 NA NA NA NA NA NA
"ENSG00000262833" 0.0454901617354979 0.606689486305443 8.1030458415403 0.0748717825580163 0.940316727779666 NA NA
"ENSG00000262837" 0 NA NA NA NA NA NA
"ENSG00000262848" 0 NA NA NA NA NA NA
"ENSG00000262855" 0 NA NA NA NA NA NA
"ENSG00000262869" 0.0866206248370971 0.60660491138085 8.10304584151378 0.0748613451343287 0.940325032332719 NA NA
"ENSG00000262873" 2.1282944266414 -0.593760425590038 0.978069039777255 -0.607074144505444 0.543801708008185 NA NA
"ENSG00000262877" 2.99819301044796 0.133962342637323 0.654783626609452 0.204590245072247 0.837892277499032 NA NA
"ENSG00000262880" 0 NA NA NA NA NA NA
"ENSG00000262881" 0 NA NA NA NA NA NA
"ENSG00000262884" 0 NA NA NA NA NA NA
"ENSG00000262885" 0 NA NA NA NA NA NA
"ENSG00000262898" 0.917658380599441 1.55750549114015 1.50240653947762 1.03667379648233 0.29988790796839 NA NA
"ENSG00000262899" 0.140096116699145 0.606544521335847 8.10304584148838 0.0748538923759113 0.940330962135989 NA NA
"ENSG00000262905" 0 NA NA NA NA NA NA
"ENSG00000262920" 0.012093223816089 0 8.1030458415403 0 1 NA NA
"ENSG00000262921" 0.0304406753812452 0.606672442780975 8.10304584153833 0.0748696792101329 0.940318401311292 NA NA
"ENSG00000262950" 0.00894641472455145 0 8.10304584153714 0 1 NA NA
"ENSG00000262961" 0 NA NA NA NA NA NA
"ENSG00000262966" 0.110024439565611 0 8.10304584149125 0 1 NA NA
"ENSG00000262967" 0.41410626635079 -0.0345032793910906 3.33080066354462 -0.0103588544846669 0.991734977753574 NA NA
"ENSG00000262974" 0 NA NA NA NA NA NA
"ENSG00000262979" 0.0335836317641067 0.606673014562148 8.1030458415403 0.0748697497738488 0.940318345167171 NA NA
"ENSG00000262983" 0 NA NA NA NA NA NA
"ENSG00000262990" 0 NA NA NA NA NA NA
"ENSG00000262995" 0.0523368717865348 0 8.10304584153126 0 1 NA NA
"ENSG00000262999" 0.153646725954724 0.286083886652735 8.10304584150328 0.0353057223479388 0.971835960403308 NA NA
"ENSG00000263011" 0.509818478164746 0.932833271618598 2.08064837690616 0.448337778729189 0.653909439564679 NA NA
"ENSG00000263015" 0.0252835074594414 0 8.10304584153689 0 1 NA NA
"ENSG00000263017" 0 NA NA NA NA NA NA
"ENSG00000263029" 0 NA NA NA NA NA NA
"ENSG00000263033" 0.0214479289218491 0 8.10304584152091 0 1 NA NA
"ENSG00000263041" 0 NA NA NA NA NA NA
"ENSG00000263045" 0.00881101099143422 0 8.1030458415403 0 1 NA NA
"ENSG00000263051" 0.0171149362079666 0 8.1030458415403 0 1 NA NA
"ENSG00000263063" 0.138527649343426 0.606555205506583 8.10304584151721 0.0748552109132598 0.940329913038669 NA NA
"ENSG00000263065" 0 NA NA NA NA NA NA
"ENSG00000263070" 0 NA NA NA NA NA NA
"ENSG00000263080" 0.130840792666014 0.286136076444048 8.10304584149807 0.0353121631101556 0.971830824621018 NA NA
"ENSG00000263081" 0 NA NA NA NA NA NA
"ENSG00000263089" 0.408734478097643 0.242439326256312 2.54935311388174 0.0950983702242664 0.924236692583262 NA NA
"ENSG00000263096" 0.267733387504908 -0.997038881437566 4.02968773302344 -0.247423360690407 0.804580596884297 NA NA
"ENSG00000263098" 0 NA NA NA NA NA NA
"ENSG00000263105" 0.235120001362266 0.286059793141962 5.59562918651151 0.0511220067676251 0.959228300054147 NA NA
"ENSG00000263107" 0 NA NA NA NA NA NA
"ENSG00000263110" 0 NA NA NA NA NA NA
"ENSG00000263120" 0.145346824064049 -0.942102339051142 8.09627484981774 -0.11636244526362 0.90736529749715 NA NA
"ENSG00000263154" 0 NA NA NA NA NA NA
"ENSG00000263159" 0 NA NA NA NA NA NA
"ENSG00000263164" 0 NA NA NA NA NA NA
"ENSG00000263165" 0.0145588991855777 0 8.1030458415403 0 1 NA NA
"ENSG00000263167" 0 NA NA NA NA NA NA
"ENSG00000263171" 0 NA NA NA NA NA NA
"ENSG00000263176" 0 NA NA NA NA NA NA
"ENSG00000263189" 0 NA NA NA NA NA NA
"ENSG00000263199" 0 NA NA NA NA NA NA
"ENSG00000263207" 0.00843519566997121 0.606705958048732 8.1030458415403 0.074873815342183 0.940315110392408 NA NA
"ENSG00000263212" 0 NA NA NA NA NA NA
"ENSG00000263218" 0 NA NA NA NA NA NA
"ENSG00000263220" 0.0198599787560792 0.606688770445561 8.10304584153815 0.0748716942134932 0.940316798071102 NA NA
"ENSG00000263234" 0.0474507824444358 0.606656542818856 8.1030458415403 0.0748677169896818 0.940319962554921 NA NA
"ENSG00000263235" 0.930929873538699 0.986083785244169 1.27735735718886 0.771971742828715 0.440131163711685 NA NA
"ENSG00000263237" 0 NA NA NA NA NA NA
"ENSG00000263244" 0 NA NA NA NA NA NA
"ENSG00000263252" 0 NA NA NA NA NA NA
"ENSG00000263253" 0.162045268691074 1.12926846944087 8.0940984699751 0.139517510644313 0.889041219768786 NA NA
"ENSG00000263257" 0.417340384584727 0.0200888728613967 2.33180836587968 0.00861514743464697 0.993126191902843 NA NA
"ENSG00000263271" 0 NA NA NA NA NA NA
"ENSG00000263276" 0.955112223669815 -2.49206657466771 1.97880515099221 -1.25937946614812 0.207893302588612 NA NA
"ENSG00000263278" 0 NA NA NA NA NA NA
"ENSG00000263279" 0 NA NA NA NA NA NA
"ENSG00000263280" 0.99034223963925 0.408124326106841 1.50323889848841 0.271496650676904 0.786009075377647 NA NA
"ENSG00000263300" 0.00945465382613522 0 8.1030458415403 0 1 NA NA
"ENSG00000263301" 0 NA NA NA NA NA NA
"ENSG00000263305" 0 NA NA NA NA NA NA
"ENSG00000263311" 0 NA NA NA NA NA NA
"ENSG00000263316" 0.0236479080990302 0 8.10304584153618 0 1 NA NA
"ENSG00000263321" 0.015427605311482 0.60670389903011 8.1030458415403 0.074873561237904 0.940315312570782 NA NA
"ENSG00000263325" 0 NA NA NA NA NA NA
"ENSG00000263326" 0 NA NA NA NA NA NA
"ENSG00000263331" 0.0193791300691005 0 8.1030458415403 0 1 NA NA
"ENSG00000263335" 0 NA NA NA NA NA NA
"ENSG00000263338" 0 NA NA NA NA NA NA
"ENSG00000263342" 0 NA NA NA NA NA NA
"ENSG00000263343" 0.0844018926664592 0 8.10304584152512 0 1 NA NA
"ENSG00000263369" 0 NA NA NA NA NA NA
"ENSG00000263370" 0 NA NA NA NA NA NA
"ENSG00000263375" 0 NA NA NA NA NA NA
"ENSG00000263382" 0 NA NA NA NA NA NA
"ENSG00000263388" 0 NA NA NA NA NA NA
"ENSG00000263393" 0.0727398644136566 0.60662279265596 8.1030458415314 0.074863551869196 0.940323276540008 NA NA
"ENSG00000263394" 0.0235147327234908 0 8.1030458415403 0 1 NA NA
"ENSG00000263396" 0 NA NA NA NA NA NA
"ENSG00000263424" 0.0233673002636753 0 8.1030458415403 0 1 NA NA
"ENSG00000263427" 0 NA NA NA NA NA NA
"ENSG00000263433" 0 NA NA NA NA NA NA
"ENSG00000263435" 0.0130470327679838 0 8.1030458415403 0 1 NA NA
"ENSG00000263443" 0 NA NA NA NA NA NA
"ENSG00000263450" 0 NA NA NA NA NA NA
"ENSG00000263453" 0 NA NA NA NA NA NA
"ENSG00000263466" 0 NA NA NA NA NA NA
"ENSG00000263477" 0 NA NA NA NA NA NA
"ENSG00000263485" 0 NA NA NA NA NA NA
"ENSG00000263489" 0 NA NA NA NA NA NA
"ENSG00000263494" 0.0332047965857734 0 8.10304584151415 0 1 NA NA
"ENSG00000263499" 0 NA NA NA NA NA NA
"ENSG00000263501" 0 NA NA NA NA NA NA
"ENSG00000263508" 0.0194908005463811 0 8.10304584153767 0 1 NA NA
"ENSG00000263531" 0.677659355982694 -1.58969529617676 1.71653795936201 -0.926105529741736 0.354391140537363 NA NA
"ENSG00000263547" 0 NA NA NA NA NA NA
"ENSG00000263551" 0.74938200104864 1.59870030849112 1.34862064147727 1.18543366408801 0.235846028152164 NA NA
"ENSG00000263567" 0 NA NA NA NA NA NA
"ENSG00000263571" 0.129683369490914 0.606551508534145 8.10304584146763 0.0748547546689291 0.940330276050524 NA NA
"ENSG00000263574" 0 NA NA NA NA NA NA
"ENSG00000263585" 0 NA NA NA NA NA NA
"ENSG00000263588" 0 NA NA NA NA NA NA
"ENSG00000263594" 0 NA NA NA NA NA NA
"ENSG00000263603" 0.208697714744735 -0.376460619427271 7.4904123037604 -0.0502589983248688 0.959915997049331 NA NA
"ENSG00000263604" 0 NA NA NA NA NA NA
"ENSG00000263611" 0 NA NA NA NA NA NA
"ENSG00000263612" 0 NA NA NA NA NA NA
"ENSG00000263613" 0 NA NA NA NA NA NA
"ENSG00000263618" 0.0106008753310464 0 8.10304584153717 0 1 NA NA
"ENSG00000263620" 0.0456911625783604 2.02002880162814 8.08261247300694 0.249922758065455 0.80264708319758 NA NA
"ENSG00000263622" 0 NA NA NA NA NA NA
"ENSG00000263624" 0 NA NA NA NA NA NA
"ENSG00000263635" 0 NA NA NA NA NA NA
"ENSG00000263637" 0 NA NA NA NA NA NA
"ENSG00000263644" 0 NA NA NA NA NA NA
"ENSG00000263648" 0.0533878626670235 0 8.10304584151435 0 1 NA NA
"ENSG00000263655" 0 NA NA NA NA NA NA
"ENSG00000263657" 0 NA NA NA NA NA NA
"ENSG00000263674" 0 NA NA NA NA NA NA
"ENSG00000263677" 0.349997725177581 -1.22476301562765 4.11271120739065 -0.29779942083624 0.765856256615374 NA NA
"ENSG00000263680" 0.0769059409387828 0.606643680983079 8.10304584153875 0.074866129705602 0.940321225480035 NA NA
"ENSG00000263682" 0 NA NA NA NA NA NA
"ENSG00000263683" 0.0319220464889234 0 8.10304584153554 0 1 NA NA
"ENSG00000263684" 0 NA NA NA NA NA NA
"ENSG00000263688" 0 NA NA NA NA NA NA
"ENSG00000263698" 0.0608426474774573 2.43230471932818 8.07741534643497 0.301124136250056 0.763319836634923 NA NA
"ENSG00000263707" 0 NA NA NA NA NA NA
"ENSG00000263708" 0 NA NA NA NA NA NA
"ENSG00000263709" 0 NA NA NA NA NA NA
"ENSG00000263717" 0 NA NA NA NA NA NA
"ENSG00000263720" 0 NA NA NA NA NA NA
"ENSG00000263727" 0 NA NA NA NA NA NA
"ENSG00000263729" 0 NA NA NA NA NA NA
"ENSG00000263733" 0 NA NA NA NA NA NA
"ENSG00000263745" 0.0193791300691005 0 8.1030458415403 0 1 NA NA
"ENSG00000263756" 0 NA NA NA NA NA NA
"ENSG00000263765" 0.0109135640315278 0.606705958048732 8.1030458415403 0.074873815342183 0.940315110392408 NA NA
"ENSG00000263772" 0 NA NA NA NA NA NA
"ENSG00000263781" 0.123818609346289 0.606557671998682 8.10304584148171 0.0748555153043252 0.940329670849222 NA NA
"ENSG00000263786" 0.0106008753310464 0 8.10304584153717 0 1 NA NA
"ENSG00000263788" 0 NA NA NA NA NA NA
"ENSG00000263797" 0 NA NA NA NA NA NA
"ENSG00000263809" 6.77623921105976 -0.499768777875353 0.513077504072256 -0.974060982812007 0.330026260871956 NA NA
"ENSG00000263821" 0 NA NA NA NA NA NA
"ENSG00000263823" 1.84117199423096 -0.207139711305984 1.0412133416284 -0.198940700262281 0.842309131578407 NA NA
"ENSG00000263826" 0.539174134217741 0.343411826972822 1.70015896450041 0.201988069435456 0.83992605116205 NA NA
"ENSG00000263847" 0.00880495685168251 0 8.1030458415403 0 1 NA NA
"ENSG00000263859" 0.0243761236231958 0 8.1030458415403 0 1 NA NA
"ENSG00000263860" 0 NA NA NA NA NA NA
"ENSG00000263863" 0 NA NA NA NA NA NA
"ENSG00000263870" 0 NA NA NA NA NA NA
"ENSG00000263893" 0 NA NA NA NA NA NA
"ENSG00000263895" 0 NA NA NA NA NA NA
"ENSG00000263904" 1.58579386699246 0.672540075379915 0.909322443575165 0.739605714267541 0.459539273361011 NA NA
"ENSG00000263916" 0 NA NA NA NA NA NA
"ENSG00000263917" 0 NA NA NA NA NA NA
"ENSG00000263923" 0 NA NA NA NA NA NA
"ENSG00000263924" 0.304736157099212 -0.0765943401091749 3.5712202969046 -0.0214476659912479 0.982888550334968 NA NA
"ENSG00000263938" 0.582605076608301 0.537801156425086 1.97888452385951 0.271769853137356 0.785798986752456 NA NA
"ENSG00000263946" 0 NA NA NA NA NA NA
"ENSG00000263952" 0 NA NA NA NA NA NA
"ENSG00000263963" 0 NA NA NA NA NA NA
"ENSG00000263970" 0 NA NA NA NA NA NA
"ENSG00000263982" 0 NA NA NA NA NA NA
"ENSG00000263986" 0 NA NA NA NA NA NA
"ENSG00000263990" 0 NA NA NA NA NA NA
"ENSG00000264000" 0 NA NA NA NA NA NA
"ENSG00000264007" 0.144084730771334 2.49706623745367 8.0758761889411 0.309200658731382 0.757168892843705 NA NA
"ENSG00000264012" 0.00986299089135307 0 8.10304584153878 0 1 NA NA
"ENSG00000264015" 0.139371605380553 -0.432466534912585 8.10112538737286 -0.0533835133062705 0.957426340956554 NA NA
"ENSG00000264016" 0.0136681528792657 0 8.1030458415403 0 1 NA NA
"ENSG00000264019" 0.0146684600048482 2.02997749392749 8.08971930084428 0.250932995130701 0.801865913938629 NA NA
"ENSG00000264023" 0.0110535018371743 0 8.10304584153701 0 1 NA NA
"ENSG00000264029" 0 NA NA NA NA NA NA
"ENSG00000264040" 0 NA NA NA NA NA NA
"ENSG00000264044" 0 NA NA NA NA NA NA
"ENSG00000264050" 0 NA NA NA NA NA NA
"ENSG00000264057" 0.0082374088221482 0 8.1030458415403 0 1 NA NA
"ENSG00000264066" 0.0120561868881342 0 8.1030458415403 0 1 NA NA
"ENSG00000264067" 0.0123163059405553 0 8.1030458415403 0 1 NA NA
"ENSG00000264072" 0 NA NA NA NA NA NA
"ENSG00000264078" 0.327254371096183 1.47845010835659 4.95218139437628 0.298545224945824 0.765287064372955 NA NA
"ENSG00000264080" 0 NA NA NA NA NA NA
"ENSG00000264083" 0.0303932860598249 0.606673827992623 8.10304584153717 0.0748698501596451 0.940318265295069 NA NA
"ENSG00000264093" 0 NA NA NA NA NA NA
"ENSG00000264104" 0.140352288388602 0.60654090246491 8.10304584146255 0.0748534457698974 0.940331317479129 NA NA
"ENSG00000264108" 0 NA NA NA NA NA NA
"ENSG00000264112" 7.18139077483875 0.247195812518601 0.411867582520236 0.600182735931775 0.548384457960287 NA NA
"ENSG00000264116" 0.147515386472244 -0.0519982855684455 8.10270665360968 -0.00641739702439811 0.994879693138634 NA NA
"ENSG00000264125" 0.178249924393536 0.553709264851124 8.09695162688816 0.068384904636503 0.94547923805334 NA NA
"ENSG00000264131" 0 NA NA NA NA NA NA
"ENSG00000264138" 0 NA NA NA NA NA NA
"ENSG00000264145" 0.00992447624296523 0 8.1030458415403 0 1 NA NA
"ENSG00000264148" 0.436782542365824 0.396124544395092 2.2835887394056 0.173465798617575 0.86228530906474 NA NA
"ENSG00000264149" 0.0210286617573324 0 8.1030458415403 0 1 NA NA
"ENSG00000264150" 0 NA NA NA NA NA NA
"ENSG00000264151" 0.168618989308762 0 8.10304584145011 0 1 NA NA
"ENSG00000264164" 0.0109184814739803 0 8.1030458415403 0 1 NA NA
"ENSG00000264167" 0.0136681528792657 0 8.1030458415403 0 1 NA NA
"ENSG00000264174" 0 NA NA NA NA NA NA
"ENSG00000264177" 0.0237750850245577 0 8.1030458415395 0 1 NA NA
"ENSG00000264179" 0 NA NA NA NA NA NA
"ENSG00000264187" 0 NA NA NA NA NA NA
"ENSG00000264188" 0.23741672618361 1.15048106960955 4.99886287762545 0.230148555336258 0.817976335699208 NA NA
"ENSG00000264193" 0.00945465382613522 0 8.1030458415403 0 1 NA NA
"ENSG00000264196" 0 NA NA NA NA NA NA
"ENSG00000264207" 3.66664113839036 -0.230255298058839 0.70422070798359 -0.326964679465524 0.743694599925673 NA NA
"ENSG00000264212" 0.0109135640315278 0.606705958048732 8.1030458415403 0.074873815342183 0.940315110392408 NA NA
"ENSG00000264215" 0.0293917743936391 0.60668948630544 8.1030458415403 0.0748717825580159 0.940316727779667 NA NA
"ENSG00000264236" 0 NA NA NA NA NA NA
"ENSG00000264243" 0 NA NA NA NA NA NA
"ENSG00000264245" 0 NA NA NA NA NA NA
"ENSG00000264246" 0 NA NA NA NA NA NA
"ENSG00000264254" 0 NA NA NA NA NA NA
"ENSG00000264262" 0 NA NA NA NA NA NA
"ENSG00000264272" 0 NA NA NA NA NA NA
"ENSG00000264273" 0 NA NA NA NA NA NA
"ENSG00000264281" 0 NA NA NA NA NA NA
"ENSG00000264289" 0 NA NA NA NA NA NA
"ENSG00000264290" 0.185035658310066 1.18005444686692 8.08916218366977 0.145880923150384 0.884015391588977 NA NA
"ENSG00000264296" 0 NA NA NA NA NA NA
"ENSG00000264300" 0 NA NA NA NA NA NA
"ENSG00000264304" 0 NA NA NA NA NA NA
"ENSG00000264324" 0.0696537428049974 0.606643698011513 8.10304584152621 0.0748661318072034 0.940321223807892 NA NA
"ENSG00000264334" 0 NA NA NA NA NA NA
"ENSG00000264339" 0.012284013421823 0 8.1030458415403 0 1 NA NA
"ENSG00000264340" 0 NA NA NA NA NA NA
"ENSG00000264341" 0 NA NA NA NA NA NA
"ENSG00000264365" 0.0238621782890547 0.606687427286819 8.1030458415403 0.0748715284537369 0.94031692995807 NA NA
"ENSG00000264373" 0 NA NA NA NA NA NA
"ENSG00000264388" 0 NA NA NA NA NA NA
"ENSG00000264421" 0 NA NA NA NA NA NA
"ENSG00000264422" 0 NA NA NA NA NA NA
"ENSG00000264431" 0 NA NA NA NA NA NA
"ENSG00000264434" 0.0338785642623551 0 8.1030458415403 0 1 NA NA
"ENSG00000264435" 0 NA NA NA NA NA NA
"ENSG00000264449" 0.140311824390285 1.31300580090947 8.08916651980366 0.162316574605679 0.87105656311056 NA NA
"ENSG00000264451" 0.310490492205651 0.283741298906774 6.29640313315905 0.0450640298764374 0.964056272280322 NA NA
"ENSG00000264452" 0 NA NA NA NA NA NA
"ENSG00000264456" 0.28946547203076 0.430766669766207 5.13704539291525 0.083854947118104 0.933171760331728 NA NA
"ENSG00000264458" 0.0788164597597847 0 8.10304584151681 0 1 NA NA
"ENSG00000264472" 0 NA NA NA NA NA NA
"ENSG00000264475" 0 NA NA NA NA NA NA
"ENSG00000264486" 0 NA NA NA NA NA NA
"ENSG00000264488" 0 NA NA NA NA NA NA
"ENSG00000264490" 0.0102248976740533 0 8.1030458415403 0 1 NA NA
"ENSG00000264491" 0 NA NA NA NA NA NA
"ENSG00000264497" 0 NA NA NA NA NA NA
"ENSG00000264503" 0 NA NA NA NA NA NA
"ENSG00000264513" 0 NA NA NA NA NA NA
"ENSG00000264514" 0.0127985154158495 0 8.1030458415403 0 1 NA NA
"ENSG00000264520" 0.0101711875132875 0 8.10304584154004 0 1 NA NA
"ENSG00000264545" 0 NA NA NA NA NA NA
"ENSG00000264546" 0.33400260018478 1.09316524624666 3.1787280903916 0.343900206359579 0.730921336670402 NA NA
"ENSG00000264548" 0.511174878369425 -0.371385845367643 2.14298901354675 -0.173302729514689 0.862413478313932 NA NA
"ENSG00000264558" 0 NA NA NA NA NA NA
"ENSG00000264574" 0 NA NA NA NA NA NA
"ENSG00000264577" 0.156314926522863 -1.06589192074254 8.09461726907579 -0.131679100482566 0.895238116952064 NA NA
"ENSG00000264578" 0 NA NA NA NA NA NA
"ENSG00000264587" 0 NA NA NA NA NA NA
"ENSG00000264595" 0 NA NA NA NA NA NA
"ENSG00000264596" 1.00248650774344 -0.10526750084657 1.17298921650683 -0.08974293997353 0.928491492424465 NA NA
"ENSG00000264598" 0 NA NA NA NA NA NA
"ENSG00000264617" 0 NA NA NA NA NA NA
"ENSG00000264622" 0.012284013421823 0 8.1030458415403 0 1 NA NA
"ENSG00000264634" 0 NA NA NA NA NA NA
"ENSG00000264635" 1.65163342369763 0.991036699014518 1.00245774940206 0.988606950872143 0.322855484065359 NA NA
"ENSG00000264643" 0 NA NA NA NA NA NA
"ENSG00000264647" 0.0197411428797205 0 8.1030458415403 0 1 NA NA
"ENSG00000264659" 0.0126043354413591 0.606705958048735 8.1030458415403 0.0748738153421834 0.940315110392408 NA NA
"ENSG00000264660" 0.0617837836849612 -0.0942394712022417 8.10197784495004 -0.0116316624169716 0.990719485410252 NA NA
"ENSG00000264662" 0 NA NA NA NA NA NA
"ENSG00000264666" 1.4238908894731 0.158413198449878 0.870463746209927 0.181987129434882 0.855592826459739 NA NA
"ENSG00000264668" 0.0171149362079666 0 8.1030458415403 0 1 NA NA
"ENSG00000264673" 0 NA NA NA NA NA NA
"ENSG00000264689" 0 NA NA NA NA NA NA
"ENSG00000264693" 0 NA NA NA NA NA NA
"ENSG00000264695" 0 NA NA NA NA NA NA
"ENSG00000264701" 0.107797003077996 0.606581778788081 8.10304584151393 0.0748584903321675 0.94032730376181 NA NA
"ENSG00000264705" 0.0457092530527387 0 8.10304584152472 0 1 NA NA
"ENSG00000264727" 0 NA NA NA NA NA NA
"ENSG00000264729" 0 NA NA NA NA NA NA
"ENSG00000264734" 0 NA NA NA NA NA NA
"ENSG00000264735" 0.0424419253450077 0 8.1030458415403 0 1 NA NA
"ENSG00000264739" 0.151272148409726 -0.0432153647795864 8.10287163757329 -0.00533333942736984 0.995744630987037 NA NA
"ENSG00000264750" 0 NA NA NA NA NA NA
"ENSG00000264754" 0.0123199367350616 0 8.1030458415403 0 1 NA NA
"ENSG00000264765" 0.0256725006158781 0.606691545324064 8.1030458415403 0.0748720366622953 0.940316525601266 NA NA
"ENSG00000264785" 0 NA NA NA NA NA NA
"ENSG00000264790" 0 NA NA NA NA NA NA
"ENSG00000264791" 0 NA NA NA NA NA NA
"ENSG00000264808" 0.484955751629438 -0.866178119457845 2.56193332664047 -0.338095496260898 0.735291224381301 NA NA
"ENSG00000264812" 0.81214148692833 0.0322555556700301 1.38345241418867 0.0233152621219332 0.981398797610529 NA NA
"ENSG00000264813" 0 NA NA NA NA NA NA
"ENSG00000264825" 0.0083034808044931 0 8.1030458415403 0 1 NA NA
"ENSG00000264829" 0.0163236092191201 0.60670389903011 8.1030458415403 0.074873561237904 0.940315312570782 NA NA
"ENSG00000264834" 0 NA NA NA NA NA NA
"ENSG00000264843" 0 NA NA NA NA NA NA
"ENSG00000264845" 0 NA NA NA NA NA NA
"ENSG00000264853" 0.0458004082241857 0 8.10304584153225 0 1 NA NA
"ENSG00000264860" 0.022998048150413 0.60668977196615 8.1030458415395 0.0748718178115212 0.940316699730169 NA NA
"ENSG00000264869" 0.0145588991855777 0 8.1030458415403 0 1 NA NA
"ENSG00000264874" 0 NA NA NA NA NA NA
"ENSG00000264876" 0 NA NA NA NA NA NA
"ENSG00000264880" 0.0178689841460039 0.60670389903011 8.1030458415403 0.074873561237904 0.940315312570782 NA NA
"ENSG00000264881" 0 NA NA NA NA NA NA
"ENSG00000264895" 7.75145317581991 -0.544501089005955 0.428019522542786 -1.2721407793999 0.203323104355626 NA NA
"ENSG00000264911" 0 NA NA NA NA NA NA
"ENSG00000264914" 0 NA NA NA NA NA NA
"ENSG00000264924" 0.0834744508584275 0 8.10304584150627 0 1 NA NA
"ENSG00000264930" 0 NA NA NA NA NA NA
"ENSG00000264932" 0.00880495685168251 0 8.1030458415403 0 1 NA NA
"ENSG00000264937" 0.00881101099143422 0 8.1030458415403 0 1 NA NA
"ENSG00000264956" 1.10692341505603 -2.65090401010308 1.37902438696504 -1.92230393832062 0.054567524739285 NA NA
"ENSG00000264968" 0.0965316225263242 0 8.10304584151783 0 1 NA NA
"ENSG00000264982" 0 NA NA NA NA NA NA
"ENSG00000264985" 0 NA NA NA NA NA NA
"ENSG00000264990" 0 NA NA NA NA NA NA
"ENSG00000265008" 0.229507783593083 1.58536753308387 6.33230040994554 0.250362021769195 0.802307396757571 NA NA
"ENSG00000265010" 0.0581177272209414 0.606646512999912 8.10304584152045 0.0748664792060563 0.940320947399427 NA NA
"ENSG00000265015" 0 NA NA NA NA NA NA
"ENSG00000265028" 0 NA NA NA NA NA NA
"ENSG00000265031" 0.021858043759418 0 8.1030458415403 0 1 NA NA
"ENSG00000265041" 0 NA NA NA NA NA NA
"ENSG00000265043" 0 NA NA NA NA NA NA
"ENSG00000265046" 0 NA NA NA NA NA NA
"ENSG00000265055" 0.229482103520052 1.1047867145993 8.0905321966114 0.136553033564593 0.891384102417917 NA NA
"ENSG00000265061" 0 NA NA NA NA NA NA
"ENSG00000265069" 0 NA NA NA NA NA NA
"ENSG00000265073" 0 NA NA NA NA NA NA
"ENSG00000265091" 0.0730305761207985 0 8.10304584148655 0 1 NA NA
"ENSG00000265094" 0.243277367285284 -0.806662426143073 8.09751055020699 -0.0996185705645612 0.920647149986032 NA NA
"ENSG00000265099" 0 NA NA NA NA NA NA
"ENSG00000265100" 0.102191948510486 0 8.10304584151133 0 1 NA NA
"ENSG00000265101" 0 NA NA NA NA NA NA
"ENSG00000265113" 0.0723026273927076 0 8.1030458415183 0 1 NA NA
"ENSG00000265115" 0 NA NA NA NA NA NA
"ENSG00000265118" 0 NA NA NA NA NA NA
"ENSG00000265121" 0 NA NA NA NA NA NA
"ENSG00000265125" 0 NA NA NA NA NA NA
"ENSG00000265126" 0 NA NA NA NA NA NA
"ENSG00000265128" 0 NA NA NA NA NA NA
"ENSG00000265136" 0 NA NA NA NA NA NA
"ENSG00000265139" 0 NA NA NA NA NA NA
"ENSG00000265168" 0 NA NA NA NA NA NA
"ENSG00000265174" 0.0123199367350616 0 8.1030458415403 0 1 NA NA
"ENSG00000265179" 0.535010940238203 -1.36837633897213 1.87862162071179 -0.728393798882005 0.466372558172006 NA NA
"ENSG00000265188" 0.0808118010938467 0.286157483049339 8.10304584153189 0.0353148049073903 0.97182871808567 NA NA
"ENSG00000265194" 0.152315677121094 0.283569426364875 8.10299555133528 0.0349956290322961 0.97208322626694 NA NA
"ENSG00000265204" 0.0146475471832474 0 8.1030458415403 0 1 NA NA
"ENSG00000265205" 0 NA NA NA NA NA NA
"ENSG00000265217" 0 NA NA NA NA NA NA
"ENSG00000265218" 1.0271225742281 0.840685658871922 1.45429284659458 0.578071783025338 0.563215656556578 NA NA
"ENSG00000265222" 0.19969802938554 -0.65577584917479 8.09808029808472 -0.0809791734628624 0.935458515269207 NA NA
"ENSG00000265233" 0 NA NA NA NA NA NA
"ENSG00000265240" 0 NA NA NA NA NA NA
"ENSG00000265246" 0 NA NA NA NA NA NA
"ENSG00000265254" 0.524384902558267 0.286093384221165 1.90660255017047 0.150054023685003 0.880721992978006 NA NA
"ENSG00000265257" 1.34417392005907 -0.513731975053911 3.137958878708 -0.16371533054169 0.86995524836202 NA NA
"ENSG00000265261" 0 NA NA NA NA NA NA
"ENSG00000265265" 0 NA NA NA NA NA NA
"ENSG00000265282" 0 NA NA NA NA NA NA
"ENSG00000265287" 0.158249276361195 0.606521415882145 8.10304584146183 0.0748510409232395 0.940333230901317 NA NA
"ENSG00000265289" 0.0165434135685007 1.78282497085013 8.09535293488484 0.220228195755062 0.825693438596555 NA NA
"ENSG00000265298" 0.0238243430270403 0.60668948630544 8.1030458415403 0.0748717825580159 0.940316727779667 NA NA
"ENSG00000265303" 0 NA NA NA NA NA NA
"ENSG00000265316" 0.0145588991855777 0 8.1030458415403 0 1 NA NA
"ENSG00000265334" 0 NA NA NA NA NA NA
"ENSG00000265337" 0 NA NA NA NA NA NA
"ENSG00000265342" 0.237319001494986 0.606565599823586 6.24983922480755 0.0970529925659429 0.922684311056699 NA NA
"ENSG00000265349" 0 NA NA NA NA NA NA
"ENSG00000265356" 0 NA NA NA NA NA NA
"ENSG00000265359" 0 NA NA NA NA NA NA
"ENSG00000265378" 0 NA NA NA NA NA NA
"ENSG00000265380" 0 NA NA NA NA NA NA
"ENSG00000265393" 0.0533175914085468 0.606666023732587 8.10304584150417 0.0748688870332211 0.940319031608006 NA NA
"ENSG00000265394" 0 NA NA NA NA NA NA
"ENSG00000265399" 0 NA NA NA NA NA NA
"ENSG00000265400" 0 NA NA NA NA NA NA
"ENSG00000265401" 0.0170484198135824 0 8.10304584152269 0 1 NA NA
"ENSG00000265408" 0 NA NA NA NA NA NA
"ENSG00000265413" 1.55855248629245 -1.31301747325688 1.30347377049216 -1.00732174515573 0.31378018334205 NA NA
"ENSG00000265417" 0 NA NA NA NA NA NA
"ENSG00000265421" 0 NA NA NA NA NA NA
"ENSG00000265425" 0 NA NA NA NA NA NA
"ENSG00000265428" 0 NA NA NA NA NA NA
"ENSG00000265437" 0 NA NA NA NA NA NA
"ENSG00000265443" 0 NA NA NA NA NA NA
"ENSG00000265445" 0.036697073293943 0 8.10304584152577 0 1 NA NA
"ENSG00000265453" 0 NA NA NA NA NA NA
"ENSG00000265460" 0 NA NA NA NA NA NA
"ENSG00000265474" 0 NA NA NA NA NA NA
"ENSG00000265477" 0.912096561744752 -2.14429301477576 1.51397439491221 -1.41633373852409 0.156677814171652 NA NA
"ENSG00000265478" 2.2612826306123 -3.09520426582583 1.19534013143847 -2.58939207713294 0.00961455550655523 NA NA
"ENSG00000265484" 0 NA NA NA NA NA NA
"ENSG00000265487" 0 NA NA NA NA NA NA
"ENSG00000265490" 0.010399839673666 0 8.1030458415403 0 1 NA NA
"ENSG00000265494" 0.281360986705119 0.516916165307367 4.73819212262292 0.109095653348311 0.913126622438569 NA NA
"ENSG00000265496" 0 NA NA NA NA NA NA
"ENSG00000265511" 0 NA NA NA NA NA NA
"ENSG00000265519" 0 NA NA NA NA NA NA
"ENSG00000265542" 0.0468606946507932 0 8.10304584151219 0 1 NA NA
"ENSG00000265547" 0.0220589892674943 0.606691545324065 8.1030458415403 0.0748720366622953 0.940316525601266 NA NA
"ENSG00000265552" 0 NA NA NA NA NA NA
"ENSG00000265554" 0 NA NA NA NA NA NA
"ENSG00000265579" 0.0297121819262278 0 8.10304584153618 0 1 NA NA
"ENSG00000265614" 0.031753146568215 0 8.1030458415403 0 1 NA NA
"ENSG00000265618" 0.0433143158359164 2.02047669427148 8.09336056730555 0.249646197950641 0.802860968673475 NA NA
"ENSG00000265625" 0.183718560103564 -0.359000689225261 8.10168166234603 -0.0443118730391221 0.964655807655057 NA NA
"ENSG00000265626" 0.0235157377460668 0 8.1030458415403 0 1 NA NA
"ENSG00000265630" 0.038361146297183 0.286216191677842 8.1030458415403 0.0353220501617496 0.971822940813462 NA NA
"ENSG00000265639" 0 NA NA NA NA NA NA
"ENSG00000265643" 0 NA NA NA NA NA NA
"ENSG00000265644" 0 NA NA NA NA NA NA
"ENSG00000265656" 0 NA NA NA NA NA NA
"ENSG00000265664" 0 NA NA NA NA NA NA
"ENSG00000265670" 0.0194286686687063 0 8.1030458415403 0 1 NA NA
"ENSG00000265671" 0 NA NA NA NA NA NA
"ENSG00000265678" 0 NA NA NA NA NA NA
"ENSG00000265689" 0.0188154213615467 0 8.10304584153831 0 1 NA NA
"ENSG00000265690" 0.0558478021142863 0.606656917802874 8.10304584151953 0.0748677632667953 0.940319925734464 NA NA
"ENSG00000265693" 0 NA NA NA NA NA NA
"ENSG00000265697" 0 NA NA NA NA NA NA
"ENSG00000265702" 0.125666316262036 -0.382585790864097 8.10165458168208 -0.0472231674415159 0.962335363169122 NA NA
"ENSG00000265712" 0 NA NA NA NA NA NA
"ENSG00000265713" 0.196930667450686 -0.367763617224914 8.10186121758353 -0.0453924854238127 0.963794470578485 NA NA
"ENSG00000265717" 0 NA NA NA NA NA NA
"ENSG00000265728" 0 NA NA NA NA NA NA
"ENSG00000265737" 0 NA NA NA NA NA NA
"ENSG00000265739" 0.126344095466379 0.606552464950792 8.1030458415151 0.0748548727002363 0.940330182138641 NA NA
"ENSG00000265749" 0 NA NA NA NA NA NA
"ENSG00000265750" 2.10996223322319 0.371028661191711 0.785342379974087 0.472441919158818 0.636611389341307 NA NA
"ENSG00000265751" 0 NA NA NA NA NA NA
"ENSG00000265775" 0.0454556641377881 0 8.1030458415403 0 1 NA NA
"ENSG00000265781" 0 NA NA NA NA NA NA
"ENSG00000265784" 0 NA NA NA NA NA NA
"ENSG00000265791" 0.0120561868881342 0 8.1030458415403 0 1 NA NA
"ENSG00000265794" 0 NA NA NA NA NA NA
"ENSG00000265798" 0.0113111133755411 0 8.1030458415403 0 1 NA NA
"ENSG00000265799" 0 NA NA NA NA NA NA
"ENSG00000265800" 0.124835994267075 0 8.10304584148782 0 1 NA NA
"ENSG00000265801" 0.310661812350912 -0.573573049572147 3.84801212283219 -0.149056975722309 0.88150867494516 NA NA
"ENSG00000265815" 0 NA NA NA NA NA NA
"ENSG00000265833" 0 NA NA NA NA NA NA
"ENSG00000265840" 0.00886594486577857 0 8.10304584154009 0 1 NA NA
"ENSG00000265844" 0 NA NA NA NA NA NA
"ENSG00000265845" 0 NA NA NA NA NA NA
"ENSG00000265853" 0 NA NA NA NA NA NA
"ENSG00000265883" 0 NA NA NA NA NA NA
"ENSG00000265897" 0 NA NA NA NA NA NA
"ENSG00000265907" 1.19362708068322 -0.814361993772313 1.33713140737431 -0.609036620694936 0.542500165754996 NA NA
"ENSG00000265908" 0.0224411978692878 0 8.10304584153714 0 1 NA NA
"ENSG00000265912" 0.898765509657879 -1.46354238263243 1.55675573247478 -0.940123329628493 0.347154303325267 NA NA
"ENSG00000265916" 0 NA NA NA NA NA NA
"ENSG00000265927" 0 NA NA NA NA NA NA
"ENSG00000265935" 0 NA NA NA NA NA NA
"ENSG00000265936" 0 NA NA NA NA NA NA
"ENSG00000265943" 0.178069722335473 0.606550476752578 8.10304584150331 0.0748546273360399 0.940330377363234 NA NA
"ENSG00000265946" 0 NA NA NA NA NA NA
"ENSG00000265948" 0.0539108739040537 0.606644189112811 8.1030458415403 0.0748661924140732 0.940321175585937 NA NA
"ENSG00000265964" 0 NA NA NA NA NA NA
"ENSG00000265967" 0.389185985627868 1.13648784705814 2.56221057088927 0.443557551424704 0.65736250139052 NA NA
"ENSG00000265971" 0 NA NA NA NA NA NA
"ENSG00000265973" 0 NA NA NA NA NA NA
"ENSG00000265975" 0 NA NA NA NA NA NA
"ENSG00000265980" 0 NA NA NA NA NA NA
"ENSG00000265982" 0 NA NA NA NA NA NA
"ENSG00000265987" 0 NA NA NA NA NA NA
"ENSG00000265994" 0 NA NA NA NA NA NA
"ENSG00000265995" 0 NA NA NA NA NA NA
"ENSG00000266002" 0 NA NA NA NA NA NA
"ENSG00000266003" 0 NA NA NA NA NA NA
"ENSG00000266009" 0 NA NA NA NA NA NA
"ENSG00000266014" 0 NA NA NA NA NA NA
"ENSG00000266042" 0 NA NA NA NA NA NA
"ENSG00000266048" 0 NA NA NA NA NA NA
"ENSG00000266049" 0 NA NA NA NA NA NA
"ENSG00000266050" 0 NA NA NA NA NA NA
"ENSG00000266065" 0 NA NA NA NA NA NA
"ENSG00000266076" 0 NA NA NA NA NA NA
"ENSG00000266088" 0 NA NA NA NA NA NA
"ENSG00000266100" 0 NA NA NA NA NA NA
"ENSG00000266101" 0 NA NA NA NA NA NA
"ENSG00000266102" 0.0146475471832474 0 8.1030458415403 0 1 NA NA
"ENSG00000266105" 0 NA NA NA NA NA NA
"ENSG00000266106" 0 NA NA NA NA NA NA
"ENSG00000266111" 0.0917949981616699 0.286144299895495 8.10304584150262 0.0353131779694378 0.971830015385175 NA NA
"ENSG00000266114" 0.010468704978083 0 8.1030458415403 0 1 NA NA
"ENSG00000266120" 0.0379895587577626 0 8.10304584153345 0 1 NA NA
"ENSG00000266126" 0.0318019654046993 0 8.10304584153613 0 1 NA NA
"ENSG00000266149" 0.00888992521533467 0 8.1030458415403 0 1 NA NA
"ENSG00000266153" 0 NA NA NA NA NA NA
"ENSG00000266155" 0 NA NA NA NA NA NA
"ENSG00000266171" 0 NA NA NA NA NA NA
"ENSG00000266179" 0.00992447624296523 0 8.1030458415403 0 1 NA NA
"ENSG00000266184" 0 NA NA NA NA NA NA
"ENSG00000266188" 0 NA NA NA NA NA NA
"ENSG00000266190" 0 NA NA NA NA NA NA
"ENSG00000266196" 0 NA NA NA NA NA NA
"ENSG00000266202" 0 NA NA NA NA NA NA
"ENSG00000266213" 0 NA NA NA NA NA NA
"ENSG00000266222" 0.0252741790249243 0 8.10304584153297 0 1 NA NA
"ENSG00000266237" 0 NA NA NA NA NA NA
"ENSG00000266248" 0 NA NA NA NA NA NA
"ENSG00000266261" 0 NA NA NA NA NA NA
"ENSG00000266268" 0.00880495685168251 0 8.1030458415403 0 1 NA NA
"ENSG00000266270" 0 NA NA NA NA NA NA
"ENSG00000266273" 0 NA NA NA NA NA NA
"ENSG00000266279" 0.0348169931555947 0 8.10304584153921 0 1 NA NA
"ENSG00000266283" 0.0408337575846805 0.606667501183477 8.10304584153357 0.0748690693657313 0.940318886534876 NA NA
"ENSG00000266302" 9.88212210474947 -0.55911324454148 0.634647681875505 -0.880982095277169 0.378327511018919 NA NA
"ENSG00000266306" 0.00986299089135307 0 8.10304584153878 0 1 NA NA
"ENSG00000266311" 0.27512561534292 1.32403287434978 4.76010636321364 0.278151951515617 0.7808957170327 NA NA
"ENSG00000266313" 0.435825364398171 1.39224094231445 3.02119217381798 0.460825019467407 0.644924149969477 NA NA
"ENSG00000266335" 0 NA NA NA NA NA NA
"ENSG00000266341" 0 NA NA NA NA NA NA
"ENSG00000266356" 0 NA NA NA NA NA NA
"ENSG00000266364" 0 NA NA NA NA NA NA
"ENSG00000266365" 0 NA NA NA NA NA NA
"ENSG00000266368" 0.279692426372525 3.46458602322498 8.04564905661163 0.430616100559085 0.666747532274046 NA NA
"ENSG00000266369" 0.236550110827473 -0.0956765919759326 6.28709456718343 -0.0152179342864243 0.987858313827151 NA NA
"ENSG00000266371" 0.238634066794248 -0.0344727156829176 7.03703886693953 -0.00489875306002254 0.996091376199278 NA NA
"ENSG00000266373" 0.0123163059405553 0 8.1030458415403 0 1 NA NA
"ENSG00000266378" 0.610652976694344 1.4450301969071 2.04800845589311 0.705578237603977 0.480450461775648 NA NA
"ENSG00000266379" 0 NA NA NA NA NA NA
"ENSG00000266385" 0.0111582819844231 0 8.1030458415403 0 1 NA NA
"ENSG00000266397" 0 NA NA NA NA NA NA
"ENSG00000266401" 0.765590112486343 0.099538413489919 1.47665379429043 0.0674080911008321 0.946256828074682 NA NA
"ENSG00000266416" 0 NA NA NA NA NA NA
"ENSG00000266446" 0 NA NA NA NA NA NA
"ENSG00000266448" 0.00945465382613522 0 8.1030458415403 0 1 NA NA
"ENSG00000266450" 0.0194286686687063 0 8.1030458415403 0 1 NA NA
"ENSG00000266456" 0.0632368469364146 0 8.10304584152298 0 1 NA NA
"ENSG00000266460" 0 NA NA NA NA NA NA
"ENSG00000266466" 0 NA NA NA NA NA NA
"ENSG00000266469" 0.164055651286258 0.286083017318686 8.10304584148375 0.0353056150631749 0.971836045950831 NA NA
"ENSG00000266470" 0 NA NA NA NA NA NA
"ENSG00000266479" 0 NA NA NA NA NA NA
"ENSG00000266489" 0.0293706419871038 0.606687427286819 8.1030458415403 0.0748715284537369 0.94031692995807 NA NA
"ENSG00000266490" 2.53489347671835 -0.474283620949055 0.872522568563262 -0.543577482161903 0.586732258734157 NA NA
"ENSG00000266495" 0.124355741021624 0.286114784441966 8.10304584147251 0.0353095354561109 0.971832919878962 NA NA
"ENSG00000266498" 0.332816920223351 -0.0344915013726868 4.04742011677017 -0.00852184857948745 0.993200630886214 NA NA
"ENSG00000266505" 0 NA NA NA NA NA NA
"ENSG00000266513" 0.0112230312477958 0 8.1030458415403 0 1 NA NA
"ENSG00000266521" 0.0735219313613835 0.286168835466595 8.1030458415403 0.0353162059135281 0.971827600941364 NA NA
"ENSG00000266522" 0 NA NA NA NA NA NA
"ENSG00000266527" 0.0582534269209203 0 8.10304584153365 0 1 NA NA
"ENSG00000266535" 0 NA NA NA NA NA NA
"ENSG00000266538" 0.902863474305962 -1.22574736145559 1.33005864514356 -0.921573921519293 0.356750866500882 NA NA
"ENSG00000266541" 0.121211745641094 0.60655618837545 8.10304584148053 0.074855332209823 0.940329816528781 NA NA
"ENSG00000266560" 0 NA NA NA NA NA NA
"ENSG00000266561" 0 NA NA NA NA NA NA
"ENSG00000266573" 0.257821960814588 -0.0563016652839676 4.90693750952895 -0.0114738908279621 0.99084536052478 NA NA
"ENSG00000266578" 0.00886594486577857 0 8.10304584154009 0 1 NA NA
"ENSG00000266579" 0.0083034808044931 0 8.1030458415403 0 1 NA NA
"ENSG00000266586" 0 NA NA NA NA NA NA
"ENSG00000266588" 0.0293466073877557 0 8.10304584151973 0 1 NA NA
"ENSG00000266598" 0 NA NA NA NA NA NA
"ENSG00000266599" 0.0495484188133975 0 8.10304584153667 0 1 NA NA
"ENSG00000266601" 0 NA NA NA NA NA NA
"ENSG00000266602" 0.32876198728967 -0.0106692258147061 3.26250343589072 -0.00327025734205646 0.997390716807788 NA NA
"ENSG00000266614" 0 NA NA NA NA NA NA
"ENSG00000266642" 0.0109135640315278 0.606705958048732 8.1030458415403 0.074873815342183 0.940315110392408 NA NA
"ENSG00000266644" 0.0207351481107356 0 8.1030458415403 0 1 NA NA
"ENSG00000266647" 0 NA NA NA NA NA NA
"ENSG00000266651" 0 NA NA NA NA NA NA
"ENSG00000266654" 0 NA NA NA NA NA NA
"ENSG00000266664" 0.00986299089135307 0 8.10304584153878 0 1 NA NA
"ENSG00000266667" 0.0126043354413591 0.606705958048735 8.1030458415403 0.0748738153421834 0.940315110392408 NA NA
"ENSG00000266673" 0 NA NA NA NA NA NA
"ENSG00000266677" 0.518806442915042 -1.01040508730529 2.18527579178916 -0.462369597055771 0.643816297976549 NA NA
"ENSG00000266680" 3.62428423320659 0.419935166855619 0.634430772487665 0.661908572323835 0.508029817614586 NA NA
"ENSG00000266691" 0 NA NA NA NA NA NA
"ENSG00000266692" 0 NA NA NA NA NA NA
"ENSG00000266696" 0 NA NA NA NA NA NA
"ENSG00000266708" 0 NA NA NA NA NA NA
"ENSG00000266709" 0.505894669860248 1.6396504378444 1.89147145850231 0.866865016902077 0.386015973232204 NA NA
"ENSG00000266711" 0 NA NA NA NA NA NA
"ENSG00000266717" 0.0112230312477958 0 8.1030458415403 0 1 NA NA
"ENSG00000266718" 3.85619814009738 -0.123879611409065 0.745148442778158 -0.166248232294764 0.86796160365088 NA NA
"ENSG00000266728" 0 NA NA NA NA NA NA
"ENSG00000266743" 0 NA NA NA NA NA NA
"ENSG00000266744" 0.0978635264829019 1.57265031303743 8.09272019104021 0.194329011248724 0.845918270913199 NA NA
"ENSG00000266765" 0 NA NA NA NA NA NA
"ENSG00000266767" 0 NA NA NA NA NA NA
"ENSG00000266771" 0 NA NA NA NA NA NA
"ENSG00000266774" 0.0146475471832474 0 8.1030458415403 0 1 NA NA
"ENSG00000266775" 0 NA NA NA NA NA NA
"ENSG00000266783" 0.481836759794163 1.2275505093366 1.78423717601536 0.687997383889299 0.491454428814234 NA NA
"ENSG00000266801" 0.284646164542599 0.286069084832212 4.32807518835413 0.0660961449103192 0.947301280057684 NA NA
"ENSG00000266802" 0 NA NA NA NA NA NA
"ENSG00000266803" 0.0293706419871038 0.606687427286819 8.1030458415403 0.0748715284537369 0.94031692995807 NA NA
"ENSG00000266805" 0.331760190901311 -1.00341904929721 3.26232960043571 -0.307577459114859 0.758403874251394 NA NA
"ENSG00000266806" 0 NA NA NA NA NA NA
"ENSG00000266818" 0 NA NA NA NA NA NA
"ENSG00000266821" 0.47097779723083 0.735663662351998 2.85537821761457 0.257641407297204 0.796683669823917 NA NA
"ENSG00000266824" 0.154289856284582 0.606539276697745 8.10304584146673 0.0748532451333085 0.940331477116114 NA NA
"ENSG00000266830" 0.0241212607448155 0 8.1030458415403 0 1 NA NA
"ENSG00000266839" 0.0856201918162622 0.606595084740944 8.10304584153931 0.0748601324246872 0.940325997227529 NA NA
"ENSG00000266840" 0 NA NA NA NA NA NA
"ENSG00000266844" 0.0672144572905504 0.286182778857887 8.10304584151708 0.0353179266729048 0.971826228830005 NA NA
"ENSG00000266846" 0.0942437835470629 0 8.10304584152446 0 1 NA NA
"ENSG00000266850" 0.29666068526221 1.99952534858293 4.60253496851442 0.434440012354394 0.663968947230173 NA NA
"ENSG00000266865" 0 NA NA NA NA NA NA
"ENSG00000266869" 0.16280866287352 1.22571483368988 8.09343233518536 0.1514456145338 0.879624209197189 NA NA
"ENSG00000266872" 0 NA NA NA NA NA NA
"ENSG00000266876" 0.027274561230003 0.286230604402513 8.1030458415403 0.0353238288416376 0.971821522517328 NA NA
"ENSG00000266877" 0 NA NA NA NA NA NA
"ENSG00000266885" 0 NA NA NA NA NA NA
"ENSG00000266891" 0 NA NA NA NA NA NA
"ENSG00000266893" 0.030801352277737 0.606671657583177 8.10304584153799 0.0748695823085741 0.940318478411157 NA NA
"ENSG00000266896" 0.214747785587611 0.286022096357425 7.39829875051019 0.0386605226421414 0.969161048230534 NA NA
"ENSG00000266897" 0.108545710610242 2.70928179744668 8.07437788740536 0.335540624333757 0.737217305248082 NA NA
"ENSG00000266900" 0.694446136117648 -0.100814439207574 1.51044313997439 -0.0667449416263916 0.946784755813484 NA NA
"ENSG00000266901" 0.0139298105332532 0.60670389903011 8.1030458415403 0.0748735612379039 0.940315312570782 NA NA
"ENSG00000266905" 0 NA NA NA NA NA NA
"ENSG00000266906" 0 NA NA NA NA NA NA
"ENSG00000266907" 0 NA NA NA NA NA NA
"ENSG00000266908" 0.138924116131793 -0.0592947730819214 8.10257666668602 -0.00731801444418461 0.994161121374537 NA NA
"ENSG00000266910" 0.440666979662855 2.52436898654863 2.73858685192059 0.921777954487101 0.356644408881335 NA NA
"ENSG00000266918" 2.38967044389327 -1.26502934143976 0.843066955501224 -1.50050874747862 0.133482669313537 NA NA
"ENSG00000266922" 0 NA NA NA NA NA NA
"ENSG00000266923" 0 NA NA NA NA NA NA
"ENSG00000266924" 0 NA NA NA NA NA NA
"ENSG00000266925" 0 NA NA NA NA NA NA
"ENSG00000266928" 0.874210734364315 -1.66251524598556 1.4474638910713 -1.14857113620644 0.250732864612718 NA NA
"ENSG00000266929" 0 NA NA NA NA NA NA
"ENSG00000266931" 0 NA NA NA NA NA NA
"ENSG00000266932" 0.150672294885058 0.918657008881353 8.07176603748236 0.113811154165698 0.909387496304606 NA NA
"ENSG00000266934" 0 NA NA NA NA NA NA
"ENSG00000266936" 0 NA NA NA NA NA NA
"ENSG00000266938" 0.0127985154158495 0 8.1030458415403 0 1 NA NA
"ENSG00000266941" 0 NA NA NA NA NA NA
"ENSG00000266944" 0.0274113400349413 0.606675313586087 8.10304584153963 0.0748700334972824 0.940318119422218 NA NA
"ENSG00000266947" 1.82129421817042 0.774499241746434 0.946730381962691 0.818077941198844 0.413312683703355 NA NA
"ENSG00000266950" 0.0501213769113333 0.606659154616935 8.10304584152888 0.0748680393127914 0.940319706098042 NA NA
"ENSG00000266951" 0.0153891473570691 0 8.1030458415403 0 1 NA NA
"ENSG00000266953" 0 NA NA NA NA NA NA
"ENSG00000266954" 0.00843519566997121 0.606705958048732 8.1030458415403 0.074873815342183 0.940315110392408 NA NA
"ENSG00000266955" 0 NA NA NA NA NA NA
"ENSG00000266957" 0 NA NA NA NA NA NA
"ENSG00000266959" 0 NA NA NA NA NA NA
"ENSG00000266961" 0 NA NA NA NA NA NA
"ENSG00000266963" 0 NA NA NA NA NA NA
"ENSG00000266965" 0.182027652743076 -0.404896207403945 8.10194709953491 -0.049975172934317 0.960142172721985 NA NA
"ENSG00000266968" 0.0421601805683188 0.606675073580769 8.1030458415403 0.0748700038781278 0.94031814298874 NA NA
"ENSG00000266973" 0.00986299089135307 0 8.10304584153878 0 1 NA NA
"ENSG00000266976" 0.137004973555918 0.6065551341044 8.10304584147968 0.0748552021018356 0.940329920049499 NA NA
"ENSG00000266977" 0 NA NA NA NA NA NA
"ENSG00000266980" 0 NA NA NA NA NA NA
"ENSG00000266981" 0 NA NA NA NA NA NA
"ENSG00000266985" 0 NA NA NA NA NA NA
"ENSG00000266987" 0.0213831826338646 0 8.1030458415403 0 1 NA NA
"ENSG00000266988" 0.0205727626559886 0 8.1030458415395 0 1 NA NA
"ENSG00000266990" 0.335205166247543 0.618240276713335 2.95807013287045 0.209001223413661 0.834447283562256 NA NA
"ENSG00000266993" 0.480153446447633 1.05234635673778 2.5731248049961 0.408976025840059 0.682557255002164 NA NA
"ENSG00000266994" 0 NA NA NA NA NA NA
"ENSG00000266995" 0.0339254816347371 0 8.1030458415403 0 1 NA NA
"ENSG00000266997" 0 NA NA NA NA NA NA
"ENSG00000266998" 0.116447408354301 2.45792895192751 8.07820067923389 0.304266884362746 0.760924572286658 NA NA
"ENSG00000267000" 0 NA NA NA NA NA NA
"ENSG00000267001" 0.0266948063477889 0.60667507358077 8.1030458415403 0.0748700038781279 0.94031814298874 NA NA
"ENSG00000267004" 0 NA NA NA NA NA NA
"ENSG00000267005" 0 NA NA NA NA NA NA
"ENSG00000267006" 0.00894641472455145 0 8.10304584153714 0 1 NA NA
"ENSG00000267007" 0.0371565005187752 0 8.10304584153879 0 1 NA NA
"ENSG00000267009" 0.0172401525216537 0.60668948630544 8.1030458415403 0.0748717825580159 0.940316727779667 NA NA
"ENSG00000267011" 0.0083034808044931 0 8.1030458415403 0 1 NA NA
"ENSG00000267015" 0 NA NA NA NA NA NA
"ENSG00000267016" 0.0203423750265751 0 8.1030458415338 0 1 NA NA
"ENSG00000267022" 1.84366632822632 -0.0427647426829759 2.72524123085903 -0.0156920944093804 0.987480033969421 NA NA
"ENSG00000267024" 0.158330576361053 0.286073147873934 8.10304584153058 0.0353043970710029 0.971837017162511 NA NA
"ENSG00000267026" 0.0313666425327228 0 8.10304584153667 0 1 NA NA
"ENSG00000267027" 0 NA NA NA NA NA NA
"ENSG00000267030" 0 NA NA NA NA NA NA
"ENSG00000267032" 0 NA NA NA NA NA NA
"ENSG00000267033" 0.027540444086082 0 8.1030458415403 0 1 NA NA
"ENSG00000267035" 0 NA NA NA NA NA NA
"ENSG00000267036" 0 NA NA NA NA NA NA
"ENSG00000267038" 0 NA NA NA NA NA NA
"ENSG00000267039" 0 NA NA NA NA NA NA
"ENSG00000267042" 0.534645614975497 0.146750590393826 1.92942641494165 0.0760591796905943 0.939372015914437 NA NA
"ENSG00000267044" 0 NA NA NA NA NA NA
"ENSG00000267047" 0 NA NA NA NA NA NA
"ENSG00000267048" 0 NA NA NA NA NA NA
"ENSG00000267049" 0.013355844099843 0 8.1030458415403 0 1 NA NA
"ENSG00000267051" 0.0441089646574398 0.606660660856103 8.1030458415403 0.0748682251982402 0.940319558198002 NA NA
"ENSG00000267052" 0.106956263051928 -0.0201030390614831 8.1027417641045 -0.00248101687635418 0.998020436970114 NA NA
"ENSG00000267053" 4.48571540421536 0.640792845701865 0.574913879428662 1.11458927785614 0.265026467148335 NA NA
"ENSG00000267054" 0 NA NA NA NA NA NA
"ENSG00000267055" 0 NA NA NA NA NA NA
"ENSG00000267056" 0 NA NA NA NA NA NA
"ENSG00000267059" 0.00888992521533467 0 8.1030458415403 0 1 NA NA
"ENSG00000267061" 0 NA NA NA NA NA NA
"ENSG00000267062" 0 NA NA NA NA NA NA
"ENSG00000267063" 0 NA NA NA NA NA NA
"ENSG00000267069" 1.33848720395617 1.31051602010872 1.05312596975183 1.24440575747794 0.213350264992135 NA NA
"ENSG00000267070" 0.00880495685168251 0 8.1030458415403 0 1 NA NA
"ENSG00000267072" 0 NA NA NA NA NA NA
"ENSG00000267073" 0 NA NA NA NA NA NA
"ENSG00000267074" 0 NA NA NA NA NA NA
"ENSG00000267075" 0.012093223816089 0 8.1030458415403 0 1 NA NA
"ENSG00000267077" 0 NA NA NA NA NA NA
"ENSG00000267078" 0 NA NA NA NA NA NA
"ENSG00000267079" 0.104069081010839 1.96629229546593 8.08887363851146 0.243086044279927 0.807938742072982 NA NA
"ENSG00000267081" 0 NA NA NA NA NA NA
"ENSG00000267082" 0.0427633771046895 0.606667501183478 8.10304584153357 0.0748690693657314 0.940318886534875 NA NA
"ENSG00000267084" 0 NA NA NA NA NA NA
"ENSG00000267085" 0 NA NA NA NA NA NA
"ENSG00000267088" 0.044332990784702 0.606657475593506 8.10304584153717 0.0748678321037884 0.940319870964204 NA NA
"ENSG00000267089" 0 NA NA NA NA NA NA
"ENSG00000267090" 0 NA NA NA NA NA NA
"ENSG00000267092" 0.074764216700403 0.286201778953172 8.1030458415403 0.0353202714818615 0.971824359109685 NA NA
"ENSG00000267095" 0 NA NA NA NA NA NA
"ENSG00000267096" 0.264409687335857 1.16624514469702 4.83903222250025 0.241007931146704 0.809548969519816 NA NA
"ENSG00000267098" 0.0475059975143679 0 8.10304584153058 0 1 NA NA
"ENSG00000267101" 0 NA NA NA NA NA NA
"ENSG00000267105" 0 NA NA NA NA NA NA
"ENSG00000267108" 0 NA NA NA NA NA NA
"ENSG00000267109" 0 NA NA NA NA NA NA
"ENSG00000267110" 0 NA NA NA NA NA NA
"ENSG00000267112" 0 NA NA NA NA NA NA
"ENSG00000267113" 0 NA NA NA NA NA NA
"ENSG00000267114" 0.485141989872359 1.63882194628822 2.32445530423858 0.705034828288536 0.480788562153804 NA NA
"ENSG00000267115" 0.271546874388421 2.34042658163113 4.77526835030408 0.490114148555044 0.624053126752183 NA NA
"ENSG00000267117" 0 NA NA NA NA NA NA
"ENSG00000267120" 3.28747775620813 1.08045158413525 1.43929359382826 0.750681854465457 0.452844145966842 NA NA
"ENSG00000267122" 0.0929195620157518 0 8.10304584151161 0 1 NA NA
"ENSG00000267124" 0 NA NA NA NA NA NA
"ENSG00000267125" 0 NA NA NA NA NA NA
"ENSG00000267127" 2.63652989886873 -0.0455395360296943 0.720611095682102 -0.0631957186096176 0.949610654021538 NA NA
"ENSG00000267130" 0.163643686653441 0 8.10304584147386 0 1 NA NA
"ENSG00000267131" 0 NA NA NA NA NA NA
"ENSG00000267133" 0.0139298105332532 0.60670389903011 8.1030458415403 0.0748735612379039 0.940315312570782 NA NA
"ENSG00000267135" 0.366603622099505 0.606644750621046 3.60460050685932 0.168297360405582 0.866349350337588 NA NA
"ENSG00000267136" 0.0341019723625842 0 8.10304584153555 0 1 NA NA
"ENSG00000267137" 0 NA NA NA NA NA NA
"ENSG00000267138" 0 NA NA NA NA NA NA
"ENSG00000267139" 0 NA NA NA NA NA NA
"ENSG00000267140" 0.660943065131429 -0.330717742998203 1.68543779472849 -0.196220675739314 0.844437445719005 NA NA
"ENSG00000267141" 0 NA NA NA NA NA NA
"ENSG00000267142" 0.0394896176828702 0 8.10304584152193 0 1 NA NA
"ENSG00000267143" 0 NA NA NA NA NA NA
"ENSG00000267145" 0.0219354074119585 0.606687427286819 8.1030458415403 0.0748715284537369 0.94031692995807 NA NA
"ENSG00000267146" 0 NA NA NA NA NA NA
"ENSG00000267148" 0.0276059319535614 0 8.1030458415403 0 1 NA NA
"ENSG00000267149" 0 NA NA NA NA NA NA
"ENSG00000267150" 0 NA NA NA NA NA NA
"ENSG00000267152" 2.49721980937271 -0.286125301447346 0.880043869737406 -0.325126179826379 0.745085575754385 NA NA
"ENSG00000267157" 0 NA NA NA NA NA NA
"ENSG00000267159" 0 NA NA NA NA NA NA
"ENSG00000267160" 1.11744816933937 -2.18160132854766 1.43798497554823 -1.51712386822117 0.129235413116111 NA NA
"ENSG00000267166" 0 NA NA NA NA NA NA
"ENSG00000267168" 0.305416854952397 0.606535204886718 6.35109142194051 0.0955009406401204 0.923916943153752 NA NA
"ENSG00000267172" 0.0198489524859305 0 8.10304584152921 0 1 NA NA
"ENSG00000267173" 0 NA NA NA NA NA NA
"ENSG00000267174" 0.00881101099143422 0 8.1030458415403 0 1 NA NA
"ENSG00000267175" 0.490530955046673 -0.552545093625193 2.52297483107241 -0.21900539268968 0.826645846979771 NA NA
"ENSG00000267177" 0 NA NA NA NA NA NA
"ENSG00000267179" 0.0126043354413591 0.606705958048735 8.1030458415403 0.0748738153421834 0.940315110392408 NA NA
"ENSG00000267180" 0 NA NA NA NA NA NA
"ENSG00000267184" 0 NA NA NA NA NA NA
"ENSG00000267187" 0 NA NA NA NA NA NA
"ENSG00000267188" 0 NA NA NA NA NA NA
"ENSG00000267192" 0.083117230614397 0 8.10304584150048 0 1 NA NA
"ENSG00000267193" 0 NA NA NA NA NA NA
"ENSG00000267196" 0 NA NA NA NA NA NA
"ENSG00000267197" 0.0147097758718083 0 8.1030458415403 0 1 NA NA
"ENSG00000267198" 0.155285868106872 2.24886680900288 8.08387494553675 0.278191687050345 0.780865215872098 NA NA
"ENSG00000267199" 0.734865009072533 1.63430660848253 1.24619724983876 1.31143493431235 0.189710862734953 NA NA
"ENSG00000267202" 0 NA NA NA NA NA NA
"ENSG00000267205" 1.196889765063 -0.453900313891779 1.20055533984687 -0.378075294679606 0.70537466056475 NA NA
"ENSG00000267211" 0 NA NA NA NA NA NA
"ENSG00000267212" 0 NA NA NA NA NA NA
"ENSG00000267214" 0.0605015736348851 0 8.1030458414979 0 1 NA NA
"ENSG00000267215" 0.056486108420478 0.606638517372228 8.10304584153776 0.0748654924624125 0.940321732503638 NA NA
"ENSG00000267218" 0.37615138055204 -0.416340111322457 2.68180349934288 -0.155246315184715 0.876627136637825 NA NA
"ENSG00000267219" 0.0163236092191201 0.60670389903011 8.1030458415403 0.074873561237904 0.940315312570782 NA NA
"ENSG00000267220" 0 NA NA NA NA NA NA
"ENSG00000267222" 0.29259300116462 1.55764590721161 3.57242063872296 0.436019736961443 0.66282240968126 NA NA
"ENSG00000267223" 0.157449947028146 0.606549314595993 8.10304584147755 0.0748544839140872 0.940330491477245 NA NA
"ENSG00000267224" 0.0804571025615174 0 8.10304584153525 0 1 NA NA
"ENSG00000267227" 0 NA NA NA NA NA NA
"ENSG00000267228" 0.131042637717823 -0.0343674649632323 8.10304584153071 -0.00424130205299939 0.996615940719986 NA NA
"ENSG00000267231" 0.0109135640315278 0.606705958048732 8.1030458415403 0.074873815342183 0.940315110392408 NA NA
"ENSG00000267232" 0 NA NA NA NA NA NA
"ENSG00000267234" 0.0211970197393487 0 8.10304584153335 0 1 NA NA
"ENSG00000267238" 0 NA NA NA NA NA NA
"ENSG00000267239" 0.215814206985504 -0.669260967716016 7.42340304832208 -0.0901555477130248 0.928163608202122 NA NA
"ENSG00000267240" 0 NA NA NA NA NA NA
"ENSG00000267243" 0 NA NA NA NA NA NA
"ENSG00000267244" 0.0259198930596491 0 8.1030458415403 0 1 NA NA
"ENSG00000267245" 0 NA NA NA NA NA NA
"ENSG00000267246" 0.0117105097379052 0.60670389903011 8.1030458415403 0.074873561237904 0.940315312570782 NA NA
"ENSG00000267247" 0 NA NA NA NA NA NA
"ENSG00000267248" 4.53920662669172 0.0811660481515169 0.519220406269163 0.156322916379062 0.875778493731776 NA NA
"ENSG00000267249" 1.48078040872544 1.30852234980315 0.948811588781893 1.37911716643666 0.167858631872521 NA NA
"ENSG00000267250" 0 NA NA NA NA NA NA
"ENSG00000267251" 0.0780239988265081 0.606621735907554 8.10304584149352 0.0748634214558193 0.940323380303647 NA NA
"ENSG00000267255" 0 NA NA NA NA NA NA
"ENSG00000267257" 0.0083034808044931 0 8.1030458415403 0 1 NA NA
"ENSG00000267260" 3.69569056550742 0.842949147647163 0.607158685815618 1.38835063606938 0.165030300185043 NA NA
"ENSG00000267261" 0 NA NA NA NA NA NA
"ENSG00000267262" 0.088255431734059 0.606603099854263 8.10304584148951 0.074861121573361 0.940325210209436 NA NA
"ENSG00000267263" 0 NA NA NA NA NA NA
"ENSG00000267264" 0.132781550607355 -0.442348484646327 8.10017977547942 -0.0546097119949595 0.956449401253497 NA NA
"ENSG00000267269" 0 NA NA NA NA NA NA
"ENSG00000267271" 0 NA NA NA NA NA NA
"ENSG00000267273" 0 NA NA NA NA NA NA
"ENSG00000267274" 0.0083034808044931 0 8.1030458415403 0 1 NA NA
"ENSG00000267277" 0.0697988500483617 1.63676403084191 8.09038059097551 0.202309892895231 0.839674466472269 NA NA
"ENSG00000267279" 8.49134156274058 -0.116364206893004 0.462274671859172 -0.251720922595676 0.801256783737941 NA NA
"ENSG00000267282" 0.0354479327293967 0 8.10304584153763 0 1 NA NA
"ENSG00000267283" 5.77340809899016 0.517116746353275 0.458500719847958 1.12784282328881 0.259386304465068 NA NA
"ENSG00000267284" 0.648889709996071 -1.38843270683444 1.78857041232396 -0.776280708473982 0.437583261097379 NA NA
"ENSG00000267285" 0 NA NA NA NA NA NA
"ENSG00000267286" 0.0241022010093826 0 8.1030458415403 0 1 NA NA
"ENSG00000267287" 0.0706333282897041 0 8.10304584152168 0 1 NA NA
"ENSG00000267288" 0.147728320682647 -0.672457522891673 8.09966409138324 -0.0830228902464068 0.933833338659599 NA NA
"ENSG00000267292" 0 NA NA NA NA NA NA
"ENSG00000267293" 0.237543978162994 0.28602158386928 7.08035148866973 0.0403965232978876 0.967777001994898 NA NA
"ENSG00000267295" 0 NA NA NA NA NA NA
"ENSG00000267298" 0.0874039001726813 1.70968497744272 8.09093643070578 0.211308665206455 0.832646421728493 NA NA
"ENSG00000267299" 0 NA NA NA NA NA NA
"ENSG00000267303" 0 NA NA NA NA NA NA
"ENSG00000267304" 0.0144143174891462 0 8.1030458415403 0 1 NA NA
"ENSG00000267305" 0 NA NA NA NA NA NA
"ENSG00000267311" 0 NA NA NA NA NA NA
"ENSG00000267312" 0.0106008753310464 0 8.10304584153717 0 1 NA NA
"ENSG00000267314" 0.0650467098912475 0 8.10304584153436 0 1 NA NA
"ENSG00000267316" 0.283125474131747 1.96364174577143 4.69207820519743 0.41850149547727 0.675580493378016 NA NA
"ENSG00000267317" 5.39141759691535 0.390625829569486 0.524932949242836 0.744144238103028 0.456789218573718 NA NA
"ENSG00000267318" 0.120066739211709 -0.0343367260723064 8.10304584149815 -0.00423750855467924 0.996618967466528 NA NA
"ENSG00000267320" 0.0527802757375467 0 8.10304584153714 0 1 NA NA
"ENSG00000267324" 0 NA NA NA NA NA NA
"ENSG00000267328" 0 NA NA NA NA NA NA
"ENSG00000267335" 0 NA NA NA NA NA NA
"ENSG00000267338" 0 NA NA NA NA NA NA
"ENSG00000267340" 0.0258852988144549 0 8.10304584153473 0 1 NA NA
"ENSG00000267341" 0 NA NA NA NA NA NA
"ENSG00000267342" 0.0675303670863098 0 8.10304584151484 0 1 NA NA
"ENSG00000267344" 0 NA NA NA NA NA NA
"ENSG00000267345" 0.217709100278821 1.10853507929497 5.17163800853776 0.2143489311249 0.830274963112155 NA NA
"ENSG00000267349" 0 NA NA NA NA NA NA
"ENSG00000267353" 0.522677974534579 0.286088899923517 2.24297975694577 0.127548587559738 0.898506219865584 NA NA
"ENSG00000267354" 0 NA NA NA NA NA NA
"ENSG00000267356" 0 NA NA NA NA NA NA
"ENSG00000267359" 0.0196258413394228 0 8.10304584153923 0 1 NA NA
"ENSG00000267360" 4.45940698059472 2.47225846328661 1.93990863400092 1.27442005255049 0.202514589421294 NA NA
"ENSG00000267363" 0 NA NA NA NA NA NA
"ENSG00000267364" 0.125944738738667 0 8.10304584148118 0 1 NA NA
"ENSG00000267366" 0 NA NA NA NA NA NA
"ENSG00000267370" 0 NA NA NA NA NA NA
"ENSG00000267371" 0 NA NA NA NA NA NA
"ENSG00000267372" 0 NA NA NA NA NA NA
"ENSG00000267373" 0.0112119951205771 0 8.1030458415403 0 1 NA NA
"ENSG00000267375" 0 NA NA NA NA NA NA
"ENSG00000267378" 0 NA NA NA NA NA NA
"ENSG00000267379" 0.109255185596505 0.793603525825337 8.09639450264896 0.0980193746198617 0.921916908728082 NA NA
"ENSG00000267385" 0.0584943472400199 0.606642224483975 8.10304584152023 0.0748659499586593 0.940321368495986 NA NA
"ENSG00000267387" 0 NA NA NA NA NA NA
"ENSG00000267388" 0.363556455335541 1.89234562930312 3.14442801132943 0.601809175622709 0.54730116667351 NA NA
"ENSG00000267389" 0 NA NA NA NA NA NA
"ENSG00000267393" 0 NA NA NA NA NA NA
"ENSG00000267396" 0 NA NA NA NA NA NA
"ENSG00000267397" 1.32169505067268 0.698879952239209 0.830236231897119 0.841784452892694 0.399908615888788 NA NA
"ENSG00000267398" 0.026775855944484 0 8.10304584153798 0 1 NA NA
"ENSG00000267399" 0 NA NA NA NA NA NA
"ENSG00000267400" 0 NA NA NA NA NA NA
"ENSG00000267401" 0.0339902969284318 0 8.10304584152104 0 1 NA NA
"ENSG00000267404" 0.00886594486577857 0 8.10304584154009 0 1 NA NA
"ENSG00000267405" 0.128563362832528 0.269398330422196 8.10272336697023 0.0332478745998371 0.973476920796136 NA NA
"ENSG00000267406" 0.0208800907970795 0 8.10304584153443 0 1 NA NA
"ENSG00000267408" 0 NA NA NA NA NA NA
"ENSG00000267409" 0 NA NA NA NA NA NA
"ENSG00000267412" 0.891714064151428 -1.45418669404512 1.52796623304478 -0.951713894323016 0.341242100876547 NA NA
"ENSG00000267415" 0 NA NA NA NA NA NA
"ENSG00000267417" 0 NA NA NA NA NA NA
"ENSG00000267420" 0 NA NA NA NA NA NA
"ENSG00000267422" 0.0146475471832474 0 8.1030458415403 0 1 NA NA
"ENSG00000267423" 0.443365816096482 -1.34559811731786 1.8253720067054 -0.737163773945735 0.461022760448074 NA NA
"ENSG00000267424" 0.261857570072344 1.79183075782399 4.84900897586592 0.369525147662572 0.711736332349389 NA NA
"ENSG00000267426" 0.377829090598748 -0.0343219938826445 8.1030458414782 -0.00423569044950427 0.996620418091558 NA NA
"ENSG00000267429" 0.125762344646362 1.77627051229768 8.08781279059624 0.219623099382686 0.826164699900741 NA NA
"ENSG00000267430" 0.587948849836236 -0.181573162688659 1.53501067901759 -0.118287882404093 0.905839558431469 NA NA
"ENSG00000267433" 0 NA NA NA NA NA NA
"ENSG00000267437" 0 NA NA NA NA NA NA
"ENSG00000267439" 0.171222164504412 1.898415002293 8.09252482208387 0.234588715392305 0.814527968983002 NA NA
"ENSG00000267441" 0 NA NA NA NA NA NA
"ENSG00000267443" 0 NA NA NA NA NA NA
"ENSG00000267446" 0.0689611146876906 0 8.10304584152454 0 1 NA NA
"ENSG00000267448" 0 NA NA NA NA NA NA
"ENSG00000267449" 0 NA NA NA NA NA NA
"ENSG00000267455" 0 NA NA NA NA NA NA
"ENSG00000267456" 0 NA NA NA NA NA NA
"ENSG00000267457" 0.124670719854339 0 8.10304584148444 0 1 NA NA
"ENSG00000267458" 0.0433412730237183 0 8.1030458415375 0 1 NA NA
"ENSG00000267461" 0 NA NA NA NA NA NA
"ENSG00000267462" 0.131651793340768 0.286093704819212 8.10304584148203 0.0353069340117279 0.971834994237845 NA NA
"ENSG00000267466" 0 NA NA NA NA NA NA
"ENSG00000267469" 0 NA NA NA NA NA NA
"ENSG00000267471" 0 NA NA NA NA NA NA
"ENSG00000267474" 0.179897369162803 -0.010670797395479 8.10251449759071 -0.0013169735640278 0.998949207430029 NA NA
"ENSG00000267476" 0 NA NA NA NA NA NA
"ENSG00000267477" 0 NA NA NA NA NA NA
"ENSG00000267478" 0 NA NA NA NA NA NA
"ENSG00000267481" 1.04099692736532 -0.0990492595112375 1.46792786610979 -0.0674755632057938 0.946203115416194 NA NA
"ENSG00000267482" 0 NA NA NA NA NA NA
"ENSG00000267484" 0.0426423321450364 0 8.10304584150072 0 1 NA NA
"ENSG00000267487" 0 NA NA NA NA NA NA
"ENSG00000267490" 0 NA NA NA NA NA NA
"ENSG00000267491" 0.0147097758718083 0 8.1030458415403 0 1 NA NA
"ENSG00000267492" 0 NA NA NA NA NA NA
"ENSG00000267501" 0 NA NA NA NA NA NA
"ENSG00000267503" 0 NA NA NA NA NA NA
"ENSG00000267504" 0.0612556635581118 0.60662886177186 8.10304584153192 0.074864300861116 0.940322680603257 NA NA
"ENSG00000267505" 0.0250276041636607 0 8.1030458415403 0 1 NA NA
"ENSG00000267506" 0.527943380595631 2.19073112914605 1.7749926422352 1.23421983675793 0.217120997586458 NA NA
"ENSG00000267507" 0.0430680177903058 0 8.1030458415403 0 1 NA NA
"ENSG00000267509" 0.246501178807464 -0.5786280109386 4.9765426415766 -0.116271084689287 0.907437701232006 NA NA
"ENSG00000267510" 0 NA NA NA NA NA NA
"ENSG00000267512" 0 NA NA NA NA NA NA
"ENSG00000267515" 0.149677633152437 0.606554482715417 8.10304584150043 0.0748551217134793 0.94032998401068 NA NA
"ENSG00000267518" 0 NA NA NA NA NA NA
"ENSG00000267520" 0 NA NA NA NA NA NA
"ENSG00000267521" 0 NA NA NA NA NA NA
"ENSG00000267523" 0 NA NA NA NA NA NA
"ENSG00000267526" 0.7188971823519 0.258202188690139 1.32819470864261 0.194400856297656 0.845862019481952 NA NA
"ENSG00000267529" 0.0564641999329044 0.60664191123609 8.10304584153809 0.0748659113004523 0.940321399254453 NA NA
"ENSG00000267533" 0.00986299089135307 0 8.10304584153878 0 1 NA NA
"ENSG00000267537" 0 NA NA NA NA NA NA
"ENSG00000267543" 0.0102248976740533 0 8.1030458415403 0 1 NA NA
"ENSG00000267546" 0.194442401763325 0.286034723221878 7.764456113879 0.0368389902688212 0.970613385396549 NA NA
"ENSG00000267552" 0 NA NA NA NA NA NA
"ENSG00000267554" 0 NA NA NA NA NA NA
"ENSG00000267555" 0 NA NA NA NA NA NA
"ENSG00000267557" 0 NA NA NA NA NA NA
"ENSG00000267558" 0 NA NA NA NA NA NA
"ENSG00000267559" 0.645919756167479 1.17488626274298 1.96000090055144 0.599431491287797 0.548885182286155 NA NA
"ENSG00000267560" 0.0236690405055655 0 8.10304584153768 0 1 NA NA
"ENSG00000267561" 0.681094247116923 -0.346863300433755 1.65308628134551 -0.209827704910496 0.833802148985686 NA NA
"ENSG00000267563" 0.426429247798316 -0.886708750797839 2.32124886967748 -0.381996416834461 0.702464022421815 NA NA
"ENSG00000267564" 0 NA NA NA NA NA NA
"ENSG00000267565" 0 NA NA NA NA NA NA
"ENSG00000267567" 0 NA NA NA NA NA NA
"ENSG00000267568" 0.0207386329242105 0 8.10304584153665 0 1 NA NA
"ENSG00000267571" 0.424898499784412 1.44284380571425 3.3280822983498 0.433536095675779 0.664625348957468 NA NA
"ENSG00000267574" 0 NA NA NA NA NA NA
"ENSG00000267576" 0.0190908425398318 0 8.10304584153903 0 1 NA NA
"ENSG00000267579" 0 NA NA NA NA NA NA
"ENSG00000267580" 0 NA NA NA NA NA NA
"ENSG00000267581" 0.0610637483463114 0 8.1030458415238 0 1 NA NA
"ENSG00000267582" 0 NA NA NA NA NA NA
"ENSG00000267585" 0 NA NA NA NA NA NA
"ENSG00000267587" 0.0139298105332532 0.60670389903011 8.1030458415403 0.0748735612379039 0.940315312570782 NA NA
"ENSG00000267589" 0.0324495750811222 0.606673014562148 8.1030458415403 0.0748697497738488 0.940318345167171 NA NA
"ENSG00000267591" 0 NA NA NA NA NA NA
"ENSG00000267592" 0.0127985154158495 0 8.1030458415403 0 1 NA NA
"ENSG00000267598" 0 NA NA NA NA NA NA
"ENSG00000267601" 0.0229058688269964 2.02559882771965 8.09114610789387 0.250347577550656 0.802318566003675 NA NA
"ENSG00000267604" 0.0212017506620929 0 8.10304584152715 0 1 NA NA
"ENSG00000267605" 0.768762274658814 1.22362324162017 2.02425694190943 0.604480200258548 0.545524429100506 NA NA
"ENSG00000267606" 0.0252741790249243 0 8.10304584153297 0 1 NA NA
"ENSG00000267610" 0 NA NA NA NA NA NA
"ENSG00000267611" 0 NA NA NA NA NA NA
"ENSG00000267612" 0.050998359794615 0.286199719934554 8.1030458415403 0.0353200173775829 0.971824561729141 NA NA
"ENSG00000267614" 0 NA NA NA NA NA NA
"ENSG00000267615" 0 NA NA NA NA NA NA
"ENSG00000267617" 0 NA NA NA NA NA NA
"ENSG00000267618" 0.0298273351715007 0 8.1030458415291 0 1 NA NA
"ENSG00000267620" 0 NA NA NA NA NA NA
"ENSG00000267623" 0.00992447624296523 0 8.1030458415403 0 1 NA NA
"ENSG00000267624" 0 NA NA NA NA NA NA
"ENSG00000267625" 0 NA NA NA NA NA NA
"ENSG00000267627" 0.0736215710323622 0.606624864122501 8.10304584152166 0.0748638075097677 0.94032307313913 NA NA
"ENSG00000267628" 0.0111582819844231 0 8.1030458415403 0 1 NA NA
"ENSG00000267629" 3.36365302765353 -0.0789008583393944 0.682546847311359 -0.115597718530523 0.907971371134212 NA NA
"ENSG00000267630" 0 NA NA NA NA NA NA
"ENSG00000267632" 1.1853685534859 -0.387200463986942 1.37337546089623 -0.281933437003647 0.777994550056475 NA NA
"ENSG00000267633" 0 NA NA NA NA NA NA
"ENSG00000267636" 0 NA NA NA NA NA NA
"ENSG00000267638" 0.0526903555929729 0 8.10304584153627 0 1 NA NA
"ENSG00000267640" 0 NA NA NA NA NA NA
"ENSG00000267643" 0 NA NA NA NA NA NA
"ENSG00000267644" 0.0219716336837588 0 8.1030458415403 0 1 NA NA
"ENSG00000267646" 0.0682058238189097 0.606624433952297 8.103045841527 0.0748637544222482 0.940323115378309 NA NA
"ENSG00000267648" 0.399327184497476 2.45921713075163 8.08276921730563 0.304254280264036 0.760934174018207 NA NA
"ENSG00000267649" 0.139747468124232 1.35363690323922 8.08993462716126 0.167323589821666 0.867115443793151 NA NA
"ENSG00000267650" 0 NA NA NA NA NA NA
"ENSG00000267651" 0.0305672727006283 0 8.10304584153403 0 1 NA NA
"ENSG00000267653" 0 NA NA NA NA NA NA
"ENSG00000267655" 5.12678137143872 0.0100142971279374 0.588125849579547 0.0170274731761861 0.986414698521783 NA NA
"ENSG00000267656" 0 NA NA NA NA NA NA
"ENSG00000267661" 0.0101711875132875 0 8.10304584154004 0 1 NA NA
"ENSG00000267665" 0.0187294330946477 0 8.1030458415403 0 1 NA NA
"ENSG00000267666" 0.423086593268602 -0.0344952384168583 2.06874257311936 -0.0166744953504991 0.986696294094574 NA NA
"ENSG00000267670" 0 NA NA NA NA NA NA
"ENSG00000267672" 0.585458365670348 1.24778032392892 1.68897607596988 0.73877915837996 0.460041109394607 NA NA
"ENSG00000267674" 0 NA NA NA NA NA NA
"ENSG00000267675" 0.0262480854620853 0.60668948630544 8.1030458415403 0.0748717825580159 0.940316727779667 NA NA
"ENSG00000267677" 0.0348648321384001 0 8.1030458415354 0 1 NA NA
"ENSG00000267678" 0 NA NA NA NA NA NA
"ENSG00000267681" 0.253964623572051 1.28412297864049 8.09474649592858 0.158636589704986 0.873955199396065 NA NA
"ENSG00000267682" 0.00888992521533467 0 8.1030458415403 0 1 NA NA
"ENSG00000267683" 0 NA NA NA NA NA NA
"ENSG00000267686" 0 NA NA NA NA NA NA
"ENSG00000267687" 0 NA NA NA NA NA NA
"ENSG00000267688" 0.0229225048584823 0.606687427286818 8.1030458415403 0.0748715284537369 0.94031692995807 NA NA
"ENSG00000267689" 0 NA NA NA NA NA NA
"ENSG00000267693" 0 NA NA NA NA NA NA
"ENSG00000267694" 0 NA NA NA NA NA NA
"ENSG00000267695" 0 NA NA NA NA NA NA
"ENSG00000267698" 2.00895111337541 0.43143848804604 0.8599047781787 0.501728213395718 0.615858715638711 NA NA
"ENSG00000267699" 0.0566979619334196 0.606654950217903 8.10304584152748 0.0748675204463048 0.940320118934965 NA NA
"ENSG00000267703" 0.0110535018371743 0 8.10304584153701 0 1 NA NA
"ENSG00000267705" 0.00992447624296523 0 8.1030458415403 0 1 NA NA
"ENSG00000267706" 0.0117105097379052 0.60670389903011 8.1030458415403 0.074873561237904 0.940315312570782 NA NA
"ENSG00000267707" 0.513594455623475 1.46536492125142 1.91264621248963 0.766145307837146 0.443589846713778 NA NA
"ENSG00000267709" 0.0236926281615622 0 8.1030458415403 0 1 NA NA
"ENSG00000267711" 0.167850692767177 1.49891116546441 8.09840491266434 0.185087209349141 0.85316063374047 NA NA
"ENSG00000267713" 0 NA NA NA NA NA NA
"ENSG00000267714" 0.0896538056031445 0.286145419086396 8.10304584150841 0.0353133160891915 0.971829905250248 NA NA
"ENSG00000267716" 0 NA NA NA NA NA NA
"ENSG00000267722" 0 NA NA NA NA NA NA
"ENSG00000267723" 0.00992447624296523 0 8.1030458415403 0 1 NA NA
"ENSG00000267724" 0 NA NA NA NA NA NA
"ENSG00000267725" 0 NA NA NA NA NA NA
"ENSG00000267727" 0 NA NA NA NA NA NA
"ENSG00000267729" 0 NA NA NA NA NA NA
"ENSG00000267731" 0.140841793573817 0 8.10304584148843 0 1 NA NA
"ENSG00000267732" 0.0373344221402243 0.606675313586089 8.10304584153963 0.0748700334972826 0.940318119422218 NA NA
"ENSG00000267733" 0 NA NA NA NA NA NA
"ENSG00000267734" 0 NA NA NA NA NA NA
"ENSG00000267735" 0.0082374088221482 0 8.1030458415403 0 1 NA NA
"ENSG00000267737" 0.0451511077587385 0 8.10304584153452 0 1 NA NA
"ENSG00000267740" 0.29200817545399 -0.371059851277757 3.35012766153433 -0.110759913879764 0.911806733792417 NA NA
"ENSG00000267743" 0 NA NA NA NA NA NA
"ENSG00000267746" 0 NA NA NA NA NA NA
"ENSG00000267748" 0.13307147893544 0 8.103045841459 0 1 NA NA
"ENSG00000267749" 0.210726366984979 0.606546936259184 6.57626862098018 0.0922326886593599 0.926513166931973 NA NA
"ENSG00000267755" 0.0296205914560128 0 8.10304584153964 0 1 NA NA
"ENSG00000267756" 0 NA NA NA NA NA NA
"ENSG00000267758" 0.0640640232509781 0.606626117213237 8.10304584153003 0.0748639621540995 0.940322950096092 NA NA
"ENSG00000267760" 0 NA NA NA NA NA NA
"ENSG00000267762" 0 NA NA NA NA NA NA
"ENSG00000267764" 0 NA NA NA NA NA NA
"ENSG00000267765" 0 NA NA NA NA NA NA
"ENSG00000267766" 0.0483703012791745 0.606656542818856 8.1030458415403 0.0748677169896817 0.940319962554921 NA NA
"ENSG00000267768" 0 NA NA NA NA NA NA
"ENSG00000267769" 0.439336223089383 0.810984682705842 2.03271408933438 0.398966429642549 0.689917940230998 NA NA
"ENSG00000267770" 0 NA NA NA NA NA NA
"ENSG00000267771" 0 NA NA NA NA NA NA
"ENSG00000267773" 0 NA NA NA NA NA NA
"ENSG00000267774" 0.00981666663675529 0 8.1030458415403 0 1 NA NA
"ENSG00000267780" 0.0112230312477958 0 8.1030458415403 0 1 NA NA
"ENSG00000267782" 0.0202628305650191 0 8.10304584153931 0 1 NA NA
"ENSG00000267783" 0.217615950453486 0 6.45008652640657 0 1 NA NA
"ENSG00000267784" 0.247571419371554 0.286053469767427 5.49406910129046 0.0520658667544311 0.958476210444013 NA NA
"ENSG00000267786" 0 NA NA NA NA NA NA
"ENSG00000267787" 2.17032968127218 -0.309100695201635 0.903963765010827 -0.341939253724327 0.732396608005549 NA NA
"ENSG00000267788" 0 NA NA NA NA NA NA
"ENSG00000267789" 0 NA NA NA NA NA NA
"ENSG00000267791" 0 NA NA NA NA NA NA
"ENSG00000267793" 0.0766385712854162 0 8.10304584151712 0 1 NA NA
"ENSG00000267794" 0 NA NA NA NA NA NA
"ENSG00000267800" 0 NA NA NA NA NA NA
"ENSG00000267801" 0.0234525040349299 0 8.1030458415403 0 1 NA NA
"ENSG00000267808" 0.0234468724416498 0 8.1030458415403 0 1 NA NA
"ENSG00000267811" 4.84447110624523 -1.04523847628333 0.714762273714568 -1.46235820596868 0.143643075965608 NA NA
"ENSG00000267815" 0 NA NA NA NA NA NA
"ENSG00000267827" 0.0197259817827061 0 8.10304584152863 0 1 NA NA
"ENSG00000267834" 3.4208725539976 -1.89428688293194 1.02132552137726 -1.8547337193508 0.0636342610887421 NA NA
"ENSG00000267838" 0.372946578853426 0.286071818885771 3.44797588004045 0.0829680452644044 0.933876948168477 NA NA
"ENSG00000267857" 0 NA NA NA NA NA NA
"ENSG00000267868" 1.70444391623523 -2.28541509226321 1.30498705455641 -1.75129330538844 0.0798954003005351 NA NA
"ENSG00000267872" 0.132963697203639 -0.0597736027783101 8.10256858401201 -0.00737711778166931 0.994113965006999 NA NA
"ENSG00000267879" 0.0112230312477958 0 8.1030458415403 0 1 NA NA
"ENSG00000267881" 0 NA NA NA NA NA NA
"ENSG00000267882" 0.104635589527535 1.5608945362242 8.09312459988421 0.192866737310152 0.84706333569042 NA NA
"ENSG00000267886" 0.372891950640796 -1.20067751452777 2.71960826099455 -0.441489140825264 0.658858921308584 NA NA
"ENSG00000267890" 0.0716314314374487 0.606621108476866 8.10304584153133 0.0748633440240078 0.940323441912407 NA NA
"ENSG00000267892" 2.94007684049899 -0.646095666729725 0.950429485846374 -0.679793373786553 0.496635302885474 NA NA
"ENSG00000267895" 0 NA NA NA NA NA NA
"ENSG00000267898" 0.0631026194660858 -0.0221882468846694 8.10278955848019 -0.00273834667981075 0.997815118192625 NA NA
"ENSG00000267904" 2.74368019185103 -0.0716353710209919 0.719143927226401 -0.0996120085408713 0.920652359810111 NA NA
"ENSG00000267919" 0.3302014443662 1.0963427447569 3.47919691915476 0.315113737518268 0.752675298446525 NA NA
"ENSG00000267922" 0 NA NA NA NA NA NA
"ENSG00000267924" 0 NA NA NA NA NA NA
"ENSG00000267927" 0.0292707306411827 0 8.1030458415392 0 1 NA NA
"ENSG00000267934" 0.0241547082073065 0.606687427286819 8.1030458415403 0.0748715284537369 0.94031692995807 NA NA
"ENSG00000267939" 0.758803991897571 1.19078505940966 1.6560039299651 0.719071397031504 0.472096929839623 NA NA
"ENSG00000267940" 4.1254184148332 -0.569488546475079 0.65780210777429 -0.865744484161011 0.386630299511659 NA NA
"ENSG00000267943" 0.562882981601468 0.157974612289683 1.87569878199463 0.0842217384828132 0.932880134781201 NA NA
"ENSG00000267952" 0 NA NA NA NA NA NA
"ENSG00000267968" 0 NA NA NA NA NA NA
"ENSG00000267980" 0.229384069025196 -0.00827773493113902 5.07497655979947 -0.00163108830821203 0.998698580398632 NA NA
"ENSG00000267984" 0 NA NA NA NA NA NA
"ENSG00000267986" 0 NA NA NA NA NA NA
"ENSG00000267990" 0 NA NA NA NA NA NA
"ENSG00000267992" 0 NA NA NA NA NA NA
"ENSG00000268015" 0.0139298105332532 0.60670389903011 8.1030458415403 0.0748735612379039 0.940315312570782 NA NA
"ENSG00000268027" 1.8350644065445 0.00999438826296054 1.00950827495264 0.00990025392652619 0.992100869283127 NA NA
"ENSG00000268030" 0 NA NA NA NA NA NA
"ENSG00000268047" 0 NA NA NA NA NA NA
"ENSG00000268049" 0.306363496046361 0.338134347670687 3.31234119610761 0.102083187585879 0.918690645656142 NA NA
"ENSG00000268051" 0.0375998133999967 0 8.10304584153641 0 1 NA NA
"ENSG00000268053" 0.015427605311482 0.60670389903011 8.1030458415403 0.074873561237904 0.940315312570782 NA NA
"ENSG00000268055" 0 NA NA NA NA NA NA
"ENSG00000268056" 0 NA NA NA NA NA NA
"ENSG00000268069" 0.133690288252642 1.18956398580491 8.0949166053657 0.146951975393596 0.883169926766934 NA NA
"ENSG00000268070" 0 NA NA NA NA NA NA
"ENSG00000268078" 0 NA NA NA NA NA NA
"ENSG00000268080" 0.0101711875132875 0 8.10304584154004 0 1 NA NA
"ENSG00000268081" 0 NA NA NA NA NA NA
"ENSG00000268083" 0.0386919503996537 0.606673014562148 8.1030458415403 0.0748697497738488 0.940318345167171 NA NA
"ENSG00000268087" 0.00945465382613522 0 8.1030458415403 0 1 NA NA
"ENSG00000268088" 0 NA NA NA NA NA NA
"ENSG00000268093" 0.180231487084973 0.286058454475726 8.10304584149001 0.0353025837532625 0.97183846307941 NA NA
"ENSG00000268105" 1.75402044983031 -2.06294545580413 1.20684967588733 -1.70936405504468 0.0873835348440471 NA NA
"ENSG00000268107" 0.0446028898821817 0 8.10304584152912 0 1 NA NA
"ENSG00000268108" 0.00992447624296523 0 8.1030458415403 0 1 NA NA
"ENSG00000268112" 0 NA NA NA NA NA NA
"ENSG00000268116" 0.0241547082073065 0.606687427286819 8.1030458415403 0.0748715284537369 0.94031692995807 NA NA
"ENSG00000268120" 0 NA NA NA NA NA NA
"ENSG00000268129" 6.3767759988403 0.114079410160075 0.504280482383849 0.226222140545269 0.821028651265151 NA NA
"ENSG00000268133" 0 NA NA NA NA NA NA
"ENSG00000268149" 0 NA NA NA NA NA NA
"ENSG00000268153" 0 NA NA NA NA NA NA
"ENSG00000268157" 0 NA NA NA NA NA NA
"ENSG00000268163" 0.0335732619672452 0 8.1030458415403 0 1 NA NA
"ENSG00000268170" 0 NA NA NA NA NA NA
"ENSG00000268173" 9.70840660801359 1.16815902527683 0.742317102051715 1.57366578521243 0.115564735802089 NA NA
"ENSG00000268181" 0 NA NA NA NA NA NA
"ENSG00000268184" 0.028854012820655 0.60668948630544 8.1030458415403 0.0748717825580159 0.940316727779667 NA NA
"ENSG00000268189" 0.274809361748405 -0.0863602017115162 4.78864366409739 -0.0180343762804899 0.985611429559706 NA NA
"ENSG00000268191" 0 NA NA NA NA NA NA
"ENSG00000268193" 0 NA NA NA NA NA NA
"ENSG00000268199" 0.00881101099143422 0 8.1030458415403 0 1 NA NA
"ENSG00000268201" 0.512128509312458 0.286085142288553 2.41602632818121 0.118411434077342 0.905741666434288 NA NA
"ENSG00000268203" 0 NA NA NA NA NA NA
"ENSG00000268204" 0.012284013421823 0 8.1030458415403 0 1 NA NA
"ENSG00000268209" 0.0082374088221482 0 8.1030458415403 0 1 NA NA
"ENSG00000268218" 0.396099458664299 -0.954351950516656 2.85928302173081 -0.333773167351219 0.73855073274583 NA NA
"ENSG00000268230" 4.74338276424795 3.39514411488537 2.39323585333964 1.41864167300838 0.156003509924575 NA NA
"ENSG00000268231" 0 NA NA NA NA NA NA
"ENSG00000268240" 0.0884730020282163 2.04236773210694 8.0869850527752 0.252549957589703 0.800616004594815 NA NA
"ENSG00000268266" 0.0648526488194621 0 8.10304584150515 0 1 NA NA
"ENSG00000268278" 0.0117105097379052 0.60670389903011 8.1030458415403 0.074873561237904 0.940315312570782 NA NA
"ENSG00000268279" 0.0694082433699246 0.0393494559835074 8.10253200732256 0.00485643943744323 0.996125137183838 NA NA
"ENSG00000268287" 0 NA NA NA NA NA NA
"ENSG00000268288" 0.287880617468836 -0.0344898718303208 4.7254529703571 -0.00729874406679671 0.994176496500519 NA NA
"ENSG00000268289" 0 NA NA NA NA NA NA
"ENSG00000268292" 0.0803760810375584 0 8.10304584149745 0 1 NA NA
"ENSG00000268293" 0.264057756518053 -0.0344838174136412 5.99178852417341 -0.00575517932158634 0.995408056623795 NA NA
"ENSG00000268296" 0.0328926952192371 0 8.10304584152621 0 1 NA NA
"ENSG00000268309" 0 NA NA NA NA NA NA
"ENSG00000268316" 0 NA NA NA NA NA NA
"ENSG00000268326" 0.0472576620715371 0.28620286711375 8.10304584153701 0.0353204057721907 0.971824252028319 NA NA
"ENSG00000268333" 0.0613166221571736 0 8.10304584153881 0 1 NA NA
"ENSG00000268355" 0 NA NA NA NA NA NA
"ENSG00000268361" 0 NA NA NA NA NA NA
"ENSG00000268362" 9.05116809348759 0.120547136241041 0.406703181467482 0.296400770227756 0.766924037185125 NA NA
"ENSG00000268375" 0.0959153189973746 0.606573447372249 8.10304584151619 0.0748574621489184 0.940328121838002 NA NA
"ENSG00000268379" 0.0912876921489531 0.606622898603253 8.10304584153351 0.0748635649441728 0.94032326613688 NA NA
"ENSG00000268390" 0 NA NA NA NA NA NA
"ENSG00000268392" 0 NA NA NA NA NA NA
"ENSG00000268400" 4.0503511712983 -2.54374366883495 1.31603109308194 -1.93289025024317 0.0532497191936585 NA NA
"ENSG00000268401" 1.04851936471861 -2.51558511341013 1.39418737936353 -1.80433788932915 0.0711783534460967 NA NA
"ENSG00000268407" 0 NA NA NA NA NA NA
"ENSG00000268416" 0.144941639128503 0 8.10304584147468 0 1 NA NA
"ENSG00000268434" 0 NA NA NA NA NA NA
"ENSG00000268442" 0 NA NA NA NA NA NA
"ENSG00000268455" 0.0146475471832474 0 8.1030458415403 0 1 NA NA
"ENSG00000268458" 0 NA NA NA NA NA NA
"ENSG00000268460" 0.0883346360647294 -0.306380799803211 8.10189693604262 -0.0378159339993854 0.96983443996488 NA NA
"ENSG00000268461" 0 NA NA NA NA NA NA
"ENSG00000268465" 0 NA NA NA NA NA NA
"ENSG00000268472" 0.143424708673786 1.01408827583866 8.08841183856458 0.125375450221712 0.9002263226268 NA NA
"ENSG00000268473" 0 NA NA NA NA NA NA
"ENSG00000268475" 0 NA NA NA NA NA NA
"ENSG00000268486" 0 NA NA NA NA NA NA
"ENSG00000268496" 1.05394755947461 -0.483187136105835 1.22396568333748 -0.394771800127838 0.693011308347506 NA NA
"ENSG00000268499" 0.0565390430313684 0 8.10304584153547 0 1 NA NA
"ENSG00000268505" 0.0165434135685007 1.78282497085013 8.09535293488484 0.220228195755062 0.825693438596555 NA NA
"ENSG00000268509" 0.0153891473570691 0 8.1030458415403 0 1 NA NA
"ENSG00000268520" 0.0923540411097802 0 8.10304584147772 0 1 NA NA
"ENSG00000268530" 0.013068165174519 0 8.1030458415403 0 1 NA NA
"ENSG00000268531" 0.0123199367350616 0 8.1030458415403 0 1 NA NA
"ENSG00000268533" 0.618101972339058 4.9135596612589 8.0373548599369 0.611340390823241 0.5409742564935 NA NA
"ENSG00000268536" 0.102571688827986 0 8.10304584149539 0 1 NA NA
"ENSG00000268543" 0 NA NA NA NA NA NA
"ENSG00000268555" 0.137419842906552 0 8.10304584151265 0 1 NA NA
"ENSG00000268560" 0 NA NA NA NA NA NA
"ENSG00000268565" 0.118616197178462 0.286139002357652 8.10304584150962 0.0353125241982272 0.971830536693994 NA NA
"ENSG00000268566" 0 NA NA NA NA NA NA
"ENSG00000268573" 1.4254930507084 0.397052192775456 0.873043690781072 0.454790747551513 0.649259787315491 NA NA
"ENSG00000268575" 3.36608864220889 -3.58087664360955 1.44228124649188 -2.48278666336366 0.0130359132616235 NA NA
"ENSG00000268582" 0 NA NA NA NA NA NA
"ENSG00000268583" 0.163831439818092 0.286086424894992 8.10304584148503 0.0353060355934703 0.971835710625258 NA NA
"ENSG00000268584" 4.22796866637771 -2.40735838619942 0.981526025898123 -2.45266892846434 0.0141800780800248 NA NA
"ENSG00000268589" 0 NA NA NA NA NA NA
"ENSG00000268593" 0 NA NA NA NA NA NA
"ENSG00000268595" 0 NA NA NA NA NA NA
"ENSG00000268597" 0 NA NA NA NA NA NA
"ENSG00000268601" 0 NA NA NA NA NA NA
"ENSG00000268603" 0.00936076753541151 0 8.1030458415391 0 1 NA NA
"ENSG00000268605" 0 NA NA NA NA NA NA
"ENSG00000268614" 0.0341017766117958 0.606672212182672 8.10304584153349 0.0748696507519523 0.940318423954084 NA NA
"ENSG00000268615" 0 NA NA NA NA NA NA
"ENSG00000268618" 0 NA NA NA NA NA NA
"ENSG00000268620" 0 NA NA NA NA NA NA
"ENSG00000268623" 0 NA NA NA NA NA NA
"ENSG00000268628" 0.624994738166884 0.101625092924261 1.40305191958965 0.0724314556755554 0.942258552519655 NA NA
"ENSG00000268635" 1.01407739889055 -1.75669221575585 1.45662703296046 -1.20600000961504 0.227817486722852 NA NA
"ENSG00000268636" 0 NA NA NA NA NA NA
"ENSG00000268643" 0.0147097758718083 0 8.1030458415403 0 1 NA NA
"ENSG00000268649" 1.63498112195179 -0.0564414360825075 1.0418490593108 -0.0541742928863844 0.956796301904205 NA NA
"ENSG00000268650" 0.364400924298778 1.49816928136098 3.09055843592023 0.484756820627756 0.627848855381281 NA NA
"ENSG00000268652" 0 NA NA NA NA NA NA
"ENSG00000268659" 0 NA NA NA NA NA NA
"ENSG00000268669" 0 NA NA NA NA NA NA
"ENSG00000268670" 0.188607523345746 -0.0403669130125961 8.10292702523761 -0.00498176928989588 0.996025139639481 NA NA
"ENSG00000268673" 0 NA NA NA NA NA NA
"ENSG00000268677" 0 NA NA NA NA NA NA
"ENSG00000268678" 2.66680732441094 0.135957495496679 0.730640157541362 0.186079965757948 0.85238205253242 NA NA
"ENSG00000268683" 0.0126043354413591 0.606705958048735 8.1030458415403 0.0748738153421834 0.940315110392408 NA NA
"ENSG00000268685" 0 NA NA NA NA NA NA
"ENSG00000268686" 0.282473298614952 -0.349877657165355 5.85689552571572 -0.0597377323240881 0.95236451933431 NA NA
"ENSG00000268707" 0.170000708382402 0 8.10304584146042 0 1 NA NA
"ENSG00000268711" 0 NA NA NA NA NA NA
"ENSG00000268713" 0.282442863837719 -0.399804954838844 8.1022347370121 -0.0493450224309696 0.960644340485061 NA NA
"ENSG00000268723" 0.0123199367350616 0 8.1030458415403 0 1 NA NA
"ENSG00000268729" 0 NA NA NA NA NA NA
"ENSG00000268731" 0.0259859974213874 0.606687427286819 8.1030458415403 0.0748715284537369 0.94031692995807 NA NA
"ENSG00000268734" 0 NA NA NA NA NA NA
"ENSG00000268739" 0 NA NA NA NA NA NA
"ENSG00000268742" 0 NA NA NA NA NA NA
"ENSG00000268743" 0 NA NA NA NA NA NA
"ENSG00000268744" 3.39083239353273 -0.764513034186351 0.807526919814781 -0.946733805928977 0.343774439484952 NA NA
"ENSG00000268745" 0 NA NA NA NA NA NA
"ENSG00000268746" 0.083089058465525 0.606592546959248 8.10304584151815 0.0748598192362688 0.940326246416524 NA NA
"ENSG00000268747" 0.026639600432059 0.606687427286818 8.1030458415403 0.0748715284537369 0.94031692995807 NA NA
"ENSG00000268750" 0.0123163059405553 0 8.1030458415403 0 1 NA NA
"ENSG00000268756" 0.00981666663675529 0 8.1030458415403 0 1 NA NA
"ENSG00000268764" 0 NA NA NA NA NA NA
"ENSG00000268777" 0 NA NA NA NA NA NA
"ENSG00000268790" 0.0127985154158495 0 8.1030458415403 0 1 NA NA
"ENSG00000268797" 0 NA NA NA NA NA NA
"ENSG00000268798" 1.20774563916609 0.00735946049178417 1.15896635952779 0.00635002080196935 0.994933450490901 NA NA
"ENSG00000268803" 0.0113111133755411 0 8.1030458415403 0 1 NA NA
"ENSG00000268810" 0 NA NA NA NA NA NA
"ENSG00000268818" 0.555253479262062 0.0651968345199633 1.73407670029011 0.0375974341325593 0.970008653742725 NA NA
"ENSG00000268823" 0 NA NA NA NA NA NA
"ENSG00000268833" 0.0230827428532186 0.60668948630544 8.1030458415403 0.0748717825580159 0.940316727779667 NA NA
"ENSG00000268836" 1.06874779233902 0.832807538496044 1.06520823330792 0.781826043448639 0.434316813307676 NA NA
"ENSG00000268839" 0 NA NA NA NA NA NA
"ENSG00000268842" 0.0145588991855777 0 8.1030458415403 0 1 NA NA
"ENSG00000268845" 0 NA NA NA NA NA NA
"ENSG00000268854" 0 NA NA NA NA NA NA
"ENSG00000268858" 7.15221485468696 0.237633517800237 0.434122161885002 0.547388589350999 0.584111792906389 NA NA
"ENSG00000268864" 0 NA NA NA NA NA NA
"ENSG00000268866" 0 NA NA NA NA NA NA
"ENSG00000268870" 0.120241411340081 0.286101364150108 8.10304584150907 0.0353078792525782 0.971834240514712 NA NA
"ENSG00000268873" 0 NA NA NA NA NA NA
"ENSG00000268884" 0.010468704978083 0 8.1030458415403 0 1 NA NA
"ENSG00000268886" 0 NA NA NA NA NA NA
"ENSG00000268892" 0.0106008753310464 0 8.10304584153717 0 1 NA NA
"ENSG00000268896" 0.10900207399255 -0.0343333279827472 8.10304584150389 -0.00423708919513839 0.996619302064027 NA NA
"ENSG00000268903" 0.367856101989017 0.58724457913333 3.73245742880482 0.157334568534214 0.874981177762033 NA NA
"ENSG00000268906" 0 NA NA NA NA NA NA
"ENSG00000268912" 0.103976341231464 0.286135845604116 8.10304584152066 0.0353121346220125 0.9718308473371 NA NA
"ENSG00000268922" 0 NA NA NA NA NA NA
"ENSG00000268926" 0.249851848976277 1.16790344290373 6.85654405825183 0.170334126490176 0.864747374339073 NA NA
"ENSG00000268931" 0 NA NA NA NA NA NA
"ENSG00000268938" 0.0126043354413591 0.606705958048735 8.1030458415403 0.0748738153421834 0.940315110392408 NA NA
"ENSG00000268945" 0.390065319659224 0.480124275341581 2.6228711257166 0.183052941730183 0.854756478851561 NA NA
"ENSG00000268947" 0.0113111133755411 0 8.1030458415403 0 1 NA NA
"ENSG00000268957" 0 NA NA NA NA NA NA
"ENSG00000268967" 0 NA NA NA NA NA NA
"ENSG00000268970" 0.0285045193953689 0 8.10304584153949 0 1 NA NA
"ENSG00000268981" 0 NA NA NA NA NA NA
"ENSG00000268985" 0.0257819304333735 0 8.1030458415403 0 1 NA NA
"ENSG00000268987" 0.0437461737497624 0 8.1030458415403 0 1 NA NA
"ENSG00000269014" 0 NA NA NA NA NA NA
"ENSG00000269025" 0 NA NA NA NA NA NA
"ENSG00000269026" 0 NA NA NA NA NA NA
"ENSG00000269032" 0 NA NA NA NA NA NA
"ENSG00000269035" 0 NA NA NA NA NA NA
"ENSG00000269043" 0 NA NA NA NA NA NA
"ENSG00000269050" 0 NA NA NA NA NA NA
"ENSG00000269053" 0.042164654999198 0 8.10304584153686 0 1 NA NA
"ENSG00000269066" 0.0439031298569597 0 8.10304584152136 0 1 NA NA
"ENSG00000269068" 0.183943329412197 -0.0868779969688101 8.08729988645808 -0.0107425220022179 0.991428872404558 NA NA
"ENSG00000269069" 0.598154935038789 -0.940978713240531 1.74237454345064 -0.540055361103355 0.589158853992058 NA NA
"ENSG00000269072" 0 NA NA NA NA NA NA
"ENSG00000269082" 0 NA NA NA NA NA NA
"ENSG00000269085" 0 NA NA NA NA NA NA
"ENSG00000269091" 0.0454572515136263 0.606659761724219 8.10304584153681 0.0748681142360613 0.940319646485228 NA NA
"ENSG00000269095" 0 NA NA NA NA NA NA
"ENSG00000269102" 0.0304670036716697 0 8.10304584152739 0 1 NA NA
"ENSG00000269106" 0.116987626265376 1.79646842203906 8.09658124151026 0.221879873548204 0.824407398619449 NA NA
"ENSG00000269107" 0 NA NA NA NA NA NA
"ENSG00000269110" 0 NA NA NA NA NA NA
"ENSG00000269124" 0 NA NA NA NA NA NA
"ENSG00000269125" 0.244635048510554 -0.0640068055567684 5.5301544981925 -0.0115741441903095 0.990765375226148 NA NA
"ENSG00000269130" 0 NA NA NA NA NA NA
"ENSG00000269139" 0.316063552631032 1.03223009919929 3.27844859931755 0.314853220335425 0.752873101166224 NA NA
"ENSG00000269148" 0.730705608856505 -0.914376874079316 1.50479193476412 -0.607643391059671 0.543424015666178 NA NA
"ENSG00000269151" 0.03202915757777 0.606672657781868 8.10304584153921 0.0748697057434674 0.940318380200007 NA NA
"ENSG00000269155" 0.0130470327679838 0 8.1030458415403 0 1 NA NA
"ENSG00000269161" 0.026383813431783 0.606685947603906 8.10304584153474 0.0748713458455516 0.940317075250516 NA NA
"ENSG00000269172" 0.0205764546036838 0.606687822275134 8.10304584153903 0.0748715771994082 0.940316891173513 NA NA
"ENSG00000269176" 7.24327515153545 -0.826914416216139 0.613644119219948 -1.34754720255006 0.177804061771393 NA NA
"ENSG00000269177" 0 NA NA NA NA NA NA
"ENSG00000269179" 0 NA NA NA NA NA NA
"ENSG00000269181" 0 NA NA NA NA NA NA
"ENSG00000269188" 0 NA NA NA NA NA NA
"ENSG00000269189" 0.749471852087076 -0.98846442513065 1.45763700835686 -0.678127969764511 0.497690557984825 NA NA
"ENSG00000269191" 0 NA NA NA NA NA NA
"ENSG00000269194" 0.504102834212773 0.425700022329337 1.92331371485198 0.221336758034869 0.824830230875208 NA NA
"ENSG00000269210" 0.381207598180721 1.87333285188094 2.55997266857689 0.73177845797953 0.464303799527926 NA NA
"ENSG00000269236" 0.0117105097379052 0.60670389903011 8.1030458415403 0.074873561237904 0.940315312570782 NA NA
"ENSG00000269237" 0 NA NA NA NA NA NA
"ENSG00000269243" 0.0102248976740533 0 8.1030458415403 0 1 NA NA
"ENSG00000269256" 0 NA NA NA NA NA NA
"ENSG00000269271" 0 NA NA NA NA NA NA
"ENSG00000269274" 0 NA NA NA NA NA NA
"ENSG00000269275" 0 NA NA NA NA NA NA
"ENSG00000269288" 0 NA NA NA NA NA NA
"ENSG00000269289" 0.0101711875132875 0 8.10304584154004 0 1 NA NA
"ENSG00000269292" 0 NA NA NA NA NA NA
"ENSG00000269296" 3.42850854502705 -1.10789769666597 0.764015018509888 -1.45009936954744 0.147030810911002 NA NA
"ENSG00000269300" 0 NA NA NA NA NA NA
"ENSG00000269307" 0 NA NA NA NA NA NA
"ENSG00000269318" 0.361581761257324 -0.728903897568866 3.96295029474975 -0.183929608840803 0.85406867655618 NA NA
"ENSG00000269321" 0 NA NA NA NA NA NA
"ENSG00000269349" 0 NA NA NA NA NA NA
"ENSG00000269350" 0 NA NA NA NA NA NA
"ENSG00000269353" 0.0457454405737686 0 8.10304584153546 0 1 NA NA
"ENSG00000269354" 0 NA NA NA NA NA NA
"ENSG00000269356" 0 NA NA NA NA NA NA
"ENSG00000269365" 0 NA NA NA NA NA NA
"ENSG00000269371" 0 NA NA NA NA NA NA
"ENSG00000269373" 0 NA NA NA NA NA NA
"ENSG00000269374" 3.68409070450424 -1.41016432171884 0.839716300770089 -1.67933422326756 0.0930869247313096 NA NA
"ENSG00000269376" 0.0289939506263015 0 8.10304584153739 0 1 NA NA
"ENSG00000269385" 0 NA NA NA NA NA NA
"ENSG00000269387" 0.00886594486577857 0 8.10304584154009 0 1 NA NA
"ENSG00000269388" 0 NA NA NA NA NA NA
"ENSG00000269391" 0 NA NA NA NA NA NA
"ENSG00000269392" 0.151078934801384 1.45616192166398 8.09476570189791 0.179889322963674 0.85723945750595 NA NA
"ENSG00000269397" 0 NA NA NA NA NA NA
"ENSG00000269399" 3.06047595190023 0.477403059128427 0.723012119689914 0.660297450246306 0.509062966046046 NA NA
"ENSG00000269400" 0.0301265347370879 0 8.1030458415387 0 1 NA NA
"ENSG00000269403" 0.076978903523832 0.606623670390642 8.10304584154008 0.0748636601906903 0.940323190353817 NA NA
"ENSG00000269419" 0 NA NA NA NA NA NA
"ENSG00000269421" 0 NA NA NA NA NA NA
"ENSG00000269425" 0 NA NA NA NA NA NA
"ENSG00000269427" 0.0120561868881342 0 8.1030458415403 0 1 NA NA
"ENSG00000269444" 0 NA NA NA NA NA NA
"ENSG00000269445" 0 NA NA NA NA NA NA
"ENSG00000269446" 0 NA NA NA NA NA NA
"ENSG00000269458" 0 NA NA NA NA NA NA
"ENSG00000269460" 0 NA NA NA NA NA NA
"ENSG00000269463" 0.919019588322123 -0.667347126460473 1.54318804591868 -0.43244705544825 0.665416524459741 NA NA
"ENSG00000269469" 0.0566116553766202 0 8.10304584153393 0 1 NA NA
"ENSG00000269471" 0 NA NA NA NA NA NA
"ENSG00000269475" 0.0136372806150015 0.60670389903011 8.1030458415403 0.074873561237904 0.940315312570782 NA NA
"ENSG00000269476" 0.0335232881876475 0.286216191677843 8.1030458415403 0.0353220501617496 0.971822940813462 NA NA
"ENSG00000269480" 0.0223702771050002 0 8.1030458415403 0 1 NA NA
"ENSG00000269481" 0.221415085365326 -0.0517747844598949 8.10271146617213 -0.00638980971691372 0.994901704174051 NA NA
"ENSG00000269482" 0.0986452363385138 0.606584313952112 8.10304584150888 0.074858803197781 0.94032705482963 NA NA
"ENSG00000269483" 0 NA NA NA NA NA NA
"ENSG00000269487" 0 NA NA NA NA NA NA
"ENSG00000269489" 0.386408472028076 1.57956160192104 2.41916507632471 0.652936675293268 0.51379710375169 NA NA
"ENSG00000269495" 0 NA NA NA NA NA NA
"ENSG00000269504" 0.491523180913662 -0.0453626483309106 1.67495500779785 -0.0270829055823721 0.978393609129283 NA NA
"ENSG00000269506" 0 NA NA NA NA NA NA
"ENSG00000269514" 1.62287686376814 -0.288742963231768 1.02034979156934 -0.282984291874722 0.777188878327985 NA NA
"ENSG00000269519" 0 NA NA NA NA NA NA
"ENSG00000269524" 0.418475563842661 -1.27959085499582 3.85814903286305 -0.33165926046311 0.740146566426346 NA NA
"ENSG00000269533" 0.0234782605455603 0 8.10304584153473 0 1 NA NA
"ENSG00000269534" 0 NA NA NA NA NA NA
"ENSG00000269535" 0 NA NA NA NA NA NA
"ENSG00000269540" 0 NA NA NA NA NA NA
"ENSG00000269543" 0 NA NA NA NA NA NA
"ENSG00000269547" 0.0394674154796623 0 8.10304584152619 0 1 NA NA
"ENSG00000269553" 0 NA NA NA NA NA NA
"ENSG00000269559" 0.901768072310105 1.04514810732054 1.31803947945299 0.792956602297145 0.427803107693408 NA NA
"ENSG00000269560" 0 NA NA NA NA NA NA
"ENSG00000269564" 0 NA NA NA NA NA NA
"ENSG00000269570" 0 NA NA NA NA NA NA
"ENSG00000269578" 0.617258121804656 -0.903579862870294 1.87077553716738 -0.48299747613679 0.629097528262857 NA NA
"ENSG00000269583" 0 NA NA NA NA NA NA
"ENSG00000269588" 0 NA NA NA NA NA NA
"ENSG00000269590" 0 NA NA NA NA NA NA
"ENSG00000269599" 0 NA NA NA NA NA NA
"ENSG00000269600" 0.38466397375835 -0.311129198862124 3.10190520855523 -0.100302613375809 0.920104082783803 NA NA
"ENSG00000269604" 0.162913180226534 0.286054023964445 8.10304584147309 0.035302036982237 0.971838899067809 NA NA
"ENSG00000269621" 0.0550807851937581 0.606654483800235 8.1030458415403 0.0748674628854027 0.940320164733387 NA NA
"ENSG00000269635" 0.0500449934445676 0.606658059980214 8.10304584152046 0.0748679042233309 0.940319813582179 NA NA
"ENSG00000269651" 0 NA NA NA NA NA NA
"ENSG00000269652" 0 NA NA NA NA NA NA
"ENSG00000269653" 0.00986299089135307 0 8.10304584153878 0 1 NA NA
"ENSG00000269667" 0.0279669012875628 0 8.10304584152339 0 1 NA NA
"ENSG00000269680" 0.0163236092191201 0.60670389903011 8.1030458415403 0.074873561237904 0.940315312570782 NA NA
"ENSG00000269681" 0 NA NA NA NA NA NA
"ENSG00000269688" 1.26530797813218 -0.26084349151799 1.39949474330779 -0.186384045217254 0.852143603279839 NA NA
"ENSG00000269693" 5.21585860680585 0.878263078862448 1.28783157224097 0.68197045156625 0.495257635234328 NA NA
"ENSG00000269694" 0.021956214707442 0 8.10304584153775 0 1 NA NA
"ENSG00000269706" 0 NA NA NA NA NA NA
"ENSG00000269707" 0.363329235594765 -0.588166959877678 3.7248060717222 -0.157905391194161 0.874531349806565 NA NA
"ENSG00000269711" 0 NA NA NA NA NA NA
"ENSG00000269729" 0.355360644312173 1.45408369786311 4.01279743300142 0.362361599891554 0.717081831230194 NA NA
"ENSG00000269736" 0 NA NA NA NA NA NA
"ENSG00000269737" 0.0198599787560792 0.606688770445561 8.10304584153815 0.0748716942134932 0.940316798071102 NA NA
"ENSG00000269741" 0 NA NA NA NA NA NA
"ENSG00000269745" 0 NA NA NA NA NA NA
"ENSG00000269749" 0 NA NA NA NA NA NA
"ENSG00000269752" 0 NA NA NA NA NA NA
"ENSG00000269755" 0.0825362082210962 0 8.1030458415403 0 1 NA NA
"ENSG00000269758" 0.0206398924913705 0 8.10304584153923 0 1 NA NA
"ENSG00000269761" 0.015427605311482 0.60670389903011 8.1030458415403 0.074873561237904 0.940315312570782 NA NA
"ENSG00000269765" 0 NA NA NA NA NA NA
"ENSG00000269779" 0 NA NA NA NA NA NA
"ENSG00000269786" 0 NA NA NA NA NA NA
"ENSG00000269792" 0 NA NA NA NA NA NA
"ENSG00000269794" 0 NA NA NA NA NA NA
"ENSG00000269796" 0 NA NA NA NA NA NA
"ENSG00000269799" 0 NA NA NA NA NA NA
"ENSG00000269802" 0.0139298105332532 0.60670389903011 8.1030458415403 0.0748735612379039 0.940315312570782 NA NA
"ENSG00000269807" 0.16741500732141 -0.312381492976763 8.10154418569781 -0.0385582656610366 0.969242576707653 NA NA
"ENSG00000269813" 0 NA NA NA NA NA NA
"ENSG00000269815" 0.223968505324453 0.632441852552263 5.70112874822199 0.110932743406207 0.911669680354956 NA NA
"ENSG00000269825" 2.72500400873855 0.562984672555417 0.709885906420362 0.793063600028768 0.427740768909212 NA NA
"ENSG00000269826" 0 NA NA NA NA NA NA
"ENSG00000269833" 0 NA NA NA NA NA NA
"ENSG00000269836" 0 NA NA NA NA NA NA
"ENSG00000269839" 0.0123163059405553 0 8.1030458415403 0 1 NA NA
"ENSG00000269842" 0.209143837579175 0.606492806861275 8.10304584147496 0.0748475102728628 0.94033604007264 NA NA
"ENSG00000269843" 0 NA NA NA NA NA NA
"ENSG00000269846" 0.294363168026963 0 3.93393287814623 0 1 NA NA
"ENSG00000269848" 0 NA NA NA NA NA NA
"ENSG00000269867" 0.084953694619912 0 8.1030458414901 0 1 NA NA
"ENSG00000269873" 0.0202447858688783 0 8.1030458415403 0 1 NA NA
"ENSG00000269877" 0 NA NA NA NA NA NA
"ENSG00000269883" 0.0409760150824747 0.606670393646521 8.10304584153429 0.0748694263257 0.940318602519156 NA NA
"ENSG00000269886" 1.17280453781506 -0.538559890159624 1.34262616793399 -0.401124231764639 0.688328661128639 NA NA
"ENSG00000269887" 0.369245175898576 1.16413841043138 2.58013012844574 0.451193681123616 0.651849963447057 NA NA
"ENSG00000269888" 0 NA NA NA NA NA NA
"ENSG00000269889" 0.271135725994225 -0.257548012708648 5.28753973551901 -0.0487084779672806 0.961151619456351 NA NA
"ENSG00000269892" 0.342361322079365 0.606627973371695 4.10179782193518 0.147893192133369 0.882427061015138 NA NA
"ENSG00000269895" 0.443258900505374 0.534792986448274 3.22282918805749 0.165938979462518 0.868204971546015 NA NA
"ENSG00000269896" 0 NA NA NA NA NA NA
"ENSG00000269898" 0.109218921459841 2.01743144226667 8.09372393797649 0.249258741430591 0.803160643810203 NA NA
"ENSG00000269901" 0 NA NA NA NA NA NA
"ENSG00000269902" 0.241315812353384 0.606558235783916 6.22596735212707 0.0974239345435515 0.922389738119167 NA NA
"ENSG00000269903" 0.349913155183122 -0.115917851559121 2.64012536827669 -0.0439061920891981 0.964979179489125 NA NA
"ENSG00000269906" 5.27840524425034 0.0985010978008067 0.539437033637004 0.182599806202942 0.855112036413877 NA NA
"ENSG00000269910" 0.377362196185465 -0.479467093922206 2.57434270525828 -0.186248354946239 0.852250005522345 NA NA
"ENSG00000269915" 0 NA NA NA NA NA NA
"ENSG00000269919" 0.0305447842304863 0.606689486305443 8.1030458415403 0.0748717825580163 0.940316727779666 NA NA
"ENSG00000269921" 0.953452211599798 1.06615763071916 1.21049317551912 0.880763024758018 0.378446096504364 NA NA
"ENSG00000269924" 0.350502188939488 -0.950521824305142 3.74602149113645 -0.2537416900982 0.799695123793539 NA NA
"ENSG00000269925" 1.00756819986166 1.0624681911833 1.38539548687212 0.766906057693377 0.443137371753125 NA NA
"ENSG00000269927" 0.0471833413301475 0.60666109499943 8.10304584152285 0.0748682787761962 0.94031951556862 NA NA
"ENSG00000269930" 0.0913029044947876 0 8.10304584150933 0 1 NA NA
"ENSG00000269931" 0 NA NA NA NA NA NA
"ENSG00000269934" 0.707722610429462 -0.946285007372669 1.64423311580847 -0.575517545702381 0.564941327795652 NA NA
"ENSG00000269935" 0.226295701192187 0.286050255676433 7.19501245244936 0.0397567422665203 0.96828706361462 NA NA
"ENSG00000269937" 1.73198980141238 -1.83030553173826 1.22849146890486 -1.48988053890996 0.136255649452926 NA NA
"ENSG00000269938" 0.257066400063732 0.286075154042726 4.07766152700867 0.0701566699805482 0.944068961650928 NA NA
"ENSG00000269940" 2.44330191757824 0.239871084256699 0.712399659331475 0.336708589223354 0.736336587829298 NA NA
"ENSG00000269944" 0.0247808223906489 1.78853597486035 8.09587985795617 0.220919283171264 0.825155282552013 NA NA
"ENSG00000269945" 0.060897520031364 -0.0342737556237306 8.10304584152396 -0.00422973734741758 0.996625167937253 NA NA
"ENSG00000269947" 3.3452144008749 -1.60296999437822 1.00943605108917 -1.58798568036938 0.11228957719933 NA NA
"ENSG00000269949" 0.67488212427509 0.727491700410502 1.45789884107957 0.499000122581753 0.617779297693418 NA NA
"ENSG00000269950" 0.0112230312477958 0 8.1030458415403 0 1 NA NA
"ENSG00000269951" 1.91383205399964 -2.23493920590379 1.36761992920861 -1.63418151357085 0.102220743033264 NA NA
"ENSG00000269952" 0.727785660619075 -0.145660495382732 1.68347113546452 -0.0865239042797964 0.931049954457501 NA NA
"ENSG00000269954" 0.0102248976740533 0 8.1030458415403 0 1 NA NA
"ENSG00000269957" 0 NA NA NA NA NA NA
"ENSG00000269967" 0.167773183295197 0.286045466567632 8.10304584148022 0.035300980910578 0.971839741166207 NA NA
"ENSG00000269968" 0 NA NA NA NA NA NA
"ENSG00000269970" 0 NA NA NA NA NA NA
"ENSG00000269971" 0.218844822705486 -0.395274213720098 6.44905820694266 -0.0612917733157641 0.951126842428776 NA NA
"ENSG00000269972" 0 NA NA NA NA NA NA
"ENSG00000269976" 0.266005112611604 0.606594494961053 5.34915827570229 0.113399989997756 0.909713447641706 NA NA
"ENSG00000269978" 0.742468595040524 1.45335716089176 1.40529620105691 1.03419987885735 0.301042730777839 NA NA
"ENSG00000269980" 0.0394381258146457 0 8.10304584153985 0 1 NA NA
"ENSG00000269981" 0 NA NA NA NA NA NA
"ENSG00000269982" 0.129822442223338 0.28607540311214 8.10304584149647 0.0353046753909648 0.971836795233661 NA NA
"ENSG00000269983" 0 NA NA NA NA NA NA
"ENSG00000269984" 0.705188741301871 -0.109896100664199 1.7496641933492 -0.0628098243548301 0.94991794261417 NA NA
"ENSG00000269986" 0.070028044797778 0 8.10304584153356 0 1 NA NA
"ENSG00000269987" 0 NA NA NA NA NA NA
"ENSG00000269989" 0.0106008753310464 0 8.10304584153717 0 1 NA NA
"ENSG00000269993" 1.3323774567465 -1.58438980008559 1.29174154977753 -1.22655325313214 0.219990548313944 NA NA
"ENSG00000269997" 0.359763976152124 2.23532086181958 2.70931920870049 0.825048910678834 0.409343823043088 NA NA
"ENSG00000270000" 1.34259260439767 -0.651306983779362 1.30071313817363 -0.50073068739344 0.616560672078986 NA NA
"ENSG00000270001" 0.674013277395285 0.92419423407738 1.72363746567803 0.536188295091294 0.591828422193029 NA NA
"ENSG00000270002" 0.00986299089135307 0 8.10304584153878 0 1 NA NA
"ENSG00000270008" 0 NA NA NA NA NA NA
"ENSG00000270012" 2.0259816726334 -0.482336634920111 1.07579689748035 -0.448352877806027 0.653898544221289 NA NA
"ENSG00000270016" 0.567456527087456 -1.53546863096661 2.42321770296342 -0.633648651992282 0.526310142297809 NA NA
"ENSG00000270017" 0 NA NA NA NA NA NA
"ENSG00000270019" 6.71224655570607 -0.807829058487414 0.574296681303644 -1.40664065244754 0.159533972089281 NA NA
"ENSG00000270020" 0.292745549520337 -0.388245295308795 4.31330089638497 -0.0900111781290723 0.928278332025841 NA NA
"ENSG00000270021" 0.1668216813798 0.286044970946703 7.3379332027951 0.0389816809503996 0.968904993995461 NA NA
"ENSG00000270022" 0.263996313065106 -0.119880942646993 4.39821098249807 -0.0272567512390921 0.978254951551926 NA NA
"ENSG00000270031" 0.574751926260029 -0.396687720133962 1.83319542742014 -0.216391397338483 0.828682671357357 NA NA
"ENSG00000270035" 0.538861868198709 0.286097505191974 1.83308714555718 0.156074142948077 0.875974579512653 NA NA
"ENSG00000270036" 0 NA NA NA NA NA NA
"ENSG00000270038" 0.037111527873352 0 8.10304584152739 0 1 NA NA
"ENSG00000270039" 2.19486510264777 1.13862069284178 0.822826042972966 1.38379272577204 0.166421931048968 NA NA
"ENSG00000270048" 0.123131703503923 1.934184590325 8.08455950977095 0.239244276449119 0.810916171691339 NA NA
"ENSG00000270050" 0.102006266794162 0.0463230685043602 8.1024812286575 0.00571714604416744 0.995438402289398 NA NA
"ENSG00000270052" 0.491146633687216 0.0915024131437098 2.66107054366558 0.0343855646222993 0.972569694428132 NA NA
"ENSG00000270055" 5.82118599649885 -1.0180681941456 0.674400256324652 -1.50959046144773 0.131147956766968 NA NA
"ENSG00000270059" 0.166137268331285 0.606546531944467 8.1030458414599 0.0748541405061566 0.940330764710572 NA NA
"ENSG00000270060" 0.0438812821037769 0 8.10304584153714 0 1 NA NA
"ENSG00000270061" 0.543198177208272 -1.02259178687277 1.79664031607855 -0.56916889692464 0.569241526087235 NA NA
"ENSG00000270062" 2.4529410649624 -0.498503167598067 0.946635028587679 -0.526605452517221 0.598467604772478 NA NA
"ENSG00000270066" 2.21241067022004 -0.288544087048413 0.856318281661125 -0.3369589243017 0.736147864799577 NA NA
"ENSG00000270068" 0 NA NA NA NA NA NA
"ENSG00000270071" 8.01647754393039 -0.728086094200219 0.504046654727145 -1.44448155219749 0.148603565290883 NA NA
"ENSG00000270072" 3.26059498634488 -0.247479223383025 0.791000200745506 -0.312868723863508 0.754380400245429 NA NA
"ENSG00000270074" 1.30389460261901 -0.0451617462503798 1.81787138947568 -0.0248432020613987 0.980180031418795 NA NA
"ENSG00000270075" 0 NA NA NA NA NA NA
"ENSG00000270076" 2.72662361325411 -0.139563013874718 0.785693863894266 -0.177630270883087 0.859013349857672 NA NA
"ENSG00000270077" 0.223068297953171 1.62722134063262 8.08838777831896 0.201179936624009 0.840557879020849 NA NA
"ENSG00000270082" 0 NA NA NA NA NA NA
"ENSG00000270083" 0.626025771508179 -1.56456666812981 1.58070511135696 -0.989790351716331 0.322276601691 NA NA
"ENSG00000270087" 0.268748765231816 0.286081928717133 3.4036489543513 0.0840515377919334 0.933015455470071 NA NA
"ENSG00000270090" 0.0219651029767706 0.606692232917318 8.1030458415383 0.0748721215184613 0.940316458085348 NA NA
"ENSG00000270091" 1.88519511321574 0.498834361472896 0.804590422292009 0.619985458007173 0.535267360962718 NA NA
"ENSG00000270094" 0 NA NA NA NA NA NA
"ENSG00000270095" 0.025984458819821 0 8.1030458415403 0 1 NA NA
"ENSG00000270096" 0.438299873269362 0.495791950363986 2.53441253134816 0.195624013151581 0.844904463636661 NA NA
"ENSG00000270099" 0.0181717785268457 0 8.1030458415395 0 1 NA NA
"ENSG00000270100" 0.721820402207994 2.07018142772814 1.32613921475337 1.56105890293965 0.118509853587897 NA NA
"ENSG00000270103" 1.74400365817241 1.87165770688584 1.46330723181916 1.27905997195068 0.200875937870429 NA NA
"ENSG00000270104" 0.0418698665379941 0 8.10304584153525 0 1 NA NA
"ENSG00000270108" 2.38263343936072 1.38027413984009 0.813457082708938 1.69680019902656 0.0897344411194758 NA NA
"ENSG00000270110" 0 NA NA NA NA NA NA
"ENSG00000270114" 0 NA NA NA NA NA NA
"ENSG00000270115" 0.115793215881842 -0.00980606764944781 8.10249423128503 -0.0012102529627957 0.999034358082051 NA NA
"ENSG00000270116" 0.113362653098198 0 8.10304584149836 0 1 NA NA
"ENSG00000270117" 0.181447466330003 0.606501270934385 8.10304584147294 0.0748485548273954 0.940335208969982 NA NA
"ENSG00000270118" 0.219477065397536 0.606585972693932 8.10304584146019 0.0748590079041961 0.940326891954546 NA NA
"ENSG00000270120" 0.0113111133755411 0 8.1030458415403 0 1 NA NA
"ENSG00000270124" 0.568632129424553 -0.025960154124271 1.97930119782151 -0.0131158179224282 0.989535391406744 NA NA
"ENSG00000270127" 1.23166330284182 0.32822136424055 0.890963156318998 0.368389379417879 0.712582915510845 NA NA
"ENSG00000270130" 0.80361140596305 1.11639044394271 1.34669705835952 0.828984096321291 0.407113406512822 NA NA
"ENSG00000270131" 0.00843519566997121 0.606705958048732 8.1030458415403 0.074873815342183 0.940315110392408 NA NA
"ENSG00000270133" 0.00894641472455145 0 8.10304584153714 0 1 NA NA
"ENSG00000270135" 0.0944044228445109 0.60658454728676 8.10304584149959 0.0748588319937855 0.940327031918029 NA NA
"ENSG00000270137" 1.00122574306357 -0.608125124697066 1.21098461112088 -0.502174114445758 0.615545049796588 NA NA
"ENSG00000270139" 0.0153891473570691 0 8.1030458415403 0 1 NA NA
"ENSG00000270140" 0.0756054346623888 0 8.10304584153754 0 1 NA NA
"ENSG00000270147" 0.31406623649267 1.565616790295 4.15596957253649 0.37671517150677 0.706385286891531 NA NA
"ENSG00000270149" 0 NA NA NA NA NA NA
"ENSG00000270154" 3.90709647943835 -0.352886705985346 0.636569306939503 -0.554357085926676 0.57933448925069 NA NA
"ENSG00000270157" 1.01981005166482 -0.370415622277952 1.3767188446379 -0.269056840269648 0.787885942555712 NA NA
"ENSG00000270159" 0 NA NA NA NA NA NA
"ENSG00000270165" 0.360630473591272 -0.327701535827513 2.99095691903868 -0.109564110984534 0.912755074535793 NA NA
"ENSG00000270166" 0.00945465382613522 0 8.1030458415403 0 1 NA NA
"ENSG00000270171" 0.232673006047427 -0.332657994353856 4.61354494353415 -0.0721046393663237 0.94251863415795 NA NA
"ENSG00000270174" 0 NA NA NA NA NA NA
"ENSG00000270175" 2.87043884846459 1.22724811467913 0.714352153815179 1.7179875613515 0.0857988841091627 NA NA
"ENSG00000270179" 0.828099805461575 -0.799706127032977 1.4124102759126 -0.566199595592906 0.571258104822256 NA NA
"ENSG00000270182" 0 NA NA NA NA NA NA
"ENSG00000270184" 0 NA NA NA NA NA NA
"ENSG00000270190" 4.85860633924473 -0.679202364979571 0.575985676967701 -1.17920009496635 0.238318508289886 NA NA
"ENSG00000270193" 0 NA NA NA NA NA NA
"ENSG00000270200" 0 NA NA NA NA NA NA
"ENSG00000270202" 0 NA NA NA NA NA NA
"ENSG00000270204" 0 NA NA NA NA NA NA
"ENSG00000270207" 0.623567652029129 -1.82440610236089 1.64892483888819 -1.1064216265861 0.268544069126345 NA NA
"ENSG00000270209" 0 NA NA NA NA NA NA
"ENSG00000270210" 1.69872667728099 0.0383620028623155 0.93538999796082 0.0410117736408833 0.967286509751843 NA NA
"ENSG00000270212" 0 NA NA NA NA NA NA
"ENSG00000270218" 0.0123199367350616 0 8.1030458415403 0 1 NA NA
"ENSG00000270226" 0 NA NA NA NA NA NA
"ENSG00000270228" 0 NA NA NA NA NA NA
"ENSG00000270234" 0 NA NA NA NA NA NA
"ENSG00000270236" 0 NA NA NA NA NA NA
"ENSG00000270240" 0.281068674345118 -0.100770074673785 3.68485763068926 -0.0273470740998306 0.978182911190126 NA NA
"ENSG00000270241" 0 NA NA NA NA NA NA
"ENSG00000270243" 0 NA NA NA NA NA NA
"ENSG00000270244" 0 NA NA NA NA NA NA
"ENSG00000270248" 0 NA NA NA NA NA NA
"ENSG00000270249" 0.0136681528792657 0 8.1030458415403 0 1 NA NA
"ENSG00000270255" 0 NA NA NA NA NA NA
"ENSG00000270257" 0 NA NA NA NA NA NA
"ENSG00000270259" 0.0102248976740533 0 8.1030458415403 0 1 NA NA
"ENSG00000270265" 0.0205262291992615 0 8.1030458415403 0 1 NA NA
"ENSG00000270273" 0 NA NA NA NA NA NA
"ENSG00000270277" 0.458619599247562 -0.0196034483203513 1.98487918014012 -0.00987639374552128 0.992119906022449 NA NA
"ENSG00000270279" 0.0724582105118683 0.319253937988326 8.10281885719479 0.0394003548166264 0.968571197027851 NA NA
"ENSG00000270281" 0.113142927026309 1.81454704260834 8.09559114181015 0.224140153674141 0.822648249095695 NA NA
"ENSG00000270282" 0 NA NA NA NA NA NA
"ENSG00000270287" 0.0203306326382372 0 8.1030458415403 0 1 NA NA
"ENSG00000270289" 0.0306516999165022 0 8.1030458415403 0 1 NA NA
"ENSG00000270292" 0 NA NA NA NA NA NA
"ENSG00000270301" 0.0980147181132269 0 8.10304584150416 0 1 NA NA
"ENSG00000270302" 0 NA NA NA NA NA NA
"ENSG00000270304" 0 NA NA NA NA NA NA
"ENSG00000270306" 0 NA NA NA NA NA NA
"ENSG00000270314" 0 NA NA NA NA NA NA
"ENSG00000270317" 0 NA NA NA NA NA NA
"ENSG00000270321" 0 NA NA NA NA NA NA
"ENSG00000270322" 0 NA NA NA NA NA NA
"ENSG00000270323" 0 NA NA NA NA NA NA
"ENSG00000270324" 0.0309711564023674 0.606687427286818 8.1030458415403 0.0748715284537369 0.94031692995807 NA NA
"ENSG00000270328" 0 NA NA NA NA NA NA
"ENSG00000270330" 0 NA NA NA NA NA NA
"ENSG00000270333" 0 NA NA NA NA NA NA
"ENSG00000270335" 0.0082374088221482 0 8.1030458415403 0 1 NA NA
"ENSG00000270336" 0.0146684600048482 2.02997749392749 8.08971930084428 0.250932995130701 0.801865913938629 NA NA
"ENSG00000270342" 0 NA NA NA NA NA NA
"ENSG00000270347" 0 NA NA NA NA NA NA
"ENSG00000270352" 0 NA NA NA NA NA NA
"ENSG00000270354" 0 NA NA NA NA NA NA
"ENSG00000270359" 0 NA NA NA NA NA NA
"ENSG00000270361" 0.0793408260531059 0.286154222144773 8.10304584153976 0.0353144024778709 0.971829038977813 NA NA
"ENSG00000270369" 0.0705738899299391 0.286169139910434 8.10304584153933 0.0353162434850635 0.971827570982304 NA NA
"ENSG00000270372" 0 NA NA NA NA NA NA
"ENSG00000270378" 0 NA NA NA NA NA NA
"ENSG00000270380" 0 NA NA NA NA NA NA
"ENSG00000270381" 0.0585642125996414 1.78490045859016 8.08934098019244 0.220648438848191 0.825366181708949 NA NA
"ENSG00000270382" 0 NA NA NA NA NA NA
"ENSG00000270385" 0.0112230312477958 0 8.1030458415403 0 1 NA NA
"ENSG00000270387" 0 NA NA NA NA NA NA
"ENSG00000270393" 0 NA NA NA NA NA NA
"ENSG00000270397" 0 NA NA NA NA NA NA
"ENSG00000270400" 0 NA NA NA NA NA NA
"ENSG00000270401" 0 NA NA NA NA NA NA
"ENSG00000270402" 0 NA NA NA NA NA NA
"ENSG00000270403" 0 NA NA NA NA NA NA
"ENSG00000270405" 0 NA NA NA NA NA NA
"ENSG00000270409" 0 NA NA NA NA NA NA
"ENSG00000270411" 0.0264426491942434 0 8.10304584153739 0 1 NA NA
"ENSG00000270412" 0 NA NA NA NA NA NA
"ENSG00000270413" 0 NA NA NA NA NA NA
"ENSG00000270421" 0.00880495685168251 0 8.1030458415403 0 1 NA NA
"ENSG00000270422" 0 NA NA NA NA NA NA
"ENSG00000270423" 0 NA NA NA NA NA NA
"ENSG00000270424" 0 NA NA NA NA NA NA
"ENSG00000270425" 0 NA NA NA NA NA NA
"ENSG00000270426" 1.20145284196651 0.985579960316338 1.31106103731936 0.751742239500526 0.452206083480861 NA NA
"ENSG00000270430" 0.014682632128395 0 8.10304584153901 0 1 NA NA
"ENSG00000270434" 0.0258314426819611 0 8.10304584153592 0 1 NA NA
"ENSG00000270435" 0.0082374088221482 0 8.1030458415403 0 1 NA NA
"ENSG00000270437" 0.0230067878476167 0.60668948630544 8.1030458415403 0.0748717825580159 0.940316727779667 NA NA
"ENSG00000270440" 0 NA NA NA NA NA NA
"ENSG00000270442" 0.123118948637943 1.92721606365787 8.07919933890819 0.238540476947597 0.811461925165192 NA NA
"ENSG00000270443" 0.0147097758718083 0 8.1030458415403 0 1 NA NA
"ENSG00000270447" 0 NA NA NA NA NA NA
"ENSG00000270449" 0 NA NA NA NA NA NA
"ENSG00000270453" 0 NA NA NA NA NA NA
"ENSG00000270456" 0 NA NA NA NA NA NA
"ENSG00000270457" 0.172160957421842 0.286032596085561 8.10304584145163 0.0352993925595662 0.971841007697596 NA NA
"ENSG00000270458" 0 NA NA NA NA NA NA
"ENSG00000270460" 0.111433409142744 0.606597835374637 8.10304584152348 0.0748604718815941 0.940325727137965 NA NA
"ENSG00000270462" 0.112406418799668 0.60657709762179 8.10304584151985 0.0748579126275827 0.940327763413685 NA NA
"ENSG00000270469" 0 NA NA NA NA NA NA
"ENSG00000270470" 0 NA NA NA NA NA NA
"ENSG00000270475" 0 NA NA NA NA NA NA
"ENSG00000270477" 0 NA NA NA NA NA NA
"ENSG00000270480" 0 NA NA NA NA NA NA
"ENSG00000270482" 0.250163212642243 0.606527110094966 6.88799451707203 0.0880556900258379 0.929832413756889 NA NA
"ENSG00000270484" 0.119357712756962 0 8.10304584148646 0 1 NA NA
"ENSG00000270487" 0.0695746842737773 0 8.10304584152122 0 1 NA NA
"ENSG00000270488" 0.015427605311482 0.60670389903011 8.1030458415403 0.074873561237904 0.940315312570782 NA NA
"ENSG00000270490" 0.142382147881242 0.606569669330727 8.10304584148725 0.0748569958996303 0.940328492810262 NA NA
"ENSG00000270491" 0.0409617760534044 0 8.1030458415403 0 1 NA NA
"ENSG00000270493" 0 NA NA NA NA NA NA
"ENSG00000270494" 0 NA NA NA NA NA NA
"ENSG00000270495" 0 NA NA NA NA NA NA
"ENSG00000270497" 0 NA NA NA NA NA NA
"ENSG00000270504" 9.84652021983054 -0.20595011784796 0.413852675242806 -0.497641141807599 0.618737000139144 NA NA
"ENSG00000270507" 0 NA NA NA NA NA NA
"ENSG00000270509" 0 NA NA NA NA NA NA
"ENSG00000270510" 0 NA NA NA NA NA NA
"ENSG00000270512" 0.014682632128395 0 8.10304584153901 0 1 NA NA
"ENSG00000270513" 0 NA NA NA NA NA NA
"ENSG00000270516" 0.0146733036938778 0 8.1030458415346 0 1 NA NA
"ENSG00000270518" 0 NA NA NA NA NA NA
"ENSG00000270521" 0.00880495685168251 0 8.1030458415403 0 1 NA NA
"ENSG00000270522" 0.0190360710010176 0.606690277040269 8.10304584153767 0.0748718801429292 0.940316650136103 NA NA
"ENSG00000270533" 0 NA NA NA NA NA NA
"ENSG00000270540" 0.234405240058649 0.286049605603367 8.10304584145051 0.0353014917106974 0.971839333860545 NA NA
"ENSG00000270541" 0 NA NA NA NA NA NA
"ENSG00000270542" 0 NA NA NA NA NA NA
"ENSG00000270549" 0 NA NA NA NA NA NA
"ENSG00000270553" 0 NA NA NA NA NA NA
"ENSG00000270555" 0 NA NA NA NA NA NA
"ENSG00000270557" 0.696745513338615 1.4338306778893 1.39715547585002 1.02624990752512 0.304773802309566 NA NA
"ENSG00000270558" 3.91734753338498 0.446462468604633 0.631595777768175 0.70688007158988 0.479641009261878 NA NA
"ENSG00000270569" 0 NA NA NA NA NA NA
"ENSG00000270570" 0 NA NA NA NA NA NA
"ENSG00000270571" 0.165214956810357 1.48166510253104 8.0970539543472 0.182988172103702 0.85480729921612 NA NA
"ENSG00000270574" 1.43695643717566 0.156466760547106 1.02040517967311 0.153337873683893 0.878131834940594 NA NA
"ENSG00000270575" 0 NA NA NA NA NA NA
"ENSG00000270576" 0 NA NA NA NA NA NA
"ENSG00000270577" 0 NA NA NA NA NA NA
"ENSG00000270578" 0.0177574257159857 0 8.10304584153815 0 1 NA NA
"ENSG00000270583" 0.0252484225142938 0 8.10304584153767 0 1 NA NA
"ENSG00000270584" 0 NA NA NA NA NA NA
"ENSG00000270588" 0 NA NA NA NA NA NA
"ENSG00000270589" 0.043620829266418 0 8.1030458415357 0 1 NA NA
"ENSG00000270591" 0.0266312375417958 0 8.1030458415403 0 1 NA NA
"ENSG00000270593" 0.138724750023074 0.286094276360287 8.10304584149785 0.0353070045457626 0.971834937994895 NA NA
"ENSG00000270598" 0.01870659185209 0 8.10304584153982 0 1 NA NA
"ENSG00000270605" 2.77924834551395 -0.440330553516733 0.787153019421254 -0.559396385013529 0.575891227964887 NA NA
"ENSG00000270610" 0 NA NA NA NA NA NA
"ENSG00000270611" 0 NA NA NA NA NA NA
"ENSG00000270612" 0 NA NA NA NA NA NA
"ENSG00000270614" 0 NA NA NA NA NA NA
"ENSG00000270618" 0 NA NA NA NA NA NA
"ENSG00000270619" 0 NA NA NA NA NA NA
"ENSG00000270620" 0 NA NA NA NA NA NA
"ENSG00000270624" 0.0384107704705154 0.606670955543527 8.1030458415403 0.0748694956695698 0.940318547345605 NA NA
"ENSG00000270627" 0 NA NA NA NA NA NA
"ENSG00000270631" 0 NA NA NA NA NA NA
"ENSG00000270632" 0 NA NA NA NA NA NA
"ENSG00000270634" 0 NA NA NA NA NA NA
"ENSG00000270638" 0.909255692096807 -0.011234591262609 1.26957767247521 -0.00884907753671006 0.992939549802371 NA NA
"ENSG00000270640" 2.3365544034212 -0.244214110058581 0.755448176941796 -0.323270500231013 0.746490393006659 NA NA
"ENSG00000270655" 0 NA NA NA NA NA NA
"ENSG00000270659" 5.28514900390538 0.126185109614969 0.581764446517755 0.21690068956649 0.828285740200746 NA NA
"ENSG00000270661" 0.0272776391352369 0.606686728532113 8.1030458415334 0.074871442220214 0.940316998569887 NA NA
"ENSG00000270664" 0 NA NA NA NA NA NA
"ENSG00000270666" 0 NA NA NA NA NA NA
"ENSG00000270669" 0 NA NA NA NA NA NA
"ENSG00000270678" 0 NA NA NA NA NA NA
"ENSG00000270679" 0.00888992521533467 0 8.1030458415403 0 1 NA NA
"ENSG00000270680" 0 NA NA NA NA NA NA
"ENSG00000270681" 2.86328050176034 0.148002954459327 0.752562177773898 0.196665416932225 0.844089374807322 NA NA
"ENSG00000270682" 0 NA NA NA NA NA NA
"ENSG00000270688" 0.0924907065335887 0.606598069730716 8.1030458415179 0.0748605008036194 0.940325704126098 NA NA
"ENSG00000270690" 0 NA NA NA NA NA NA
"ENSG00000270691" 0.0334188691710662 0 8.1030458415403 0 1 NA NA
"ENSG00000270694" 0 NA NA NA NA NA NA
"ENSG00000270695" 0 NA NA NA NA NA NA
"ENSG00000270696" 0 NA NA NA NA NA NA
"ENSG00000270697" 0 NA NA NA NA NA NA
"ENSG00000270698" 0.0237750850245577 0 8.1030458415395 0 1 NA NA
"ENSG00000270699" 0 NA NA NA NA NA NA
"ENSG00000270701" 0 NA NA NA NA NA NA
"ENSG00000270702" 0 NA NA NA NA NA NA
"ENSG00000270705" 0 NA NA NA NA NA NA
"ENSG00000270708" 0 NA NA NA NA NA NA
"ENSG00000270710" 0.00881101099143422 0 8.1030458415403 0 1 NA NA
"ENSG00000270711" 0 NA NA NA NA NA NA
"ENSG00000270712" 0 NA NA NA NA NA NA
"ENSG00000270713" 0.0144143174891462 0 8.1030458415403 0 1 NA NA
"ENSG00000270718" 0 NA NA NA NA NA NA
"ENSG00000270719" 0 NA NA NA NA NA NA
"ENSG00000270720" 0.537253681303313 1.17003776099302 1.59130605962455 0.735268840281468 0.462175781138123 NA NA
"ENSG00000270725" 0 NA NA NA NA NA NA
"ENSG00000270726" 0 NA NA NA NA NA NA
"ENSG00000270727" 0.0196333332735106 0 8.10304584152438 0 1 NA NA
"ENSG00000270728" 0 NA NA NA NA NA NA
"ENSG00000270733" 0 NA NA NA NA NA NA
"ENSG00000270734" 0 NA NA NA NA NA NA
"ENSG00000270745" 0 NA NA NA NA NA NA
"ENSG00000270749" 0.285953754445887 -1.83648482409411 8.08626011695952 -0.227111767063046 0.82033683431771 NA NA
"ENSG00000270753" 0 NA NA NA NA NA NA
"ENSG00000270755" 0.389039669601973 -0.590827587341302 2.96532855504648 -0.199245235856181 0.842070915629188 NA NA
"ENSG00000270760" 0 NA NA NA NA NA NA
"ENSG00000270764" 0.0112725434963834 0 8.1030458415347 0 1 NA NA
"ENSG00000270766" 0.0101711875132875 0 8.10304584154004 0 1 NA NA
"ENSG00000270767" 0 NA NA NA NA NA NA
"ENSG00000270776" 0 NA NA NA NA NA NA
"ENSG00000270777" 0 NA NA NA NA NA NA
"ENSG00000270779" 0 NA NA NA NA NA NA
"ENSG00000270781" 0.110214593612528 0.606577374125249 8.1030458415144 0.0748579467510311 0.940327736263291 NA NA
"ENSG00000270782" 0 NA NA NA NA NA NA
"ENSG00000270789" 0 NA NA NA NA NA NA
"ENSG00000270790" 0 NA NA NA NA NA NA
"ENSG00000270792" 0.215156546393752 -0.384240191367978 5.79483094151725 -0.0663074031401118 0.947133089344826 NA NA
"ENSG00000270794" 0 NA NA NA NA NA NA
"ENSG00000270797" 0.0691331177634417 0 8.10304584153855 0 1 NA NA
"ENSG00000270798" 0.0193176447174883 0 8.10304584153931 0 1 NA NA
"ENSG00000270799" 0 NA NA NA NA NA NA
"ENSG00000270802" 0.0083034808044931 0 8.1030458415403 0 1 NA NA
"ENSG00000270807" 0 NA NA NA NA NA NA
"ENSG00000270808" 0.171714497939942 0.606511085969434 8.1030458414823 0.0748497661045546 0.940334245214094 NA NA
"ENSG00000270811" 0 NA NA NA NA NA NA
"ENSG00000270812" 0 NA NA NA NA NA NA
"ENSG00000270815" 0 NA NA NA NA NA NA
"ENSG00000270818" 0.105471200731975 0 8.10304584145835 0 1 NA NA
"ENSG00000270822" 0 NA NA NA NA NA NA
"ENSG00000270823" 0.750648158635548 0.349036478551151 1.44090903398673 0.242233527806701 0.80859921706786 NA NA
"ENSG00000270828" 0.505560006041802 0.915163577807219 2.14132959239074 0.427380997796543 0.66910184560853 NA NA
"ENSG00000270829" 0.00992447624296523 0 8.1030458415403 0 1 NA NA
"ENSG00000270830" 0 NA NA NA NA NA NA
"ENSG00000270832" 0.0455380938593016 0 8.10304584153185 0 1 NA NA
"ENSG00000270835" 0 NA NA NA NA NA NA
"ENSG00000270838" 0 NA NA NA NA NA NA
"ENSG00000270839" 0 NA NA NA NA NA NA
"ENSG00000270842" 0 NA NA NA NA NA NA
"ENSG00000270850" 0 NA NA NA NA NA NA
"ENSG00000270852" 0 NA NA NA NA NA NA
"ENSG00000270856" 0 NA NA NA NA NA NA
"ENSG00000270857" 0.0147097758718083 0 8.1030458415403 0 1 NA NA
"ENSG00000270859" 0 NA NA NA NA NA NA
"ENSG00000270866" 0.0569334054478122 0.606646121023018 8.10304584152578 0.074866430831988 0.940320985888333 NA NA
"ENSG00000270868" 0 NA NA NA NA NA NA
"ENSG00000270870" 0 NA NA NA NA NA NA
"ENSG00000270871" 0 NA NA NA NA NA NA
"ENSG00000270883" 0.0549169014138343 0.286185617976201 8.10304584153931 0.0353182770494898 0.97182594944424 NA NA
"ENSG00000270890" 0 NA NA NA NA NA NA
"ENSG00000270891" 0 NA NA NA NA NA NA
"ENSG00000270892" 0 NA NA NA NA NA NA
"ENSG00000270893" 0.0126043354413591 0.606705958048735 8.1030458415403 0.0748738153421834 0.940315110392408 NA NA
"ENSG00000270894" 0.193129981672272 1.05413595340908 8.08394005109778 0.130398784101068 0.896250928524439 NA NA
"ENSG00000270896" 0 NA NA NA NA NA NA
"ENSG00000270897" 0 NA NA NA NA NA NA
"ENSG00000270902" 0 NA NA NA NA NA NA
"ENSG00000270909" 0.0452700419639964 0.606662633002782 8.1030458415234 0.0748684685817756 0.940319364549523 NA NA
"ENSG00000270911" 0 NA NA NA NA NA NA
"ENSG00000270914" 0.0395078590460447 0.606673014562148 8.1030458415403 0.0748697497738488 0.940318345167171 NA NA
"ENSG00000270917" 0.298233165525711 1.45736387332184 4.18363601554517 0.348348629734208 0.72757837680837 NA NA
"ENSG00000270919" 0 NA NA NA NA NA NA
"ENSG00000270924" 0 NA NA NA NA NA NA
"ENSG00000270926" 0 NA NA NA NA NA NA
"ENSG00000270927" 0 NA NA NA NA NA NA
"ENSG00000270933" 0.926701950722446 -0.526529646651412 1.42589312819531 -0.369263050813505 0.7119316635794 NA NA
"ENSG00000270934" 0 NA NA NA NA NA NA
"ENSG00000270935" 0 NA NA NA NA NA NA
"ENSG00000270937" 0 NA NA NA NA NA NA
"ENSG00000270947" 0 NA NA NA NA NA NA
"ENSG00000270951" 0.0786824106617967 0.286163108769581 8.10304584149204 0.0353154991798601 0.97182816448171 NA NA
"ENSG00000270953" 7.11603227914942 0.166971910578709 0.438025909704498 0.381191858471001 0.70306088988941 NA NA
"ENSG00000270955" 0.229785401104202 -0.909382882093026 7.15584475272127 -0.127082533721431 0.898875075440953 NA NA
"ENSG00000270956" 1.51105047723888 -0.226190762171128 1.09967041282102 -0.205689595295078 0.837033386532335 NA NA
"ENSG00000270957" 0 NA NA NA NA NA NA
"ENSG00000270960" 0.117620283519209 -0.0508291275492992 8.10272714047129 -0.00627308888329945 0.994994832058424 NA NA
"ENSG00000270962" 0 NA NA NA NA NA NA
"ENSG00000270966" 0.0165434135685007 1.78282497085013 8.09535293488484 0.220228195755062 0.825693438596555 NA NA
"ENSG00000270969" 0 NA NA NA NA NA NA
"ENSG00000270972" 0.031861866024676 1.98716380613254 8.09152342557753 0.245585868274331 0.806002829750388 NA NA
"ENSG00000270976" 0 NA NA NA NA NA NA
"ENSG00000270977" 0 NA NA NA NA NA NA
"ENSG00000270978" 0 NA NA NA NA NA NA
"ENSG00000270980" 0 NA NA NA NA NA NA
"ENSG00000270982" 0 NA NA NA NA NA NA
"ENSG00000270983" 0 NA NA NA NA NA NA
"ENSG00000270987" 0.0120561868881342 0 8.1030458415403 0 1 NA NA
"ENSG00000270988" 0.16729471773614 1.95625706151801 8.07310420387881 0.242317826218334 0.808533901989528 NA NA
"ENSG00000270989" 0 NA NA NA NA NA NA
"ENSG00000270990" 0 NA NA NA NA NA NA
"ENSG00000270992" 0 NA NA NA NA NA NA
"ENSG00000270993" 0 NA NA NA NA NA NA
"ENSG00000270994" 0 NA NA NA NA NA NA
"ENSG00000270996" 0.830718579558326 0.0474030056198243 1.31046602932836 0.0361726321468396 0.971144708086205 NA NA
"ENSG00000270997" 0 NA NA NA NA NA NA
"ENSG00000271002" 0 NA NA NA NA NA NA
"ENSG00000271003" 0 NA NA NA NA NA NA
"ENSG00000271009" 1.5761832746255 0.0922141579757047 0.996122065290797 0.0925731506095939 0.926242674839356 NA NA
"ENSG00000271010" 0.967147688003996 -0.0949577658995904 1.34010949801716 -0.0708582142280842 0.943510599956433 NA NA
"ENSG00000271011" 1.49121502875996 -1.94786213886314 1.35493800101605 -1.43760241236313 0.150546896061302 NA NA
"ENSG00000271014" 0 NA NA NA NA NA NA
"ENSG00000271018" 0.0146684600048482 2.02997749392749 8.08971930084428 0.250932995130701 0.801865913938629 NA NA
"ENSG00000271021" 0 NA NA NA NA NA NA
"ENSG00000271022" 0.00881101099143422 0 8.1030458415403 0 1 NA NA
"ENSG00000271025" 0 NA NA NA NA NA NA
"ENSG00000271027" 0 NA NA NA NA NA NA
"ENSG00000271028" 0 NA NA NA NA NA NA
"ENSG00000271029" 0.302656677618905 1.89198911166182 5.02422907196229 0.376573019375264 0.706490941577002 NA NA
"ENSG00000271032" 0 NA NA NA NA NA NA
"ENSG00000271042" 0.0309969129129979 0.606685947603906 8.10304584153474 0.0748713458455516 0.940317075250516 NA NA
"ENSG00000271044" 0.0864655878163183 0.606606176632806 8.10304584149405 0.0748615012797409 0.940324908095321 NA NA
"ENSG00000271046" 0 NA NA NA NA NA NA
"ENSG00000271047" 0 NA NA NA NA NA NA
"ENSG00000271048" 0 NA NA NA NA NA NA
"ENSG00000271049" 0 NA NA NA NA NA NA
"ENSG00000271053" 0.0144143174891462 0 8.1030458415403 0 1 NA NA
"ENSG00000271057" 0.0361662382356925 0.606674098815859 8.10304584153703 0.074869883582046 0.940318238702488 NA NA
"ENSG00000271064" 0 NA NA NA NA NA NA
"ENSG00000271071" 0.0101711875132875 0 8.10304584154004 0 1 NA NA
"ENSG00000271074" 0 NA NA NA NA NA NA
"ENSG00000271075" 0.00880495685168251 0 8.1030458415403 0 1 NA NA
"ENSG00000271078" 0.244957927645321 -1.27265446515778 8.09157816261267 -0.157281365832702 0.875023105387318 NA NA
"ENSG00000271088" 0.0126043354413591 0.606705958048735 8.1030458415403 0.0748738153421834 0.940315110392408 NA NA
"ENSG00000271094" 0 NA NA NA NA NA NA
"ENSG00000271099" 1.45011406717815 -2.4426001155717 1.43123382238956 -1.70663945845941 0.0878890863345867 NA NA
"ENSG00000271100" 0 NA NA NA NA NA NA
"ENSG00000271101" 0 NA NA NA NA NA NA
"ENSG00000271111" 0.117782956109471 0 8.10304584150651 0 1 NA NA
"ENSG00000271114" 0 NA NA NA NA NA NA
"ENSG00000271117" 0 NA NA NA NA NA NA
"ENSG00000271118" 0 NA NA NA NA NA NA
"ENSG00000271127" 0.0109135640315278 0.606705958048732 8.1030458415403 0.074873815342183 0.940315110392408 NA NA
"ENSG00000271128" 0 NA NA NA NA NA NA
"ENSG00000271129" 0.0274460625990969 0 8.1030458415403 0 1 NA NA
"ENSG00000271136" 0 NA NA NA NA NA NA
"ENSG00000271141" 0.569515099126263 -1.03568465770715 1.79277133734263 -0.577700365983267 0.563466432032323 NA NA
"ENSG00000271143" 0 NA NA NA NA NA NA
"ENSG00000271148" 0.0130470327679838 0 8.1030458415403 0 1 NA NA
"ENSG00000271149" 0 NA NA NA NA NA NA
"ENSG00000271150" 0.0675486580430684 0 8.10304584152262 0 1 NA NA
"ENSG00000271151" 0.459543053771754 -0.292186945609874 2.25179140726213 -0.129757554215527 0.896758245747217 NA NA
"ENSG00000271154" 0 NA NA NA NA NA NA
"ENSG00000271155" 0.406748112677242 2.3587766070489 2.47981270100741 0.951191437196307 0.341507204421413 NA NA
"ENSG00000271156" 0.18265443700675 1.50710141818614 8.09901050360879 0.186084635587842 0.852378390501163 NA NA
"ENSG00000271157" 0 NA NA NA NA NA NA
"ENSG00000271162" 0 NA NA NA NA NA NA
"ENSG00000271166" 0.0147097758718083 0 8.1030458415403 0 1 NA NA
"ENSG00000271172" 0.109687616789388 0 8.10304584147402 0 1 NA NA
"ENSG00000271175" 0 NA NA NA NA NA NA
"ENSG00000271177" 0 NA NA NA NA NA NA
"ENSG00000271181" 0 NA NA NA NA NA NA
"ENSG00000271182" 0 NA NA NA NA NA NA
"ENSG00000271184" 0 NA NA NA NA NA NA
"ENSG00000271185" 0.172979345115812 0.28606930412574 8.10304584146973 0.0353039227128268 0.971837395409782 NA NA
"ENSG00000271187" 0 NA NA NA NA NA NA
"ENSG00000271192" 0.00981666663675529 0 8.1030458415403 0 1 NA NA
"ENSG00000271195" 0.027596915405675 1.7881303454731 8.09584358244114 0.220870169644992 0.825193524991803 NA NA
"ENSG00000271196" 0 NA NA NA NA NA NA
"ENSG00000271199" 0 NA NA NA NA NA NA
"ENSG00000271201" 0 NA NA NA NA NA NA
"ENSG00000271204" 1.48856682096353 -1.58092402931169 1.25099510536884 -1.26373318530737 0.206325809801496 NA NA
"ENSG00000271205" 0 NA NA NA NA NA NA
"ENSG00000271208" 0.0145588991855777 0 8.1030458415403 0 1 NA NA
"ENSG00000271214" 0 NA NA NA NA NA NA
"ENSG00000271218" 0.00843519566997121 0.606705958048732 8.1030458415403 0.074873815342183 0.940315110392408 NA NA
"ENSG00000271219" 0 NA NA NA NA NA NA
"ENSG00000271220" 0 NA NA NA NA NA NA
"ENSG00000271222" 0 NA NA NA NA NA NA
"ENSG00000271228" 0.146273012996357 0.266594523050144 8.10267264291273 0.0329020478549544 0.973752699729351 NA NA
"ENSG00000271230" 0 NA NA NA NA NA NA
"ENSG00000271234" 0.172500048120006 1.68176867112993 8.07390235712652 0.208296880088659 0.834997167552433 NA NA
"ENSG00000271238" 0 NA NA NA NA NA NA
"ENSG00000271239" 0 NA NA NA NA NA NA
"ENSG00000271240" 0 NA NA NA NA NA NA
"ENSG00000271243" 0 NA NA NA NA NA NA
"ENSG00000271245" 0 NA NA NA NA NA NA
"ENSG00000271248" 0 NA NA NA NA NA NA
"ENSG00000271250" 0 NA NA NA NA NA NA
"ENSG00000271251" 0 NA NA NA NA NA NA
"ENSG00000271252" 0 NA NA NA NA NA NA
"ENSG00000271253" 0 NA NA NA NA NA NA
"ENSG00000271257" 0 NA NA NA NA NA NA
"ENSG00000271259" 0.807029025130815 1.56925458913139 1.35443637574257 1.15860339934465 0.246617882630031 NA NA
"ENSG00000271265" 0.314970172953381 -1.08893213694029 3.30504857653995 -0.32947538038315 0.741796399708378 NA NA
"ENSG00000271267" 0 NA NA NA NA NA NA
"ENSG00000271268" 0 NA NA NA NA NA NA
"ENSG00000271269" 0 NA NA NA NA NA NA
"ENSG00000271272" 0 NA NA NA NA NA NA
"ENSG00000271275" 0 NA NA NA NA NA NA
"ENSG00000271277" 0 NA NA NA NA NA NA
"ENSG00000271283" 0 NA NA NA NA NA NA
"ENSG00000271291" 0 NA NA NA NA NA NA
"ENSG00000271298" 0 NA NA NA NA NA NA
"ENSG00000271299" 0 NA NA NA NA NA NA
"ENSG00000271302" 0 NA NA NA NA NA NA
"ENSG00000271307" 0 NA NA NA NA NA NA
"ENSG00000271309" 0 NA NA NA NA NA NA
"ENSG00000271313" 0 NA NA NA NA NA NA
"ENSG00000271314" 0 NA NA NA NA NA NA
"ENSG00000271315" 0 NA NA NA NA NA NA
"ENSG00000271320" 0.024377237237912 0 8.1030458415403 0 1 NA NA
"ENSG00000271322" 0 NA NA NA NA NA NA
"ENSG00000271327" 1.92622420890334 -0.362588444336637 0.988499139082759 -0.36680704109979 0.713762955156808 NA NA
"ENSG00000271329" 0.0227886417131446 0 8.1030458415403 0 1 NA NA
"ENSG00000271330" 0 NA NA NA NA NA NA
"ENSG00000271333" 0 NA NA NA NA NA NA
"ENSG00000271338" 0 NA NA NA NA NA NA
"ENSG00000271339" 0 NA NA NA NA NA NA
"ENSG00000271340" 0 NA NA NA NA NA NA
"ENSG00000271343" 0.013355844099843 0 8.1030458415403 0 1 NA NA
"ENSG00000271344" 2.08654846387981 -1.07444823686339 1.07044913801571 -1.00373590739219 0.315505924604595 NA NA
"ENSG00000271346" 0 NA NA NA NA NA NA
"ENSG00000271349" 0 NA NA NA NA NA NA
"ENSG00000271350" 0 NA NA NA NA NA NA
"ENSG00000271353" 0.0110535018371743 0 8.10304584153701 0 1 NA NA
"ENSG00000271355" 0 NA NA NA NA NA NA
"ENSG00000271357" 0 NA NA NA NA NA NA
"ENSG00000271358" 0 NA NA NA NA NA NA
"ENSG00000271362" 0 NA NA NA NA NA NA
"ENSG00000271364" 0.0215033608444902 0.606691545324061 8.1030458415403 0.0748720366622949 0.940316525601267 NA NA
"ENSG00000271365" 0 NA NA NA NA NA NA
"ENSG00000271366" 0 NA NA NA NA NA NA
"ENSG00000271367" 0.566112047562615 3.07624616461831 2.58452003140305 1.190258201616 0.233944923815939 NA NA
"ENSG00000271368" 0 NA NA NA NA NA NA
"ENSG00000271369" 0.394024766974715 -0.551273145980919 3.08282410099112 -0.178820823998258 0.858078393643832 NA NA
"ENSG00000271370" 0 NA NA NA NA NA NA
"ENSG00000271375" 0 NA NA NA NA NA NA
"ENSG00000271379" 0 NA NA NA NA NA NA
"ENSG00000271380" 3.56680990871607 0.0126471663564044 0.692116836843518 0.0182731667301771 0.985420933739518 NA NA
"ENSG00000271382" 0.04397529192771 0.606658601837478 8.1030458415403 0.0748679710939608 0.94031976037646 NA NA
"ENSG00000271384" 0.0665980919150684 0 8.10304584152966 0 1 NA NA
"ENSG00000271385" 0 NA NA NA NA NA NA
"ENSG00000271390" 0.0321540710924867 0 8.1030458415403 0 1 NA NA
"ENSG00000271392" 0.00881101099143422 0 8.1030458415403 0 1 NA NA
"ENSG00000271396" 0 NA NA NA NA NA NA
"ENSG00000271397" 0 NA NA NA NA NA NA
"ENSG00000271398" 0.0393660192622963 1.66677519732335 8.0914958876932 0.205990983676879 0.83679795426278 NA NA
"ENSG00000271399" 0 NA NA NA NA NA NA
"ENSG00000271401" 0.263420738360122 -0.679465569559932 5.37384748115867 -0.126439310371613 0.899384186653286 NA NA
"ENSG00000271410" 0 NA NA NA NA NA NA
"ENSG00000271414" 0.0110535018371743 0 8.10304584153701 0 1 NA NA
"ENSG00000271418" 0 NA NA NA NA NA NA
"ENSG00000271419" 0 NA NA NA NA NA NA
"ENSG00000271420" 0.172664352198479 0.606500747501626 8.10304584145154 0.0748484902305552 0.940335260366632 NA NA
"ENSG00000271421" 0 NA NA NA NA NA NA
"ENSG00000271426" 0.0981543961821868 0.606616610146264 8.10304584151585 0.0748627888834433 0.940323883611012 NA NA
"ENSG00000271427" 0.625414000410773 -0.833600171380369 1.59246492871084 -0.523465324950798 0.600650475145041 NA NA
"ENSG00000271434" 0.010399839673666 0 8.1030458415403 0 1 NA NA
"ENSG00000271437" 0.0393418415212304 0.606670955543526 8.1030458415403 0.0748694956695698 0.940318547345605 NA NA
"ENSG00000271439" 0 NA NA NA NA NA NA
"ENSG00000271440" 0.0445381775303909 0 8.10304584153516 0 1 NA NA
"ENSG00000271443" 0 NA NA NA NA NA NA
"ENSG00000271452" 0.374629379701213 -0.0236316634679625 3.13563663198373 -0.00753648022443602 0.993986815709523 NA NA
"ENSG00000271454" 0 NA NA NA NA NA NA
"ENSG00000271455" 0 NA NA NA NA NA NA
"ENSG00000271456" 0.021138461705581 0.60668948630544 8.1030458415403 0.0748717825580159 0.940316727779667 NA NA
"ENSG00000271457" 0 NA NA NA NA NA NA
"ENSG00000271459" 0 NA NA NA NA NA NA
"ENSG00000271462" 0 NA NA NA NA NA NA
"ENSG00000271468" 0 NA NA NA NA NA NA
"ENSG00000271475" 0.0202447858688783 0 8.1030458415403 0 1 NA NA
"ENSG00000271477" 0 NA NA NA NA NA NA
"ENSG00000271482" 0 NA NA NA NA NA NA
"ENSG00000271483" 0 NA NA NA NA NA NA
"ENSG00000271490" 0 NA NA NA NA NA NA
"ENSG00000271491" 0 NA NA NA NA NA NA
"ENSG00000271494" 0 NA NA NA NA NA NA
"ENSG00000271495" 0 NA NA NA NA NA NA
"ENSG00000271498" 0 NA NA NA NA NA NA
"ENSG00000271499" 0 NA NA NA NA NA NA
"ENSG00000271500" 0.178546513441025 0.28603839282713 8.10304584149238 0.0353001079374925 0.971840437264105 NA NA
"ENSG00000271502" 0 NA NA NA NA NA NA
"ENSG00000271507" 0 NA NA NA NA NA NA
"ENSG00000271508" 0 NA NA NA NA NA NA
"ENSG00000271509" 0 NA NA NA NA NA NA
"ENSG00000271511" 0 NA NA NA NA NA NA
"ENSG00000271519" 1.54097666387515 -0.717277457067419 1.22943705852058 -0.583419421186591 0.559610986910848 NA NA
"ENSG00000271522" 0.233676474471124 1.21192511869669 5.04452073883169 0.240245839286087 0.81013967944467 NA NA
"ENSG00000271523" 0 NA NA NA NA NA NA
"ENSG00000271526" 0 NA NA NA NA NA NA
"ENSG00000271527" 0 NA NA NA NA NA NA
"ENSG00000271533" 4.03603987828081 -1.09684022237218 0.741002824995447 -1.48021058135496 0.1388170574493 NA NA
"ENSG00000271536" 0 NA NA NA NA NA NA
"ENSG00000271537" 0 NA NA NA NA NA NA
"ENSG00000271543" 0.0745547747617495 1.9558488132642 8.09219138474167 0.24169581764367 0.809015870537873 NA NA
"ENSG00000271544" 0 NA NA NA NA NA NA
"ENSG00000271546" 0 NA NA NA NA NA NA
"ENSG00000271547" 0 NA NA NA NA NA NA
"ENSG00000271551" 2.2372978221219 -0.285550672221916 0.904228218402025 -0.315794913729355 0.752158178971719 NA NA
"ENSG00000271553" 0.824605783913689 1.20989825085901 1.49656557716027 0.808449873045183 0.418831651485322 NA NA
"ENSG00000271554" 0 NA NA NA NA NA NA
"ENSG00000271555" 0.292251870021578 0.0529927092340791 4.29980707492274 0.0123244388203234 0.990166769476503 NA NA
"ENSG00000271558" 0 NA NA NA NA NA NA
"ENSG00000271559" 0 NA NA NA NA NA NA
"ENSG00000271560" 0 NA NA NA NA NA NA
"ENSG00000271565" 0 NA NA NA NA NA NA
"ENSG00000271568" 0 NA NA NA NA NA NA
"ENSG00000271573" 0.0235178994728869 0.286234722439759 8.1030458415403 0.0353243370501961 0.971821117278471 NA NA
"ENSG00000271578" 0 NA NA NA NA NA NA
"ENSG00000271579" 0.0361612102014031 0 8.10304584153667 0 1 NA NA
"ENSG00000271580" 0.010399839673666 0 8.1030458415403 0 1 NA NA
"ENSG00000271581" 0 NA NA NA NA NA NA
"ENSG00000271582" 0 NA NA NA NA NA NA
"ENSG00000271583" 0 NA NA NA NA NA NA
"ENSG00000271586" 0 NA NA NA NA NA NA
"ENSG00000271587" 0 NA NA NA NA NA NA
"ENSG00000271589" 0 NA NA NA NA NA NA
"ENSG00000271590" 3.97788347214039 -0.594955024311869 0.657233369910601 -0.905241656236653 0.365337377881724 NA NA
"ENSG00000271596" 0 NA NA NA NA NA NA
"ENSG00000271597" 0 NA NA NA NA NA NA
"ENSG00000271598" 0.0101711875132875 0 8.10304584154004 0 1 NA NA
"ENSG00000271600" 0 NA NA NA NA NA NA
"ENSG00000271606" 0 NA NA NA NA NA NA
"ENSG00000271608" 0.0264202856097135 0.606687427286818 8.1030458415403 0.0748715284537368 0.94031692995807 NA NA
"ENSG00000271609" 0.322690245155585 -0.397064025854038 3.51255343925017 -0.113041419218607 0.909997717857543 NA NA
"ENSG00000271611" 0 NA NA NA NA NA NA
"ENSG00000271616" 0 NA NA NA NA NA NA
"ENSG00000271618" 0 NA NA NA NA NA NA
"ENSG00000271621" 0 NA NA NA NA NA NA
"ENSG00000271623" 0 NA NA NA NA NA NA
"ENSG00000271624" 0 NA NA NA NA NA NA
"ENSG00000271629" 0 NA NA NA NA NA NA
"ENSG00000271632" 0 NA NA NA NA NA NA
"ENSG00000271644" 0 NA NA NA NA NA NA
"ENSG00000271650" 0 NA NA NA NA NA NA
"ENSG00000271652" 0.0147097758718083 0 8.1030458415403 0 1 NA NA
"ENSG00000271653" 0.0744017849133003 0 8.10304584153728 0 1 NA NA
"ENSG00000271654" 0 NA NA NA NA NA NA
"ENSG00000271656" 0 NA NA NA NA NA NA
"ENSG00000271657" 0 NA NA NA NA NA NA
"ENSG00000271659" 0.798603156486283 -2.09621136283311 1.56293356505371 -1.34120311298137 0.179854515955267 NA NA
"ENSG00000271660" 0 NA NA NA NA NA NA
"ENSG00000271664" 0.0275147758816327 0 8.1030458415403 0 1 NA NA
"ENSG00000271666" 0 NA NA NA NA NA NA
"ENSG00000271667" 0 NA NA NA NA NA NA
"ENSG00000271670" 0 NA NA NA NA NA NA
"ENSG00000271671" 0 NA NA NA NA NA NA
"ENSG00000271676" 0.15816910057599 -0.184891331585323 8.1023371916074 -0.0228195059293308 0.981794248593918 NA NA
"ENSG00000271677" 0 NA NA NA NA NA NA
"ENSG00000271680" 0 NA NA NA NA NA NA
"ENSG00000271681" 0 NA NA NA NA NA NA
"ENSG00000271691" 0 NA NA NA NA NA NA
"ENSG00000271693" 0 NA NA NA NA NA NA
"ENSG00000271696" 0.435005775443778 -2.41211310379158 4.46443790780387 -0.540294915867278 0.588993664028553 NA NA
"ENSG00000271697" 0 NA NA NA NA NA NA
"ENSG00000271698" 1.02101815841932 0.277875760917311 1.88653882606954 0.147293952860882 0.882900005338981 NA NA
"ENSG00000271701" 0 NA NA NA NA NA NA
"ENSG00000271702" 0 NA NA NA NA NA NA
"ENSG00000271709" 0.0614789740955492 -0.0221353601569059 8.10278843712582 -0.00273182008004613 0.997820325646334 NA NA
"ENSG00000271712" 0 NA NA NA NA NA NA
"ENSG00000271715" 0.242938708455388 0.648713975292336 4.95669850160305 0.130876222365055 0.895873224675219 NA NA
"ENSG00000271716" 0 NA NA NA NA NA NA
"ENSG00000271717" 0 NA NA NA NA NA NA
"ENSG00000271724" 0 NA NA NA NA NA NA
"ENSG00000271725" 0.120459659791995 1.96015186530763 8.09023687018126 0.242286090847635 0.808558490650031 NA NA
"ENSG00000271727" 0 NA NA NA NA NA NA
"ENSG00000271730" 0.200563921054875 1.29882286327329 7.62178034112775 0.170409380110935 0.864688195774059 NA NA
"ENSG00000271732" 0.0205262291992615 0 8.1030458415403 0 1 NA NA
"ENSG00000271737" 3.20210475006995 -0.247858865941649 0.74739994071011 -0.331628158420988 0.740170054395812 NA NA
"ENSG00000271742" 0.0330918536513866 0.606675631966744 8.10304584153871 0.0748700727887702 0.94031808815989 NA NA
"ENSG00000271743" 0.308733996659436 -0.0344994833190894 3.58345321485713 -0.00962744069771954 0.992318532370246 NA NA
"ENSG00000271746" 1.07329842178771 -0.694448183318412 1.2016141333645 -0.577929440105675 0.56331175809908 NA NA
"ENSG00000271749" 0 NA NA NA NA NA NA
"ENSG00000271751" 0.103826556911993 -0.0504681953178751 8.10270840685165 -0.00622855874650496 0.99503036127294 NA NA
"ENSG00000271752" 0.239126094329902 0.606606997272748 5.0321360380508 0.120546621292797 0.904050150426847 NA NA
"ENSG00000271754" 1.76527221534328 0.319995382930081 0.896718671660258 0.356851477551611 0.721202996437643 NA NA
"ENSG00000271755" 0.237122907814493 1.00006235219098 7.04155772905258 0.142022886223718 0.887061928329302 NA NA
"ENSG00000271758" 0 NA NA NA NA NA NA
"ENSG00000271761" 0.252596998872847 -0.0198083265208016 4.88749227948852 -0.00405286093318894 0.996766293686968 NA NA
"ENSG00000271763" 0.0331928106267338 0.606673014562148 8.1030458415403 0.0748697497738488 0.940318345167171 NA NA
"ENSG00000271766" 0.0397788745988482 0.606670955543526 8.1030458415403 0.0748694956695698 0.940318547345605 NA NA
"ENSG00000271771" 0.0146475471832474 0 8.1030458415403 0 1 NA NA
"ENSG00000271774" 0.010468704978083 0 8.1030458415403 0 1 NA NA
"ENSG00000271776" 0.00981666663675529 0 8.1030458415403 0 1 NA NA
"ENSG00000271778" 0.528082913852849 0.284678848418729 1.76565260469146 0.161231517265808 0.871911058657297 NA NA
"ENSG00000271779" 0 NA NA NA NA NA NA
"ENSG00000271780" 1.16565939456913 0.629735268534594 1.28433895651008 0.49031859178808 0.62390847300314 NA NA
"ENSG00000271781" 1.62733649855682 -0.172170372842067 0.94230064297731 -0.18271278293738 0.855023385273747 NA NA
"ENSG00000271787" 0.0210396385406404 0 8.10304584153815 0 1 NA NA
"ENSG00000271788" 1.24210707405278 -1.29893227469637 1.1873950138285 -1.09393441910139 0.273983741819358 NA NA
"ENSG00000271789" 1.7201098695975 -0.660659787238132 0.965775622372107 -0.684071715970052 0.493929881079734 NA NA
"ENSG00000271792" 0 NA NA NA NA NA NA
"ENSG00000271795" 0.599762477816753 -0.210678020206536 1.75648896744691 -0.119942694836712 0.904528542997313 NA NA
"ENSG00000271797" 0.297482597238671 -0.380881791043047 3.31844321862937 -0.114777251243842 0.908621680749762 NA NA
"ENSG00000271803" 0.0163236092191201 0.60670389903011 8.1030458415403 0.074873561237904 0.940315312570782 NA NA
"ENSG00000271806" 1.09931865613994 -0.00341812432512926 1.30714894172064 -0.00261494632786827 0.997913577075473 NA NA
"ENSG00000271810" 0.0407710150681398 0 8.1030458415403 0 1 NA NA
"ENSG00000271811" 2.4019701594172 -1.79313917487486 1.19949097373821 -1.4949167723093 0.134936164422535 NA NA
"ENSG00000271820" 0.144128083777069 1.79839396984597 8.09674621824092 0.222113170077435 0.824225785679398 NA NA
"ENSG00000271821" 0 NA NA NA NA NA NA
"ENSG00000271825" 0 NA NA NA NA NA NA
"ENSG00000271828" 0.133589946490364 2.47757683991865 8.07875183956388 0.306678171222598 0.759088346491374 NA NA
"ENSG00000271830" 0.90943760232312 1.33762821686506 1.18208012488835 1.13158845047953 0.257807497974554 NA NA
"ENSG00000271833" 1.22397810167177 0.196482223956693 1.31980515516629 0.14887214464012 0.881654521600607 NA NA
"ENSG00000271843" 1.23069741710158 0.14270212486394 1.08445921838458 0.131588281463004 0.895309954957737 NA NA
"ENSG00000271851" 5.59504104771494 0.51070336052347 0.501165969856983 1.0190304035791 0.308188532722734 NA NA
"ENSG00000271853" 0.127878345268147 0.286111444990603 8.10304584150024 0.0353091233330146 0.971833248500699 NA NA
"ENSG00000271855" 4.08683250914201 -1.49026573710342 0.884830490277093 -1.684238680153 0.0921355507037736 NA NA
"ENSG00000271857" 3.72963638928422 0.712558790603926 0.621114005121157 1.14722705450013 0.251287792857844 NA NA
"ENSG00000271858" 0.1660087367057 2.75116091287187 8.07738478179244 0.340600452645685 0.733404388639641 NA NA
"ENSG00000271860" 0.237880992528507 1.76841986528026 7.0340989502729 0.251406737064973 0.801499659522208 NA NA
"ENSG00000271862" 1.5661025973985 -0.63485077619008 1.11583827392821 -0.568945151840994 0.569393362404699 NA NA
"ENSG00000271868" 0.843919771091741 0.930389742999632 1.45635790105097 0.638846908667316 0.522922528860024 NA NA
"ENSG00000271871" 0.113369231544802 0.606565932819129 8.10304584150658 0.07485653477512 0.940328859704994 NA NA
"ENSG00000271880" 0.220488050661288 1.56482554608616 7.28869253112279 0.21469221529161 0.83000729236146 NA NA
"ENSG00000271882" 0.718164992867514 -1.0638149856405 1.59710948948576 -0.666087699462002 0.505355046306571 NA NA
"ENSG00000271892" 0.0197844263397589 0 8.10304584153903 0 1 NA NA
"ENSG00000271893" 0 NA NA NA NA NA NA
"ENSG00000271894" 0.896943791922395 -2.06729913837142 1.45221375208294 -1.42355017324843 0.154576728287342 NA NA
"ENSG00000271897" 1.66124066554844 2.07615630164632 0.957404556875845 2.16852561097174 0.0301187181742973 NA NA
"ENSG00000271900" 0 NA NA NA NA NA NA
"ENSG00000271901" 0.0383391564702705 0.606673872498683 8.10304584153777 0.0748698556521494 0.94031826092495 NA NA
"ENSG00000271904" 0 NA NA NA NA NA NA
"ENSG00000271911" 0.0222332913377463 0.60668948630544 8.1030458415403 0.0748717825580159 0.940316727779667 NA NA
"ENSG00000271914" 0.911036595231682 -0.506078058237228 1.36260894357118 -0.371403740321033 0.71033684011803 NA NA
"ENSG00000271916" 0 NA NA NA NA NA NA
"ENSG00000271917" 1.13595861772162 -1.32056979672601 1.3295200443954 -0.99326806112693 0.320579337904551 NA NA
"ENSG00000271918" 6.53989395958059 -0.44948109926581 0.563171744629425 -0.798124379555964 0.424798315031293 NA NA
"ENSG00000271919" 0 NA NA NA NA NA NA
"ENSG00000271922" 0 NA NA NA NA NA NA
"ENSG00000271926" 1.36203303426443 0.563100787824067 1.17415382921201 0.479580080407327 0.63152601326692 NA NA
"ENSG00000271930" 0.0516804944858912 0.606653643324702 8.10304584153612 0.074867359162033 0.940320247261048 NA NA
"ENSG00000271933" 0.21019536975515 -0.0464424232959546 8.10281005714797 -0.0057316440800664 0.995426834719921 NA NA
"ENSG00000271936" 6.9213806749271 -0.384338219008416 0.562197128376198 -0.683636040828784 0.494205020363658 NA NA
"ENSG00000271937" 0.910638857932843 -1.23308231903305 1.61295116545711 -0.764488315232774 0.444576297308768 NA NA
"ENSG00000271938" 0.547861893561957 0.602982239636099 2.26406509528069 0.266327253970294 0.789987185193758 NA NA
"ENSG00000271945" 0 NA NA NA NA NA NA
"ENSG00000271947" 0.448947267726202 0.684020411292027 2.00851628067323 0.34056005314667 0.733434806458314 NA NA
"ENSG00000271949" 0 NA NA NA NA NA NA
"ENSG00000271955" 0 NA NA NA NA NA NA
"ENSG00000271958" 0 NA NA NA NA NA NA
"ENSG00000271959" 0.0805556439405596 0 8.10304584152096 0 1 NA NA
"ENSG00000271963" 0.146646887629378 0 8.10304584147514 0 1 NA NA
"ENSG00000271964" 0.508418417720503 0.88201799637697 1.99070137299959 0.443068964707622 0.657715852529236 NA NA
"ENSG00000271967" 0.361135331105596 0.927207017595348 2.58948983522049 0.358065517378792 0.720294283646656 NA NA
"ENSG00000271969" 0.0186276776281895 0 8.1030458415403 0 1 NA NA
"ENSG00000271971" 3.264423914833 -0.459122771214112 0.712790719230404 -0.644120018439387 0.51949761018598 NA NA
"ENSG00000271973" 0.204964543303426 0.286064113366033 6.63633754238942 0.043105720819474 0.965617258985444 NA NA
"ENSG00000271978" 2.44850771751694 0.231511035215021 0.826617297106824 0.280070397783006 0.779423495355724 NA NA
"ENSG00000271980" 0.505972241007354 1.21151335248676 1.88703114795389 0.642020855776762 0.520859641609783 NA NA
"ENSG00000271981" 0.137783260898386 0.606539788217325 8.10304584152804 0.07485330825957 0.940331426889552 NA NA
"ENSG00000271983" 0.363378051953316 1.1934929343591 4.34315096240156 0.274798860249416 0.783470773791301 NA NA
"ENSG00000271984" 0.0341926410982723 0.606673160866144 8.10304584153984 0.0748697678292854 0.940318330801337 NA NA
"ENSG00000271985" 0 NA NA NA NA NA NA
"ENSG00000271989" 0.386610675332167 -0.677795381675197 2.77529808009197 -0.244224354326919 0.807057066025792 NA NA
"ENSG00000271992" 0.714991737938082 0.890827445016504 1.58495225669271 0.562053173056062 0.574079791428187 NA NA
"ENSG00000271993" 2.50574759578767 0.0540015091686235 0.833818872363771 0.0647640764181026 0.948361844241515 NA NA
"ENSG00000271996" 0.409782108720967 -1.08734552069165 2.94204790499155 -0.369587972665853 0.711689513974239 NA NA
"ENSG00000271998" 0.0549074549329936 0.60665640325788 8.10304584153986 0.0748676997664121 0.940319976258642 NA NA
"ENSG00000272004" 0.831178140520637 -0.624427896087639 1.507263138912 -0.414279285392977 0.678669582492012 NA NA
"ENSG00000272006" 0 NA NA NA NA NA NA
"ENSG00000272008" 1.66609850167723 -0.582206802381785 1.00916276034719 -0.576920617028598 0.563993082428506 NA NA
"ENSG00000272009" 4.72403092433618 -0.218920124268147 0.655805874793334 -0.333818486052958 0.73851653298641 NA NA
"ENSG00000272010" 3.627432301826 0.374012110248448 0.630924798012801 0.592799825631295 0.553315124456284 NA NA
"ENSG00000272021" 0.0082374088221482 0 8.1030458415403 0 1 NA NA
"ENSG00000272024" 1.62600434003472 0.703066472992963 0.84820789887863 0.828884609448284 0.40716970503425 NA NA
"ENSG00000272027" 0.0778612749972147 0.606611339981058 8.10304584154004 0.0748621384901072 0.940324401097681 NA NA
"ENSG00000272030" 1.95600357055139 -2.78581097679252 1.29136649536807 -2.15725821196755 0.0309855510391823 NA NA
"ENSG00000272033" 0.486569736709415 -0.821839486557391 2.40084271689047 -0.342312922364953 0.732115411726001 NA NA
"ENSG00000272037" 0.109066335760529 -0.021993310508591 8.1027838513144 -0.00271429065765136 0.997834312049968 NA NA
"ENSG00000272043" 0.0606988165423878 -0.0342591619683767 8.1030458415403 -0.00422793633879583 0.996626604921377 NA NA
"ENSG00000272046" 0.00843519566997121 0.606705958048732 8.1030458415403 0.074873815342183 0.940315110392408 NA NA
"ENSG00000272049" 0.055553723524974 0.606676269215772 8.10304584153664 0.0748701514319366 0.940318025587344 NA NA
"ENSG00000272050" 0 NA NA NA NA NA NA
"ENSG00000272054" 3.66843566100196 -0.59117867037384 0.686314886136821 -0.861381098261629 0.389028182924376 NA NA
"ENSG00000272056" 0.750906167309457 0.56853239184828 1.33555665871422 0.425689459251863 0.670334143826051 NA NA
"ENSG00000272070" 0.226955150633995 -0.329472929675024 8.10193260483259 -0.0406659677073223 0.967562192975929 NA NA
"ENSG00000272071" 0 NA NA NA NA NA NA
"ENSG00000272072" 0.193900423836073 -0.344808785023591 8.10155800261363 -0.0425607994057875 0.966051644698913 NA NA
"ENSG00000272076" 0.0922659761563576 0.606594041296648 8.10304584151832 0.0748600036530198 0.940326099684964 NA NA
"ENSG00000272077" 7.82420298702048 -0.105286055104441 0.410610495684889 -0.256413453165209 0.797631600899894 NA NA
"ENSG00000272078" 0.196648664264247 1.16885690736776 8.07597721063288 0.144732566336225 0.884922025652703 NA NA
"ENSG00000272079" 0.553400884399294 0.13383379295499 1.80687921190516 0.0740690313293695 0.940955456970741 NA NA
"ENSG00000272084" 3.67781258789193 0.835064285857416 0.721102348531785 1.15803850529355 0.246848323230589 NA NA
"ENSG00000272085" 0 NA NA NA NA NA NA
"ENSG00000272087" 0.167613603806791 2.11284443448825 8.07873260465194 0.26153167060779 0.793682529518985 NA NA
"ENSG00000272088" 0.525233036428151 -0.322104363466264 2.00956977829317 -0.160285234653481 0.87265638953599 NA NA
"ENSG00000272092" 1.66809571466946 0.361067468233583 0.891732912056421 0.404905396393778 0.6855470515554 NA NA
"ENSG00000272094" 0.0252835074594414 0 8.10304584153689 0 1 NA NA
"ENSG00000272100" 0.181205645921399 0.286047241017942 8.10304584144608 0.0353011998963212 0.971839566549698 NA NA
"ENSG00000272103" 0.627885144353813 0.545893576903541 1.67800200739111 0.325323554142986 0.744936205963549 NA NA
"ENSG00000272104" 0 NA NA NA NA NA NA
"ENSG00000272106" 8.88506085411811 -0.418873740130555 0.459042744730402 -0.912493977824572 0.361508738266175 NA NA
"ENSG00000272108" 1.04801928001327 -0.192133067347416 1.30891528123898 -0.146788008438215 0.88329935003293 NA NA
"ENSG00000272109" 0.026639600432059 0.606687427286818 8.1030458415403 0.0748715284537369 0.94031692995807 NA NA
"ENSG00000272112" 0.148610368111135 0.289634883412607 8.1029727424167 0.0357442746779158 0.971486267003547 NA NA
"ENSG00000272114" 0.130400325524103 0 8.10304584149911 0 1 NA NA
"ENSG00000272115" 0.13212604528246 0.606542512511865 8.10304584150559 0.0748536444660131 0.940331159386089 NA NA
"ENSG00000272121" 0.267850715133107 0.496595106819605 4.38545459676175 0.113236859682983 0.909842773787038 NA NA
"ENSG00000272123" 0.0824284181212767 0.286137745426602 8.1030458414989 0.0353123690799301 0.971830660383345 NA NA
"ENSG00000272128" 0.0259601795412021 0.606689486305443 8.1030458415403 0.0748717825580163 0.940316727779666 NA NA
"ENSG00000272129" 0.754355457065851 0.286901766228232 1.53854784017904 0.186475687486485 0.852071743032818 NA NA
"ENSG00000272130" 0.149458661632809 0.606559198122462 8.10304584148486 0.0748557036438179 0.940329520996477 NA NA
"ENSG00000272134" 0 NA NA NA NA NA NA
"ENSG00000272137" 1.10490772117332 0.18044740012341 1.10589468474294 0.163168701878112 0.870385608204108 NA NA
"ENSG00000272139" 0 NA NA NA NA NA NA
"ENSG00000272140" 0.401044333488679 -0.0383080553450258 2.58619735960002 -0.0148125026896441 0.988181764972285 NA NA
"ENSG00000272141" 0 NA NA NA NA NA NA
"ENSG00000272144" 0.202488486428452 -0.675001937962331 7.61316744334302 -0.088662431633834 0.929350190119825 NA NA
"ENSG00000272148" 0.0607402008796781 0 8.10304584153119 0 1 NA NA
"ENSG00000272149" 0 NA NA NA NA NA NA
"ENSG00000272153" 0.0654630589603805 0.606670955543526 8.1030458415403 0.0748694956695698 0.940318547345605 NA NA
"ENSG00000272154" 0.0127985154158495 0 8.1030458415403 0 1 NA NA
"ENSG00000272155" 0 NA NA NA NA NA NA
"ENSG00000272156" 0.349063106417111 -1.23533878866068 2.63730084102047 -0.468410266074415 0.639491227944903 NA NA
"ENSG00000272157" 2.67298408602085 0.10688464553316 0.807518471187205 0.132361858393183 0.894698081779689 NA NA
"ENSG00000272158" 0.164690226032327 0.606494876554235 8.10304584148502 0.0748477656943731 0.940335836845814 NA NA
"ENSG00000272159" 2.19734872024014 -0.0131837454312435 0.93464704648464 -0.014105587216939 0.988745742945186 NA NA
"ENSG00000272161" 0.0206234175395547 0 8.1030458415403 0 1 NA NA
"ENSG00000272162" 0.0387453468177556 0 8.10304584151628 0 1 NA NA
"ENSG00000272163" 6.4653174412076 0.188585894447325 0.461976294176412 0.408215522797606 0.683115452861509 NA NA
"ENSG00000272164" 0 NA NA NA NA NA NA
"ENSG00000272166" 0 NA NA NA NA NA NA
"ENSG00000272167" 0.0203596676926273 0 8.1030458415403 0 1 NA NA
"ENSG00000272172" 0.835018274271434 0.0391229739773961 1.43460554734922 0.0272708927200828 0.978243672475315 NA NA
"ENSG00000272173" 1.48833952074942 0.423763461109529 0.964349589457848 0.439429295913079 0.660350502915238 NA NA
"ENSG00000272175" 0.100335827955597 0 8.10304584152892 0 1 NA NA
"ENSG00000272180" 0.0112230312477958 0 8.1030458415403 0 1 NA NA
"ENSG00000272181" 0.68368103170629 -1.32716837491976 1.53833025457584 -0.862733064614728 0.388284248574522 NA NA
"ENSG00000272182" 0.297484985812762 4.30003502351782 6.30638374319648 0.681854323907395 0.49533106992788 NA NA
"ENSG00000272183" 0.0553400030066655 0.606656542818856 8.1030458415403 0.0748677169896817 0.940319962554921 NA NA
"ENSG00000272195" 0.646348380434914 -0.108312792823427 1.69773398832051 -0.0637984475592529 0.949130714410774 NA NA
"ENSG00000272202" 0.282339428571007 1.7322658529758 4.67217010076751 0.370762582614711 0.710814372863556 NA NA
"ENSG00000272203" 0.0117105097379052 0.60670389903011 8.1030458415403 0.074873561237904 0.940315312570782 NA NA
"ENSG00000272209" 0.487614473112704 0.592303791303369 2.13987718011005 0.276793358426725 0.78193878121469 NA NA
"ENSG00000272211" 0.0730084841502376 0.286167171696258 8.10304584153183 0.0353160005870286 0.971827764666075 NA NA
"ENSG00000272217" 2.17029110075112 0.129235401911348 0.774551457009728 0.166851925384378 0.867486560754927 NA NA
"ENSG00000272218" 2.78234261122697 -0.475845094546772 0.879733482111434 -0.54089687868274 0.588578662439337 NA NA
"ENSG00000272219" 0.465152370981318 -0.642150072464115 2.23442747229417 -0.287389087552166 0.773814415819953 NA NA
"ENSG00000272220" 0 NA NA NA NA NA NA
"ENSG00000272221" 4.51042209907467 0.738246104755829 0.496265633130976 1.4876027181213 0.136855696199126 NA NA
"ENSG00000272223" 0.930396792479475 -0.113116841645371 1.3706700744534 -0.0825266734523841 0.934227908326788 NA NA
"ENSG00000272226" 0.225036401218075 0 7.24576086380889 0 1 NA NA
"ENSG00000272234" 2.93198171484004 -0.368350923463024 0.710193933924632 -0.518662446787548 0.603996153655324 NA NA
"ENSG00000272235" 0.011933676072528 0 8.10304584153629 0 1 NA NA
"ENSG00000272236" 0.00894641472455145 0 8.10304584153714 0 1 NA NA
"ENSG00000272237" 0 NA NA NA NA NA NA
"ENSG00000272239" 0 NA NA NA NA NA NA
"ENSG00000272240" 0 NA NA NA NA NA NA
"ENSG00000272243" 0 NA NA NA NA NA NA
"ENSG00000272247" 0.277280188024992 1.34635855761305 4.71077729496319 0.285803907362081 0.775028315265954 NA NA
"ENSG00000272248" 0.282090750576119 0.606625448656272 4.32801249161708 0.140162591912857 0.888531527414412 NA NA
"ENSG00000272249" 0.0432534552610782 0.606673014562148 8.1030458415403 0.0748697497738488 0.940318345167171 NA NA
"ENSG00000272254" 0.0212304281463745 0 8.10304584153815 0 1 NA NA
"ENSG00000272255" 0.893361416545672 0.926503367770239 1.40637098339503 0.658790161848781 0.510030525747652 NA NA
"ENSG00000272256" 0.737206615352759 0.320749744026798 1.58722496053401 0.202082094222412 0.839852545826332 NA NA
"ENSG00000272263" 0.796083239488349 -0.413213726160132 1.49656293576981 -0.27610848584031 0.782464743173704 NA NA
"ENSG00000272264" 0.0208671978795684 0 8.1030458415403 0 1 NA NA
"ENSG00000272265" 0.0675097985315255 1.58903134402608 8.09391542468923 0.1963241843594 0.844356433328787 NA NA
"ENSG00000272275" 3.39701873907281 0.177574276295306 0.598947175244169 0.296477358329498 0.766865555576481 NA NA
"ENSG00000272277" 3.33687382412932 -0.434642691627422 0.672848195345162 -0.645974373765625 0.518295951640563 NA NA
"ENSG00000272279" 0.0102248976740533 0 8.1030458415403 0 1 NA NA
"ENSG00000272293" 5.08418879739835 0.628588484079114 0.536814424021291 1.17096049575259 0.241614656500832 NA NA
"ENSG00000272297" 0 NA NA NA NA NA NA
"ENSG00000272298" 0 NA NA NA NA NA NA
"ENSG00000272304" 0.0111582819844231 0 8.1030458415403 0 1 NA NA
"ENSG00000272305" 0.104284549702227 0 8.1030458415387 0 1 NA NA
"ENSG00000272312" 0.311290004346096 0.777076087804422 5.62622630900044 0.138116749154102 0.890148148730448 NA NA
"ENSG00000272316" 5.88540280953222 -0.3697530099578 0.540938720823302 -0.683539550274826 0.494265967546079 NA NA
"ENSG00000272319" 0 NA NA NA NA NA NA
"ENSG00000272320" 0.0146684600048482 2.02997749392749 8.08971930084428 0.250932995130701 0.801865913938629 NA NA
"ENSG00000272321" 0.011933676072528 0 8.10304584153629 0 1 NA NA
"ENSG00000272328" 0.130407890031854 0.606554620224625 8.10304584150156 0.074855138683533 0.940329970508417 NA NA
"ENSG00000272329" 0.00888992521533467 0 8.1030458415403 0 1 NA NA
"ENSG00000272330" 0.291919714404295 0.46943303225787 5.10059118722954 0.0920350239856899 0.926670212554058 NA NA
"ENSG00000272334" 0.123455049806753 1.2655721739468 8.09611678195071 0.15631841882126 0.875782038685517 NA NA
"ENSG00000272338" 4.56908043483379 -1.81461460069425 0.86062886745196 -2.10847517358641 0.0349899080104709 NA NA
"ENSG00000272341" 3.29432929788684 -1.35474375535702 0.914205332508684 -1.48188126581963 0.138371890689632 NA NA
"ENSG00000272343" 1.63575682944182 0.680344712193276 0.922471174601122 0.737524088476215 0.460803699946574 NA NA
"ENSG00000272345" 0.826681639630005 -0.274885269380871 1.24952794389342 -0.219991294091713 0.825877934936886 NA NA
"ENSG00000272346" 0 NA NA NA NA NA NA
"ENSG00000272347" 0.650720894032901 -1.07586970037635 1.65039246308677 -0.651887187102229 0.514473951153667 NA NA
"ENSG00000272356" 1.34784748682002 -0.467965004311211 1.00768017932811 -0.464398341766767 0.642362377922776 NA NA
"ENSG00000272360" 0.932213063322702 1.5011949164053 1.24865693618422 1.20224768941965 0.229267577495413 NA NA
"ENSG00000272361" 0.866600650712966 0.115501506495571 1.52926615964998 0.0755274062443168 0.939795092776603 NA NA
"ENSG00000272362" 0 NA NA NA NA NA NA
"ENSG00000272366" 0 NA NA NA NA NA NA
"ENSG00000272368" 0.861724963156011 -1.26142069001344 1.54440652536944 -0.81676726256495 0.414061444142755 NA NA
"ENSG00000272369" 0.420870059094436 0.593624348543444 3.57533750812273 0.166033093993169 0.868130906373401 NA NA
"ENSG00000272371" 0.0627417312784301 0 8.10304584151413 0 1 NA NA
"ENSG00000272372" 0 NA NA NA NA NA NA
"ENSG00000272375" 0.598180645066764 0.589099481698062 1.62035577344319 0.363561812382877 0.716185247315358 NA NA
"ENSG00000272379" 1.77574763177906 -0.793299281859896 1.09966185368003 -0.721402928732239 0.470661645196903 NA NA
"ENSG00000272382" 0.0291477490098598 1.46807682708161 8.09587964903702 0.181336295834911 0.856103618297191 NA NA
"ENSG00000272383" 0 NA NA NA NA NA NA
"ENSG00000272384" 0.190707926798892 0 7.81876099055735 0 1 NA NA
"ENSG00000272386" 0.0117105097379052 0.60670389903011 8.1030458415403 0.074873561237904 0.940315312570782 NA NA
"ENSG00000272387" 0 NA NA NA NA NA NA
"ENSG00000272396" 0 NA NA NA NA NA NA
"ENSG00000272397" 0 NA NA NA NA NA NA
"ENSG00000272400" 0 NA NA NA NA NA NA
"ENSG00000272402" 0.160476303638046 0.606529268263442 8.10304584148977 0.0748520099883738 0.940332459862206 NA NA
"ENSG00000272405" 0.818898256692313 -1.3007272877385 1.50573741031681 -0.863847360652892 0.387671746844365 NA NA
"ENSG00000272406" 0 NA NA NA NA NA NA
"ENSG00000272407" 0.0127985154158495 0 8.1030458415403 0 1 NA NA
"ENSG00000272410" 0.118508809929431 0 8.10304584150597 0 1 NA NA
"ENSG00000272411" 0.0379100892244936 0.286203837971793 8.1030458415403 0.0353205255861405 0.97182415649023 NA NA
"ENSG00000272416" 0.310795871267248 1.93399405593462 3.01286698444829 0.641911530086605 0.520930627402951 NA NA
"ENSG00000272417" 0.186817556287048 0 8.10304584145783 0 1 NA NA
"ENSG00000272418" 0.0235392485596564 0 8.10304584153354 0 1 NA NA
"ENSG00000272420" 2.08160338578648 0.844854705492652 0.800757353260095 1.0550695564056 0.291393514212235 NA NA
"ENSG00000272425" 0.799700083448657 -1.51849397408551 1.50607817767782 -1.00824379278029 0.313337439012629 NA NA
"ENSG00000272426" 0.540547189816096 -0.0982744252386383 1.87830578234164 -0.0523207808667458 0.958273095255929 NA NA
"ENSG00000272428" 0 NA NA NA NA NA NA
"ENSG00000272432" 0.52610393627665 -0.782046382996111 1.79677865592556 -0.435249150148249 0.663381590149775 NA NA
"ENSG00000272434" 1.31281095457113 0.63995689528933 1.09628155097317 0.583752316839813 0.559386963289612 NA NA
"ENSG00000272438" 0 NA NA NA NA NA NA
"ENSG00000272442" 0 NA NA NA NA NA NA
"ENSG00000272444" 0.511609942225236 -1.01917067738257 1.86499423577683 -0.546473902080483 0.584740222472531 NA NA
"ENSG00000272446" 0.0449320660995294 0 8.10304584153739 0 1 NA NA
"ENSG00000272449" 0.206911037145132 0.606493504555483 7.5520336157101 0.0803086341265518 0.935991791356388 NA NA
"ENSG00000272456" 0 NA NA NA NA NA NA
"ENSG00000272457" 2.06856506489419 0.368937036371521 0.83357020686272 0.442598635764679 0.658056071717456 NA NA
"ENSG00000272461" 1.02328692113229 1.83457334366535 1.05548243135195 1.73813726232798 0.0821866305007906 NA NA
"ENSG00000272463" 0.0679335730398223 0 8.10304584150601 0 1 NA NA
"ENSG00000272465" 0.0339254816347371 0 8.1030458415403 0 1 NA NA
"ENSG00000272468" 1.00512631359681 -0.132792319060566 1.30601755405965 -0.101677285001103 0.919012832629982 NA NA
"ENSG00000272472" 0.510063092875108 -0.553390036165446 1.95597446800504 -0.282922934433734 0.777235913408861 NA NA
"ENSG00000272473" 0.676463202997105 0.16915725013243 1.85066355604195 0.0914035668883057 0.927171927648764 NA NA
"ENSG00000272476" 1.47758775775311 0.224642662294969 1.16430475111322 0.19294146320384 0.847004812135642 NA NA
"ENSG00000272477" 0.121236113974008 -0.40218764624162 8.1002766106379 -0.0496511002739631 0.960400424687715 NA NA
"ENSG00000272478" 0 NA NA NA NA NA NA
"ENSG00000272479" 0.613816158468578 -0.0231037793173435 1.84298374913941 -0.0125360732714718 0.989997922660584 NA NA
"ENSG00000272482" 0.0635921677336772 0.286183402500231 8.10304584153981 0.0353180036367471 0.97182616746003 NA NA
"ENSG00000272483" 0.112361814028449 0 8.10304584153082 0 1 NA NA
"ENSG00000272485" 0 NA NA NA NA NA NA
"ENSG00000272489" 1.79736226820736 -0.927828940604645 1.564816229777 -0.592931567904859 0.55322695052808 NA NA
"ENSG00000272491" 0.0853398484406023 0.60661015812887 8.1030458415374 0.074861992637299 0.940324517145743 NA NA
"ENSG00000272498" 0.120895268918249 0.286111147581773 8.10304584149659 0.0353090866296925 0.971833277767464 NA NA
"ENSG00000272501" 1.09045233675277 0.147854917833152 1.24757115410458 0.118514216481121 0.905660231357796 NA NA
"ENSG00000272502" 0.251444516892272 0.606646328530698 3.78006923068995 0.160485507409601 0.872498637070539 NA NA
"ENSG00000272505" 0.442486008666181 -0.0391163662741826 2.17176895510176 -0.0180112926756289 0.985629844620575 NA NA
"ENSG00000272506" 0 NA NA NA NA NA NA
"ENSG00000272508" 0 NA NA NA NA NA NA
"ENSG00000272509" 1.08504813069877 0.6525793630225 1.32010689346826 0.494338273855997 0.621067299118779 NA NA
"ENSG00000272510" 0.10048233270728 1.35086879908803 8.08796936859238 0.167021997429143 0.867352740594571 NA NA
"ENSG00000272512" 0.847245615619507 -0.952247121155657 1.54225882418869 -0.61743664955627 0.536946754556314 NA NA
"ENSG00000272515" 0.0331305646406206 0.606691545324065 8.1030458415403 0.0748720366622953 0.940316525601266 NA NA
"ENSG00000272516" 0.0977001335637722 0 8.10304584151181 0 1 NA NA
"ENSG00000272518" 1.65126152329428 -0.645221667403574 0.965432464790197 -0.668323980117854 0.503926809359089 NA NA
"ENSG00000272519" 0 NA NA NA NA NA NA
"ENSG00000272529" 0.240365391924465 0 5.56221762941979 0 1 NA NA
"ENSG00000272537" 0.00881101099143422 0 8.1030458415403 0 1 NA NA
"ENSG00000272540" 0.0820992650688109 2.7002886500147 8.07443247475366 0.334424575158402 0.73805919758159 NA NA
"ENSG00000272541" 0.125402499495162 1.48196878398685 8.09707624237053 0.183025173485705 0.85477826664942 NA NA
"ENSG00000272542" 0 NA NA NA NA NA NA
"ENSG00000272545" 0.0223165639688462 0 8.10304584153048 0 1 NA NA
"ENSG00000272554" 0.0239567194308894 0 8.10304584153618 0 1 NA NA
"ENSG00000272555" 0.356460478273597 1.36032049964512 3.69006781149 0.36864376730677 0.71239326809609 NA NA
"ENSG00000272558" 0 NA NA NA NA NA NA
"ENSG00000272563" 2.30922021314954 -0.101111033062524 0.791070000554855 -0.127815532116759 0.898294958033304 NA NA
"ENSG00000272564" 0.0112725434963834 0 8.1030458415347 0 1 NA NA
"ENSG00000272566" 0 NA NA NA NA NA NA
"ENSG00000272572" 4.5023028321305 0.176035866023114 0.6131719721708 0.287090529268482 0.774043003637684 NA NA
"ENSG00000272574" 0.0752058096239159 0.294979707516264 8.10286113544592 0.0364043888430813 0.970959914710023 NA NA
"ENSG00000272576" 0.389022534637089 -0.047846324250115 2.95143829245708 -0.0162111890912287 0.987065909033235 NA NA
"ENSG00000272582" 0.945680542752388 1.23910808718236 1.34497397733059 0.921287778103824 0.35690020034724 NA NA
"ENSG00000272583" 2.72361227398047 0.244149074315883 0.659371890318031 0.370275223892429 0.711177432445352 NA NA
"ENSG00000272588" 0 NA NA NA NA NA NA
"ENSG00000272592" 0 NA NA NA NA NA NA
"ENSG00000272597" 0.23883705829957 2.54561085773524 7.98060749820981 0.318974571585718 0.749745795310451 NA NA
"ENSG00000272599" 6.99551538174789 -0.0411394530243681 0.479437351235093 -0.0858077763828527 0.931619224622518 NA NA
"ENSG00000272600" 0 NA NA NA NA NA NA
"ENSG00000272609" 0.070835130336805 0.606628866404038 8.10304584152736 0.074864301432817 0.940322680148382 NA NA
"ENSG00000272617" 0 NA NA NA NA NA NA
"ENSG00000272622" 7.28062401891688 -0.171047822905468 0.502331968760478 -0.340507539919338 0.733474345639182 NA NA
"ENSG00000272625" 0.745788420616454 1.27897868346 1.72356826836946 0.742052813881255 0.458055337345377 NA NA
"ENSG00000272626" 0 NA NA NA NA NA NA
"ENSG00000272627" 0.180273961709636 1.27261109014274 8.09192963949938 0.157269173959534 0.875032713525705 NA NA
"ENSG00000272630" 1.14318311269164 1.69293572875606 1.17834404432567 1.43670750228544 0.150801122341816 NA NA
"ENSG00000272631" 1.88463795166459 -1.69162672427626 1.29252544949568 -1.30877633777834 0.190610124452887 NA NA
"ENSG00000272632" 0.0340922792449713 0.606670824676981 8.10304584153617 0.0748694795193173 0.940318560195577 NA NA
"ENSG00000272638" 0.060560655436047 0 8.1030458415253 0 1 NA NA
"ENSG00000272639" 0 NA NA NA NA NA NA
"ENSG00000272642" 0.0218369629479607 0 8.10304584152683 0 1 NA NA
"ENSG00000272646" 0.250750780433161 1.4434008977748 5.42613170952923 0.266009189426776 0.790232131789823 NA NA
"ENSG00000272647" 0.00894641472455145 0 8.10304584153714 0 1 NA NA
"ENSG00000272650" 0.0715731092329352 0.606626187850963 8.10304584152465 0.074863970871578 0.940322943160015 NA NA
"ENSG00000272655" 0 NA NA NA NA NA NA
"ENSG00000272656" 0.253573940240209 0.606560584883105 6.07134676880377 0.0999054423970277 0.920419395563518 NA NA
"ENSG00000272657" 0.019150972853676 0.606691545324061 8.1030458415403 0.0748720366622949 0.940316525601267 NA NA
"ENSG00000272660" 0.0742311888705471 0.286167928442706 8.1030458415364 0.0353160939773786 0.97182769019781 NA NA
"ENSG00000272661" 0.364014836546712 0.606588868348937 4.81734068082353 0.125917785047588 0.899797004297692 NA NA
"ENSG00000272668" 0.0450166085837915 0 8.10304584152811 0 1 NA NA
"ENSG00000272669" 3.08245378256085 -0.0322148292107626 0.75890747223775 -0.0424489550956357 0.966140802971215 NA NA
"ENSG00000272672" 0.0644958755256708 0 8.10304584152838 0 1 NA NA
"ENSG00000272678" 0.0575403147751338 2.06199638908148 8.09226107372643 0.25481090764314 0.798869150221205 NA NA
"ENSG00000272679" 0 NA NA NA NA NA NA
"ENSG00000272682" 0.0323901967216892 0.606672456828866 8.10304584153528 0.0748696809438166 0.940318399931884 NA NA
"ENSG00000272688" 2.7926904385807 0.643794206377183 0.740789134419326 0.869065401292403 0.384811359617921 NA NA
"ENSG00000272689" 0.0576598699854869 0.606642130094185 8.1030458415403 0.0748659383097936 0.940321377764425 NA NA
"ENSG00000272691" 0.760395051795554 0.0553825429359084 1.47458950118355 0.0375579392715442 0.970040143841398 NA NA
"ENSG00000272692" 0.431717298160619 0.395234573167954 1.87156937304922 0.211178158212766 0.832748253644729 NA NA
"ENSG00000272694" 0 NA NA NA NA NA NA
"ENSG00000272696" 0.624940469653423 0.101886946815343 1.77285481855271 0.057470553002484 0.95417036262617 NA NA
"ENSG00000272699" 0.188278457276713 -0.0344105505899411 8.10304584148265 -0.00424661926676758 0.99661169823542 NA NA
"ENSG00000272702" 0.919707947763388 0.578904382827669 1.21996922311157 0.474523759993844 0.635126458756798 NA NA
"ENSG00000272703" 0.0112230312477958 0 8.1030458415403 0 1 NA NA
"ENSG00000272707" 0.854693519564464 0.758664949531724 1.31290071964695 0.577854013010014 0.563362685229349 NA NA
"ENSG00000272710" 0.0583065255311462 0 8.10304584153722 0 1 NA NA
"ENSG00000272714" 0 NA NA NA NA NA NA
"ENSG00000272715" 0.593168961320818 -0.31435095213462 1.6831822099039 -0.186759906494358 0.851848883731067 NA NA
"ENSG00000272717" 0.0960505561112005 0.60658679510372 8.10304584151601 0.0748591093975883 0.940326811201119 NA NA
"ENSG00000272719" 0.00894641472455145 0 8.10304584153714 0 1 NA NA
"ENSG00000272720" 0.732125927533661 1.58004435091703 1.34830458867735 1.17187493403624 0.241247272028568 NA NA
"ENSG00000272729" 0 NA NA NA NA NA NA
"ENSG00000272732" 0.552935905555079 0.309068903522973 2.05504083081198 0.150395504988995 0.880452587436524 NA NA
"ENSG00000272733" 0.071587232886215 0.606629537569986 8.10304584153296 0.0748643842616126 0.940322614245506 NA NA
"ENSG00000272735" 0.597980669877412 -1.39338415037427 1.74962743510317 -0.796389061132951 0.425805934299555 NA NA
"ENSG00000272736" 0 NA NA NA NA NA NA
"ENSG00000272741" 0.034497384757422 0 8.10304584153815 0 1 NA NA
"ENSG00000272742" 0 NA NA NA NA NA NA
"ENSG00000272744" 1.35344782193936 1.07742939234283 0.91577664050823 1.17651984630759 0.239387206499679 NA NA
"ENSG00000272745" 0.236533483971262 0.606531500406874 7.0523134277314 0.0860046148859246 0.931462748673199 NA NA
"ENSG00000272748" 0.0464395447789246 0 8.10304584153587 0 1 NA NA
"ENSG00000272750" 7.83388547647098 0.54827743782444 0.408726131520392 1.34142986107823 0.179780927851012 NA NA
"ENSG00000272754" 0.771285002205322 1.37924600736101 1.5800141536095 0.872932691273786 0.382699766222569 NA NA
"ENSG00000272755" 0.739381788172553 0.955647155313297 1.50523116518544 0.634883981554797 0.525504085027662 NA NA
"ENSG00000272760" 0 NA NA NA NA NA NA
"ENSG00000272762" 0 NA NA NA NA NA NA
"ENSG00000272764" 0.461289733520165 0.274141141784969 2.39429909476876 0.114497450374489 0.908843467414971 NA NA
"ENSG00000272768" 1.10519216350522 -1.60628733812865 1.38748794301614 -1.15769462806061 0.24698867695915 NA NA
"ENSG00000272769" 3.40210739191174 -0.811837511309146 0.848893873542009 -0.956347473591432 0.338896712696016 NA NA
"ENSG00000272770" 0 NA NA NA NA NA NA
"ENSG00000272772" 1.23152182378898 1.73553044588079 8.05220563992573 0.215534789284989 0.829350391445642 NA NA
"ENSG00000272774" 0.0376197995311452 0 8.10304584153826 0 1 NA NA
"ENSG00000272777" 1.39901559793413 2.32265239492468 1.09236302673408 2.12626419796438 0.0334812673203339 NA NA
"ENSG00000272783" 0 NA NA NA NA NA NA
"ENSG00000272784" 0.442888862421967 -1.12070637831444 2.19486768644768 -0.510603160834841 0.609628962123124 NA NA
"ENSG00000272787" 0.0146733036938778 0 8.1030458415346 0 1 NA NA
"ENSG00000272788" 0.666628361882762 0.069437076615464 1.45974366103169 0.0475679932505331 0.962060540827064 NA NA
"ENSG00000272789" 0.0514950073714881 0 8.10304584152254 0 1 NA NA
"ENSG00000272791" 1.01570417369037 -0.306022384029183 1.33112759383877 -0.229897107869773 0.818171723729501 NA NA
"ENSG00000272797" 0.0492257023710418 0.606654953568536 8.10304584153879 0.0748675208597032 0.940320118606044 NA NA
"ENSG00000272798" 0 NA NA NA NA NA NA
"ENSG00000272799" 0.0842096141712883 0.606603087576501 8.10304584150795 0.0748611200579873 0.940325211415146 NA NA
"ENSG00000272800" 2.23735532701687 -0.31478544115552 0.751690485583366 -0.418770021960866 0.675384215727695 NA NA
"ENSG00000272801" 0 NA NA NA NA NA NA
"ENSG00000272807" 7.13764817713891 0.241346594308043 0.436709866383411 0.552647450598589 0.58050484325606 NA NA
"ENSG00000272810" 0.010399839673666 0 8.1030458415403 0 1 NA NA
"ENSG00000272812" 2.94835163563332 1.04750554325774 0.63526413173592 1.64892914762138 0.0991621509098816 NA NA
"ENSG00000272814" 0 NA NA NA NA NA NA
"ENSG00000272815" 0 NA NA NA NA NA NA
"ENSG00000272817" 2.03448755778034 0.672309236974314 0.941395668846673 0.714162237221653 0.475126864747022 NA NA
"ENSG00000272821" 0 NA NA NA NA NA NA
"ENSG00000272822" 0.981439253387411 -2.31916957070442 1.96231365141952 -1.18185467905539 0.237263367405565 NA NA
"ENSG00000272823" 0 NA NA NA NA NA NA
"ENSG00000272824" 0.645826175997452 1.85989198191162 1.60905214778328 1.15589291774907 0.247724959875741 NA NA
"ENSG00000272825" 0.0083034808044931 0 8.1030458415403 0 1 NA NA
"ENSG00000272829" 0.691046088252793 1.80000897756381 1.54934512258605 1.16178697136205 0.245322007553478 NA NA
"ENSG00000272832" 0.0855874041882543 0 8.10304584149417 0 1 NA NA
"ENSG00000272834" 0.0190371323790661 0 8.1030458415403 0 1 NA NA
"ENSG00000272836" 0.174655625206377 0 8.10304584148827 0 1 NA NA
"ENSG00000272839" 0.00981666663675529 0 8.1030458415403 0 1 NA NA
"ENSG00000272840" 0.0665727000729773 0.28621496414706 8.10304584153673 0.0353218986717198 0.971823061609639 NA NA
"ENSG00000272842" 1.55052278235725 -1.09504851071637 1.24366190167831 -0.88050338218017 0.378586673761691 NA NA
"ENSG00000272843" 1.23912912904217 -0.586742371695234 1.29983157826525 -0.451398766968178 0.651702171850434 NA NA
"ENSG00000272844" 0.782463132177386 0.326745242647785 1.28740957899905 0.253800537123413 0.799649658464245 NA NA
"ENSG00000272848" 0.776971393778281 0.195482434854562 1.7064901570744 0.114552336586399 0.908799960806762 NA NA
"ENSG00000272849" 0 NA NA NA NA NA NA
"ENSG00000272851" 1.6515707893569 -1.19706823851901 1.28281493867985 -0.933157388820961 0.350738711915431 NA NA
"ENSG00000272854" 0.603384065052486 2.56434148312899 1.72947840582763 1.48272535493257 0.13814739529255 NA NA
"ENSG00000272855" 0.10616832663645 0.28612819091806 8.10304584150601 0.0353111899543297 0.971831600603084 NA NA
"ENSG00000272856" 0.0341719263547279 0 8.1030458415403 0 1 NA NA
"ENSG00000272858" 0.116979517574221 1.61664369031474 8.09138990734268 0.199798020961478 0.841638549166022 NA NA
"ENSG00000272861" 0.978529381308451 0.413765419137796 1.24451584139983 0.332470994240133 0.739533638456856 NA NA
"ENSG00000272862" 0.370176327163311 0.606626558474277 4.01956195192989 0.150918574145379 0.880039948258586 NA NA
"ENSG00000272864" 0.816659556220221 0.353282789413674 1.32911907883305 0.26580221068217 0.790391540567204 NA NA
"ENSG00000272865" 0.0254724632171054 0.60668948630544 8.1030458415403 0.0748717825580159 0.940316727779667 NA NA
"ENSG00000272866" 0.0896032303584401 0.60661460239733 8.10304584151331 0.0748625411063995 0.940324080755275 NA NA
"ENSG00000272871" 1.33608577616336 -0.20045522379463 1.20105529072859 -0.166899247138763 0.867449325537072 NA NA
"ENSG00000272872" 0 NA NA NA NA NA NA
"ENSG00000272874" 0.263305299385176 1.53765783145309 6.03494445041964 0.254792375321064 0.798883464578725 NA NA
"ENSG00000272884" 4.27791257989178 -0.970788556568409 0.773985765534997 -1.25427184813583 0.209743212727407 NA NA
"ENSG00000272885" 0.742214520873741 -1.17621924246558 1.78436523471508 -0.659180766124599 0.50977969643261 NA NA
"ENSG00000272892" 1.00420936743792 -0.634746159386252 1.5037134362407 -0.42211909801985 0.672938088738221 NA NA
"ENSG00000272895" 0 NA NA NA NA NA NA
"ENSG00000272896" 0 NA NA NA NA NA NA
"ENSG00000272897" 0 NA NA NA NA NA NA
"ENSG00000272905" 0.729392479666122 0.0876012607315366 1.64552783358281 0.0532359641348649 0.957543900994934 NA NA
"ENSG00000272906" 1.46590805614608 -0.662063933954414 1.13481202109569 -0.583412866313464 0.559615398478976 NA NA
"ENSG00000272908" 0.0372226612899555 0.286216191677843 8.1030458415403 0.0353220501617496 0.971822940813462 NA NA
"ENSG00000272909" 1.01570565459454 0.941807815447385 1.12844023546286 0.83461027518314 0.403937174910283 NA NA
"ENSG00000272910" 0.364822555941822 -0.00996737544764522 2.66991316597083 -0.00373322083080589 0.997021327655962 NA NA
"ENSG00000272911" 0.0489658086411732 0 8.10304584153717 0 1 NA NA
"ENSG00000272912" 0.0403101820152917 0.606687689615578 8.10304584153524 0.0748715608278766 0.940316904199543 NA NA
"ENSG00000272914" 0.120705954819021 0 8.10304584151553 0 1 NA NA
"ENSG00000272915" 0.0264064044598537 1.78841421777334 8.09586937362302 0.220904529858169 0.825166770233501 NA NA
"ENSG00000272917" 0.0126043354413591 0.606705958048735 8.1030458415403 0.0748738153421834 0.940315110392408 NA NA
"ENSG00000272918" 0.863651824428031 -0.350951602828169 1.53713328499211 -0.228315661533522 0.819400849931277 NA NA
"ENSG00000272921" 0.0123199367350616 0 8.1030458415403 0 1 NA NA
"ENSG00000272922" 0.157368443889053 0 8.10304584148142 0 1 NA NA
"ENSG00000272927" 1.74855868757246 -0.38460309841171 1.12944529832147 -0.340523882815121 0.733462040383446 NA NA
"ENSG00000272936" 4.1820696898686 -0.215145183083204 0.584449332261613 -0.368116055930235 0.712786699313865 NA NA
"ENSG00000272940" 0.198830300484614 0.286129108130301 8.10304584149044 0.0353113031479126 0.971831510343961 NA NA
"ENSG00000272941" 0.0286076226409431 0.60668948630544 8.1030458415403 0.0748717825580159 0.940316727779667 NA NA
"ENSG00000272942" 0.0769296979069535 0 8.10304584152357 0 1 NA NA
"ENSG00000272944" 1.66890400396513 0.498312612046493 0.948089920068672 0.525596361166249 0.599168685532294 NA NA
"ENSG00000272945" 0.0338785642623551 0 8.1030458415403 0 1 NA NA
"ENSG00000272948" 0.98202511599993 -1.83817153253184 1.50493714130852 -1.22142744841394 0.221924219827118 NA NA
"ENSG00000272950" 0.331229088490233 -1.10700580953657 3.80942804943306 -0.290596329730212 0.771360067453002 NA NA
"ENSG00000272953" 0.817504327847784 -0.611129394903879 1.50278741335939 -0.40666390300524 0.684254855833534 NA NA
"ENSG00000272954" 1.16762799680808 0.592935650703229 1.1188013970224 0.52997399921137 0.596129958182258 NA NA
"ENSG00000272958" 0.0365627705140505 0 8.10304584153154 0 1 NA NA
"ENSG00000272966" 0.0745597671825224 1.7018347980649 8.09245172002495 0.210299036304866 0.833434287388558 NA NA
"ENSG00000272967" 0.0723110737734853 0 8.10304584151328 0 1 NA NA
"ENSG00000272969" 0.728296659737697 -0.531169589076908 1.52506296192929 -0.348293547438165 0.727619739248072 NA NA
"ENSG00000272970" 0.856331026080052 -1.48976466641595 1.50509988424455 -0.989811162708116 0.322266427673401 NA NA
"ENSG00000272971" 0.0366542658121538 0 8.10304584154009 0 1 NA NA
"ENSG00000272973" 1.55527121517619 -1.96798567390652 1.30852408354301 -1.50397359793174 0.132588164971645 NA NA
"ENSG00000272977" 1.90348413970243 -0.929438891924557 1.27534959766442 -0.728771854891128 0.466141230653896 NA NA
"ENSG00000272979" 0.368273243057456 -0.0445007912678094 2.41363455707192 -0.0184372531199566 0.985290033795474 NA NA
"ENSG00000272980" 1.87805434192558 -0.577976281420314 1.06119705733482 -0.544645574943349 0.585997303327689 NA NA
"ENSG00000272982" 0 NA NA NA NA NA NA
"ENSG00000272983" 1.30689246582852 -0.784893343006859 1.1709560887851 -0.670301261101264 0.502665763371296 NA NA
"ENSG00000272984" 0 NA NA NA NA NA NA
"ENSG00000272986" 1.76869918495261 -0.342470354779132 1.09062026873749 -0.314014294980579 0.753510181691104 NA NA
"ENSG00000272988" 0 NA NA NA NA NA NA
"ENSG00000272990" 6.00549577610935 1.03019468830193 0.468955299178938 2.19678653830254 0.0280356949353803 NA NA
"ENSG00000272991" 0.599870630900571 -0.580813922029618 1.79859249163143 -0.322926913534919 0.746750593308458 NA NA
"ENSG00000272995" 0.0949962739837084 0 8.10304584150242 0 1 NA NA
"ENSG00000273004" 1.39051963884763 0.499731913972498 1.17925215857727 0.423770192267792 0.671733418683023 NA NA
"ENSG00000273006" 0 NA NA NA NA NA NA
"ENSG00000273007" 0.397039018755821 0.982061713011956 2.2781605146893 0.43107661057232 0.666412666777339 NA NA
"ENSG00000273010" 0.408526016790485 0.939007583078296 2.17104082977627 0.432514934864244 0.665367199927017 NA NA
"ENSG00000273011" 0.0203931812210482 0 8.1030458415403 0 1 NA NA
"ENSG00000273012" 0 NA NA NA NA NA NA
"ENSG00000273013" 0.322722863032943 1.59712672236194 3.25319356315501 0.490941190973283 0.623468042467215 NA NA
"ENSG00000273014" 4.40428354649394 -0.893174594392934 0.71943054075898 -1.24150219345798 0.214420288374634 NA NA
"ENSG00000273017" 1.48190338401274 -1.40656820877846 1.06930605097067 -1.3154028329884 0.188374553923277 NA NA
"ENSG00000273025" 0 NA NA NA NA NA NA
"ENSG00000273026" 2.4738480721679 -0.591254366686815 0.931603853266088 -0.634662860843641 0.525648320725889 NA NA
"ENSG00000273027" 0.402106242622342 0.866257390588084 2.58381151448022 0.335263383467949 0.737426412664147 NA NA
"ENSG00000273035" 0.489485445410153 -0.873631889642233 1.97985347630664 -0.441260881220345 0.659024142692403 NA NA
"ENSG00000273044" 0.010399839673666 0 8.1030458415403 0 1 NA NA
"ENSG00000273046" 0 NA NA NA NA NA NA
"ENSG00000273047" 0 NA NA NA NA NA NA
"ENSG00000273049" 0 NA NA NA NA NA NA
"ENSG00000273055" 0.415176219245115 -0.82880988257288 2.73144263424713 -0.303433018208462 0.761559886135934 NA NA
"ENSG00000273056" 0.368894991753526 -0.0344910419402412 2.73420574121484 -0.0126146476178916 0.989935234359667 NA NA
"ENSG00000273058" 1.22524442593719 -0.321497485684448 1.1403022159782 -0.281940595378616 0.777989061049269 NA NA
"ENSG00000273059" 0.187935202912233 0.491160974119631 7.89402771920814 0.0622193120660716 0.95038818347978 NA NA
"ENSG00000273063" 2.20983883756018 0.305952547173097 0.804394601758252 0.380351318251445 0.703684646300042 NA NA
"ENSG00000273064" 2.65959947446678 0.758065629153967 0.677620482395511 1.11871711208325 0.263260842541018 NA NA
"ENSG00000273066" 8.13320183533329 -0.287809228303929 0.479034714987747 -0.600810795750555 0.547966012789071 NA NA
"ENSG00000273068" 0 NA NA NA NA NA NA
"ENSG00000273069" 0.574917500624902 0.32480267481802 1.86255741312867 0.17438532231467 0.861562648682039 NA NA
"ENSG00000273073" 0.19736370116439 0.606513066741484 7.69211368370604 0.0788486873284571 0.937152977677199 NA NA
"ENSG00000273076" 0.132885170671305 2.22386782745191 8.08644616535277 0.275011764374356 0.783307200013822 NA NA
"ENSG00000273077" 0 NA NA NA NA NA NA
"ENSG00000273080" 7.04042350958624 -2.12057491174843 0.756518768968033 -2.80306979645873 0.00506187134794252 NA NA
"ENSG00000273088" 1.73225665659366 -2.76916137254764 2.51952783657601 -1.09907949114421 0.271733394674581 NA NA
"ENSG00000273090" 0.0083034808044931 0 8.1030458415403 0 1 NA NA
"ENSG00000273091" 0.238286728254325 -0.348382052386598 3.83887118642794 -0.0907511701924978 0.927690310410831 NA NA
"ENSG00000273093" 0 NA NA NA NA NA NA
"ENSG00000273096" 0.129936382611888 -0.0427549096512016 8.10284849456218 -0.005276528331968 0.995789959045112 NA NA
"ENSG00000273098" 0.0136681528792657 0 8.1030458415403 0 1 NA NA
"ENSG00000273100" 0 NA NA NA NA NA NA
"ENSG00000273102" 1.216938940944 -0.975648904851111 1.16971592885909 -0.834090466565447 0.404230006912756 NA NA
"ENSG00000273104" 0.0445771511554893 0 8.1030458415403 0 1 NA NA
"ENSG00000273107" 0.592801123823797 -0.910230204535933 1.61743753469441 -0.562760653818946 0.573597876161262 NA NA
"ENSG00000273108" 0.76405386677513 -1.5537307009277 1.51272866108918 -1.02710468895922 0.304371170985241 NA NA
"ENSG00000273110" 0.0304696835429316 0 8.10304584153829 0 1 NA NA
"ENSG00000273112" 0 NA NA NA NA NA NA
"ENSG00000273113" 0.152640117435812 0.606529656980441 8.10304584147814 0.0748520579601953 0.940332421693307 NA NA
"ENSG00000273115" 0.0770501162205897 0 8.10304584149334 0 1 NA NA
"ENSG00000273118" 0 NA NA NA NA NA NA
"ENSG00000273119" 0.0405873798281061 0.606672399178188 8.1030458415352 0.074869673829125 0.940318405592699 NA NA
"ENSG00000273123" 0.0171838235466997 0 8.10304584153815 0 1 NA NA
"ENSG00000273124" 0.0909333390193175 0.606596793624746 8.10304584151364 0.0748603433189308 0.940325829429103 NA NA
"ENSG00000273132" 0 NA NA NA NA NA NA
"ENSG00000273133" 0.513489100904505 0.975100190197924 2.07828322936851 0.469185420167304 0.638937106011964 NA NA
"ENSG00000273138" 0 NA NA NA NA NA NA
"ENSG00000273139" 0.515519109587241 -1.07421562837471 2.05281585442578 -0.523288840574154 0.600773265591595 NA NA
"ENSG00000273141" 0.0863681566239646 0 8.10304584151493 0 1 NA NA
"ENSG00000273145" 0.352097237900024 -0.934672331239051 3.74605117605098 -0.249508692570603 0.80296731779059 NA NA
"ENSG00000273149" 0.0470688097412535 2.62025609297712 8.07377328190783 0.324539221190263 0.745529833473999 NA NA
"ENSG00000273151" 0.226309552675585 1.19365725381043 4.6438394529053 0.257041025193851 0.797147103218644 NA NA
"ENSG00000273153" 0 NA NA NA NA NA NA
"ENSG00000273155" 1.20631438416175 0.660150356694884 1.1100181083321 0.594720348920088 0.552030417397701 NA NA
"ENSG00000273156" 3.15441237555026 0.291505907742436 0.675006849420776 0.431856221892529 0.665845914401942 NA NA
"ENSG00000273160" 0.0145588991855777 0 8.1030458415403 0 1 NA NA
"ENSG00000273162" 2.90416887047451 -0.600091136232305 0.781231669460264 -0.768134677191076 0.442407176971463 NA NA
"ENSG00000273165" 0.0167386764744643 0.606691545324061 8.1030458415403 0.0748720366622949 0.940316525601267 NA NA
"ENSG00000273167" 0.171235383967251 0.286072188544553 8.10304584148412 0.0353042786799978 0.971837111566016 NA NA
"ENSG00000273171" 0 NA NA NA NA NA NA
"ENSG00000273174" 0.64777185132651 0.686202911798282 1.66444722422409 0.412270753804266 0.680140982434263 NA NA
"ENSG00000273175" 0.223152681143472 0 8.10304584143543 0 1 NA NA
"ENSG00000273176" 0.0309729485401272 0 8.10304584152265 0 1 NA NA
"ENSG00000273177" 0.0407100630053308 0 8.1030458415403 0 1 NA NA
"ENSG00000273179" 0.333098815309924 0.832919371299202 3.70609065215556 0.2247433885123 0.822178908768681 NA NA
"ENSG00000273180" 0 NA NA NA NA NA NA
"ENSG00000273181" 0.221444391587065 0 8.10304584140819 0 1 NA NA
"ENSG00000273183" 0 NA NA NA NA NA NA
"ENSG00000273184" 0.211463255159941 -0.0200830292067581 5.83537989518233 -0.00344159755962736 0.997254007863538 NA NA
"ENSG00000273186" 0.42569716828534 -0.311264874284977 2.11193241332048 -0.147383918311851 0.882828998230991 NA NA
"ENSG00000273188" 0.244183148327713 0.606640160891209 4.12363057544571 0.147113120293429 0.883042734059162 NA NA
"ENSG00000273189" 0 NA NA NA NA NA NA
"ENSG00000273192" 0.715603199453315 -1.62104657621765 1.56943201434911 -1.03288741493524 0.30165658895731 NA NA
"ENSG00000273196" 0 NA NA NA NA NA NA
"ENSG00000273198" 0.0353700429702929 0 8.10304584152896 0 1 NA NA
"ENSG00000273199" 1.11712597719309 -0.924664858820568 1.46839557415849 -0.629711009140353 0.528883678322331 NA NA
"ENSG00000273203" 0 NA NA NA NA NA NA
"ENSG00000273204" 2.02434074441828 -0.18230058608558 0.896451805482178 -0.203357932875739 0.838855277478498 NA NA
"ENSG00000273209" 0.962531616623365 0.337578516113872 1.47560089808197 0.228773590848763 0.819044893921682 NA NA
"ENSG00000273210" 1.35082667440623 -0.452110511223795 1.16161236214381 -0.38920945227322 0.697121211752975 NA NA
"ENSG00000273211" 3.02700571947987 0.800727932719168 0.676071738609703 1.18438308686858 0.236261452183851 NA NA
"ENSG00000273212" 0.342992093032663 -0.0697367287959303 3.01251685454278 -0.0231489920764326 0.981531426115869 NA NA
"ENSG00000273214" 0 NA NA NA NA NA NA
"ENSG00000273216" 0.14644266885004 0 8.10304584147928 0 1 NA NA
"ENSG00000273217" 0.199078543951383 0 8.10304584148216 0 1 NA NA
"ENSG00000273218" 0.0267589093613386 0.606687427286818 8.1030458415403 0.0748715284537369 0.94031692995807 NA NA
"ENSG00000273219" 0.0679526110993487 0 8.1030458415403 0 1 NA NA
"ENSG00000273221" 0.0522993197455881 0 8.10304584152524 0 1 NA NA
"ENSG00000273226" 1.24447590181506 -0.443292520842926 1.15329013679906 -0.384372073165629 0.700702696107026 NA NA
"ENSG00000273230" 3.18347789995762 0.823990691318143 0.618004968544403 1.33330755132746 0.182430896614512 NA NA
"ENSG00000273232" 0.0890937810586673 0.606611339029906 8.10304584152318 0.0748621383728809 0.940324401190953 NA NA
"ENSG00000273233" 0.390140923188079 0.286053452628932 4.67842944999839 0.061143051463356 0.951245283157946 NA NA
"ENSG00000273240" 0.604445895329782 1.30216716440463 1.51736782402221 0.858175021105216 0.390795826771275 NA NA
"ENSG00000273243" 0.434464938012644 0.343683563965814 2.1960541152579 0.156500498588784 0.875638526268558 NA NA
"ENSG00000273244" 0 NA NA NA NA NA NA
"ENSG00000273245" 0.261121155771424 0.286055641120988 5.96914077245527 0.0479224149715145 0.9617780753477 NA NA
"ENSG00000273248" 1.77518069885312 -1.14047372176953 1.07354038420165 -1.06234822513701 0.288077628950135 NA NA
"ENSG00000273254" 0.68254291206979 0.0831198528021103 1.69042861895838 0.0491708741025267 0.960783122278982 NA NA
"ENSG00000273258" 0.0126043354413591 0.606705958048735 8.1030458415403 0.0748738153421834 0.940315110392408 NA NA
"ENSG00000273259" 0 NA NA NA NA NA NA
"ENSG00000273261" 0.0816892126860187 0 8.10304584148222 0 1 NA NA
"ENSG00000273262" 0.0553039996822273 0 8.10304584153149 0 1 NA NA
"ENSG00000273264" 0.442273141760796 -0.876400312242199 2.50553834010238 -0.349785233063481 0.726499882144971 NA NA
"ENSG00000273267" 0 NA NA NA NA NA NA
"ENSG00000273269" 0.0249346735458616 0 8.1030458415403 0 1 NA NA
"ENSG00000273271" 4.63475827789359 0.472320797078875 0.578912202571246 0.815876388476623 0.414570837782855 NA NA
"ENSG00000273272" 0.0513488331580737 0.606659433685377 8.10304584153779 0.0748680737526527 0.940319678695914 NA NA
"ENSG00000273275" 1.23538458451655 0.318134964702394 1.15231908482948 0.276082353308825 0.782484814159154 NA NA
"ENSG00000273284" 1.78527630684875 0.468042585035847 0.839167671708967 0.557746205931262 0.577017700883106 NA NA
"ENSG00000273287" 0.0726995720960021 0 8.10304584153393 0 1 NA NA
"ENSG00000273289" 0 NA NA NA NA NA NA
"ENSG00000273291" 0 NA NA NA NA NA NA
"ENSG00000273293" 0.368738398677898 0.620010428310739 2.48649497989043 0.249351168341414 0.803089154327368 NA NA
"ENSG00000273295" 1.89209279352468 0.620003174521602 0.832259932000209 0.74496338305212 0.456293856232282 NA NA
"ENSG00000273299" 0.0328410375429539 0 8.10304584153815 0 1 NA NA
"ENSG00000273300" 0.370125747604959 -0.702560951326637 2.68137783535655 -0.262014902212845 0.79330995313896 NA NA
"ENSG00000273302" 0.0841431561202626 0 8.10304584153858 0 1 NA NA
"ENSG00000273305" 0 NA NA NA NA NA NA
"ENSG00000273306" 0.518321642629324 -0.770714242252451 1.8429564940913 -0.418194485178265 0.675804927544222 NA NA
"ENSG00000273308" 0.494311703776232 2.37683587231614 1.7634519658617 1.34783136616637 0.177712627018706 NA NA
"ENSG00000273312" 1.18712362816039 0.972821133309926 1.20648697650579 0.806325432643618 0.420055229784807 NA NA
"ENSG00000273319" 0.254590370772272 0.184892733947183 4.91050421543978 0.0376524947002056 0.969964752850781 NA NA
"ENSG00000273321" 1.68894035365538 -1.59584095699294 1.25860171962739 -1.26794754218625 0.204816684548172 NA NA
"ENSG00000273325" 0.187657675893002 0.292538206897012 5.49597493243953 0.0532277185564166 0.957550470700022 NA NA
"ENSG00000273328" 0.248306806016076 -0.403175459472505 4.4892570088449 -0.0898089502735429 0.928439035645241 NA NA
"ENSG00000273333" 0 NA NA NA NA NA NA
"ENSG00000273335" 0.211104984677083 1.92809169685946 8.08493745165785 0.238479482171392 0.811509227202497 NA NA
"ENSG00000273338" 1.64702162368437 0.0285078764186157 0.968832864164796 0.0294249684058679 0.976525659515592 NA NA
"ENSG00000273341" 0.026172464950497 0.60668948630544 8.1030458415403 0.0748717825580159 0.940316727779667 NA NA
"ENSG00000273342" 0.285646373905394 1.13048034611847 5.14046190854234 0.219918047489052 0.825934980510491 NA NA
"ENSG00000273343" 0.360643595400206 1.80760421874075 3.92796138510365 0.460188897374573 0.64538063952462 NA NA
"ENSG00000273348" 0.0112119951205771 0 8.1030458415403 0 1 NA NA
"ENSG00000273350" 0.0698350554176604 0.606627355072707 8.10304584151925 0.0748641149189117 0.940322828548499 NA NA
"ENSG00000273353" 0.133058362307457 -0.0117152514406664 8.10254210489868 -0.00144587356523374 0.998846360207384 NA NA
"ENSG00000273355" 4.73592028303191 -0.204067455744146 0.657989713635572 -0.310137759778368 0.756456198796452 NA NA
"ENSG00000273360" 0 NA NA NA NA NA NA
"ENSG00000273361" 0.104202866190866 0.60659622805987 8.10304584153742 0.0748602735221326 0.940325884963065 NA NA
"ENSG00000273362" 0 NA NA NA NA NA NA
"ENSG00000273363" 0.0884016530270837 0.816308501381407 8.09640643924219 0.100823557649585 0.919690525828309 NA NA
"ENSG00000273365" 0.181636528821558 0.286084772426025 8.10304584149632 0.0353058316615911 0.971835873237975 NA NA
"ENSG00000273367" 0 NA NA NA NA NA NA
"ENSG00000273368" 0.306105250231318 0.950953259622502 4.15969637979723 0.228611218895947 0.819171104055528 NA NA
"ENSG00000273369" 0.131583774356948 0.606543472812913 8.10304584148222 0.0748537629773501 0.940331065092261 NA NA
"ENSG00000273374" 0.421603444876656 0 3.09324491116533 0 1 NA NA
"ENSG00000273375" 0.296076759096787 1.51052239927635 3.89872341354089 0.387440256477304 0.698430306062177 NA NA
"ENSG00000273381" 1.40191842902522 -0.104910251085422 1.23222177156207 -0.0851390987455362 0.932150806832413 NA NA
"ENSG00000273384" 0.68932583213273 -1.52587328138196 1.58175219307066 -0.964672777484684 0.334708734393901 NA NA
"ENSG00000273387" 0.807733289043014 -0.152097224359303 1.54140148056186 -0.098674632324774 0.921396611019651 NA NA
"ENSG00000273388" 0 NA NA NA NA NA NA
"ENSG00000273391" 3.15683593341343 -0.455791237392001 0.876717093159907 -0.519884054899871 0.603144389528508 NA NA
"ENSG00000273394" 0.0345344216853768 0 8.10304584153815 0 1 NA NA
"ENSG00000273398" 0.347080261220583 -0.35079638236245 5.42054830692948 -0.064716032862211 0.948400097204609 NA NA
"ENSG00000273399" 0.126699164022174 -0.0351850602141938 8.10302929924783 -0.00434221066156825 0.996535428040683 NA NA
"ENSG00000273402" 0.89289550969877 2.00269441747731 1.29104682724645 1.55121748894939 0.120849572363133 NA NA
"ENSG00000273403" 0.257697014969385 1.9044653801039 4.41146999320035 0.431707658227157 0.665953900707008 NA NA
"ENSG00000273406" 0.175510575813646 0.606532671782203 8.10304584150332 0.0748524300178063 0.940332125664749 NA NA
"ENSG00000273407" 0.0636573840229981 0 8.10304584151518 0 1 NA NA
"ENSG00000273413" 0 NA NA NA NA NA NA
"ENSG00000273416" 0.769046179342566 1.90573970186101 1.32308214423594 1.44037897432404 0.149760208932544 NA NA
"ENSG00000273419" 0.243350070183921 -0.998774226622111 5.55425543479685 -0.179821442918324 0.85729274900235 NA NA
"ENSG00000273420" 0 NA NA NA NA NA NA
"ENSG00000273424" 0.0485179197863604 0 8.10304584151978 0 1 NA NA
"ENSG00000273428" 0.0547543031628042 0 8.10304584152441 0 1 NA NA
"ENSG00000273432" 0.838052177914498 -1.55010990077887 1.8019778382785 -0.860226950548818 0.38966395128767 NA NA
"ENSG00000273433" 0 NA NA NA NA NA NA
"ENSG00000273437" 4.88183055499341 -0.314439454882495 0.624536282967666 -0.503476680951737 0.614629171275642 NA NA
"ENSG00000273442" 0.0136681528792657 0 8.1030458415403 0 1 NA NA
"ENSG00000273443" 0 NA NA NA NA NA NA
"ENSG00000273444" 0 NA NA NA NA NA NA
"ENSG00000273445" 0.00888992521533467 0 8.1030458415403 0 1 NA NA
"ENSG00000273447" 0.48387004608359 2.99828396404176 1.82987962306691 1.63851431878157 0.101314449561249 NA NA
"ENSG00000273448" 6.15728257682987 -1.11917802221759 0.68771128708666 -1.62739516310506 0.10365319815428 NA NA
"ENSG00000273449" 2.08731258919363 0.282830901678797 0.835878206617702 0.338363770510592 0.735089072605771 NA NA
"ENSG00000273450" 0.334861202998126 0.9418802428306 2.99502719649772 0.314481365622323 0.753155467168926 NA NA
"ENSG00000273451" 0.828701789353439 -0.105319701879355 1.50763025504245 -0.0698577794701986 0.944306858092159 NA NA
"ENSG00000273454" 0.12207970106008 1.42281137552995 8.09080774899303 0.175855294016476 0.860407628116993 NA NA
"ENSG00000273455" 0.264070307019784 -0.0115305692613396 7.60329189618725 -0.00151652329264404 0.998789989942507 NA NA
"ENSG00000273456" 2.45991273538854 -2.7994608042357 1.26766006967144 -2.20836868748361 0.0272185827235295 NA NA
"ENSG00000273461" 0 NA NA NA NA NA NA
"ENSG00000273464" 0.26236918978294 -0.0261715426124103 4.0655056073834 -0.00643746316937306 0.994863683002072 NA NA
"ENSG00000273471" 0.552105862600522 0.936368971719946 1.79384680847337 0.521989373505551 0.601677729399154 NA NA
"ENSG00000273472" 2.79384124844818 -0.305882289106562 0.813739111589372 -0.375897243662187 0.706993289739218 NA NA
"ENSG00000273473" 1.00026836173903 0.62305007070528 1.29860341774636 0.479784715018339 0.631380482568776 NA NA
"ENSG00000273474" 0 NA NA NA NA NA NA
"ENSG00000273476" 0.0611184478971708 0 8.10304584153102 0 1 NA NA
"ENSG00000273481" 0.228458670979205 1.45688077121624 6.32004437250693 0.230517490914127 0.817689673638174 NA NA
"ENSG00000273483" 0.121349951745994 1.39651769666646 8.08829429188008 0.172659110347708 0.862919386208841 NA NA
"ENSG00000273485" 1.23229347692192 0.822047457589199 1.03097964096281 0.797345965844201 0.425250131512034 NA NA
"ENSG00000273486" 1.54413663579789 0.219752959570538 1.16174616137826 0.18915746561179 0.849969403308078 NA NA
"ENSG00000273487" 0.173266976736602 0.305658138280982 8.10261670437488 0.0377233860903165 0.969908229861473 NA NA
"ENSG00000273489" 0.695549078772309 0.226430368249061 1.37700696164766 0.164436618372739 0.869387438602572 NA NA
"ENSG00000273493" 0.0261737973530173 0 8.1030458415403 0 1 NA NA
"ENSG00000273497" 0 NA NA NA NA NA NA
"ENSG00000273499" 0 NA NA NA NA NA NA
"ENSG00000273507" 0.744382221583374 -0.386775460702142 1.48299556361693 -0.260806889913293 0.79424143090671 NA NA
"ENSG00000273512" 0.0742965825721825 0 8.10304584153657 0 1 NA NA
"ENSG00000273515" 0.0146475471832474 0 8.1030458415403 0 1 NA NA
"ENSG00000273521" 0.220740847725103 0.286055487316442 5.75622470212159 0.0496949827568422 0.960365454701428 NA NA
"ENSG00000273523" 0.0120561868881342 0 8.1030458415403 0 1 NA NA
"ENSG00000273536" 0 NA NA NA NA NA NA
"ENSG00000273537" 0 NA NA NA NA NA NA
"ENSG00000273541" 0.0582534269209203 0 8.10304584153365 0 1 NA NA
"ENSG00000273550" 0 NA NA NA NA NA NA
"ENSG00000273551" 0.0112230312477958 0 8.1030458415403 0 1 NA NA
"ENSG00000273552" 0.013355844099843 0 8.1030458415403 0 1 NA NA
"ENSG00000273553" 0.0224411978692878 0 8.10304584153714 0 1 NA NA
"ENSG00000273557" 0 NA NA NA NA NA NA
"ENSG00000273558" 0.210448497956163 0.26937505484066 7.49978955558694 0.03591768180215 0.971347996924698 NA NA
"ENSG00000273565" 0.545981939161996 2.29441496477099 1.83893300137384 1.24768817735984 0.212145272553188 NA NA
"ENSG00000273568" 2.05887163309843 -0.279151967005551 0.994070346238796 -0.280817115269318 0.778850675550302 NA NA
"ENSG00000273569" 0 NA NA NA NA NA NA
"ENSG00000273570" 0 NA NA NA NA NA NA
"ENSG00000273571" 0 NA NA NA NA NA NA
"ENSG00000273580" 0.242302045819931 1.95638057264015 7.98796081965551 0.244916145285315 0.806521360213997 NA NA
"ENSG00000273582" 0 NA NA NA NA NA NA
"ENSG00000273584" 0.0743761803595431 0 8.10304584153694 0 1 NA NA
"ENSG00000273589" 0 NA NA NA NA NA NA
"ENSG00000273595" 0 NA NA NA NA NA NA
"ENSG00000273596" 0 NA NA NA NA NA NA
"ENSG00000273597" 0.0640210241854955 0.606640777206308 8.10304584153798 0.0748657713494024 0.940321510606738 NA NA
"ENSG00000273599" 0.473904009779902 0.38143798640933 2.17557665629374 0.175327302444557 0.860822459779487 NA NA
"ENSG00000273600" 0 NA NA NA NA NA NA
"ENSG00000273609" 0 NA NA NA NA NA NA
"ENSG00000273612" 0 NA NA NA NA NA NA
"ENSG00000273618" 0 NA NA NA NA NA NA
"ENSG00000273621" 0 NA NA NA NA NA NA
"ENSG00000273623" 0 NA NA NA NA NA NA
"ENSG00000273628" 0 NA NA NA NA NA NA
"ENSG00000273634" 0 NA NA NA NA NA NA
"ENSG00000273637" 3.05774846136064 -2.27834046566665 1.53944042335744 -1.47997962837542 0.138878683336456 NA NA
"ENSG00000273639" 0 NA NA NA NA NA NA
"ENSG00000273644" 0.0082374088221482 0 8.1030458415403 0 1 NA NA
"ENSG00000273650" 0.188792387773549 0.606512416579927 8.10304584145532 0.0748499303159559 0.940334114558863 NA NA
"ENSG00000273654" 0.00880495685168251 0 8.1030458415403 0 1 NA NA
"ENSG00000273658" 0 NA NA NA NA NA NA
"ENSG00000273659" 0.0927152131001945 0.606596445749728 8.10304584151791 0.0748603003875018 0.94032586358758 NA NA
"ENSG00000273664" 0 NA NA NA NA NA NA
"ENSG00000273668" 0 NA NA NA NA NA NA
"ENSG00000273669" 0.0955844150777292 0.606591751488692 8.1030458414921 0.0748597210671826 0.940326324524956 NA NA
"ENSG00000273674" 0.563455561604168 0.0567351684282544 2.06666411531219 0.0274525347432589 0.97809879735113 NA NA
"ENSG00000273675" 0.278617607074052 0.286063160326955 4.34743231393589 0.0658004862801351 0.947536669081502 NA NA
"ENSG00000273677" 0 NA NA NA NA NA NA
"ENSG00000273679" 0 NA NA NA NA NA NA
"ENSG00000273680" 0.895182057975307 0.274255279603417 1.27752155133191 0.214677614884451 0.830018676411505 NA NA
"ENSG00000273687" 0.245836778281619 0.427838346164854 6.94836645523111 0.0615739467573352 0.950902125038655 NA NA
"ENSG00000273691" 2.61562380852081 0.263957139186609 0.653682966227336 0.403799934867525 0.686359844391742 NA NA
"ENSG00000273701" 0 NA NA NA NA NA NA
"ENSG00000273702" 4.40167480823749 -0.399206559424244 0.643529149792097 -0.620339513063573 0.535034285956351 NA NA
"ENSG00000273704" 0 NA NA NA NA NA NA
"ENSG00000273711" 0.9817724086148 0.0392511885240362 1.29419906555777 0.0303285557597894 0.975805022840533 NA NA
"ENSG00000273712" 0 NA NA NA NA NA NA
"ENSG00000273716" 0 NA NA NA NA NA NA
"ENSG00000273719" 0 NA NA NA NA NA NA
"ENSG00000273720" 0 NA NA NA NA NA NA
"ENSG00000273721" 0 NA NA NA NA NA NA
"ENSG00000273724" 0.0566156999732027 0.606640466063892 8.10304584153903 0.0748657329511875 0.940321541158342 NA NA
"ENSG00000273729" 0.635681901173865 -0.616456474195013 1.98355949533179 -0.310782951378979 0.755965631169313 NA NA
"ENSG00000273731" 0 NA NA NA NA NA NA
"ENSG00000273734" 0.0320330041100654 0.606689486305443 8.1030458415403 0.0748717825580163 0.940316727779666 NA NA
"ENSG00000273736" 0 NA NA NA NA NA NA
"ENSG00000273746" 0 NA NA NA NA NA NA
"ENSG00000273747" 0.171521731048967 1.21033066682746 8.08907860633001 0.149625281905448 0.88106026064773 NA NA
"ENSG00000273750" 0 NA NA NA NA NA NA
"ENSG00000273759" 1.42638711622042 -1.60806198656266 1.26615023469241 -1.27004042845935 0.204070229591702 NA NA
"ENSG00000273760" 0.0201770582413197 0 8.1030458415403 0 1 NA NA
"ENSG00000273763" 0 NA NA NA NA NA NA
"ENSG00000273765" 0.0826600419574638 0 8.10304584151294 0 1 NA NA
"ENSG00000273767" 0 NA NA NA NA NA NA
"ENSG00000273771" 0.915509436159351 -0.0942772944674854 1.28526433569927 -0.0733524550933659 0.941525650957978 NA NA
"ENSG00000273773" 0 NA NA NA NA NA NA
"ENSG00000273782" 0 NA NA NA NA NA NA
"ENSG00000273786" 0.799459612922254 -1.34301032838647 1.51478591036809 -0.886600752749355 0.375293888457476 NA NA
"ENSG00000273792" 0.0576486230386135 0 8.10304584153775 0 1 NA NA
"ENSG00000273797" 0.167983988948334 -0.879554574029274 8.0970528376963 -0.108626507898585 0.913498734897883 NA NA
"ENSG00000273800" 0 NA NA NA NA NA NA
"ENSG00000273805" 0.025151337106478 0 8.10304584153955 0 1 NA NA
"ENSG00000273806" 0 NA NA NA NA NA NA
"ENSG00000273813" 0 NA NA NA NA NA NA
"ENSG00000273816" 0.0796249363333936 0.606626778230894 8.10304584152522 0.0748640437305868 0.940322885189616 NA NA
"ENSG00000273821" 0.458298094121899 1.39985133922812 2.19131721755035 0.638817295833142 0.522941795272126 NA NA
"ENSG00000273824" 0.0102248976740533 0 8.1030458415403 0 1 NA NA
"ENSG00000273825" 0 NA NA NA NA NA NA
"ENSG00000273828" 0.137142249350952 1.89380054762951 8.0892245144274 0.234113980178428 0.814896492882433 NA NA
"ENSG00000273838" 0 NA NA NA NA NA NA
"ENSG00000273840" 0.0111582819844231 0 8.1030458415403 0 1 NA NA
"ENSG00000273844" 0 NA NA NA NA NA NA
"ENSG00000273851" 0 NA NA NA NA NA NA
"ENSG00000273853" 0.653037718647483 0.86996372796336 1.55094369415863 0.560925410277584 0.574848386761095 NA NA
"ENSG00000273855" 1.4321638530824 0.447159394106659 0.962739743878585 0.464465497503188 0.642314273482344 NA NA
"ENSG00000273858" 0 NA NA NA NA NA NA
"ENSG00000273860" 0.0267120771399288 0 8.10304584153844 0 1 NA NA
"ENSG00000273863" 0 NA NA NA NA NA NA
"ENSG00000273870" 0 NA NA NA NA NA NA
"ENSG00000273876" 0.250095942087428 0.606591947796365 5.45917285521735 0.111114259226403 0.911525741534609 NA NA
"ENSG00000273877" 0.0533748855774624 0 8.10304584153984 0 1 NA NA
"ENSG00000273885" 0 NA NA NA NA NA NA
"ENSG00000273890" 0.107234912860283 0 8.10304584151565 0 1 NA NA
"ENSG00000273891" 0.138162908735998 0.286093715004206 8.10304584151475 0.0353069352685193 0.971834993235696 NA NA
"ENSG00000273893" 1.4061190985001 -1.04799265606928 1.2487997726635 -0.839199909393056 0.401357138153299 NA NA
"ENSG00000273900" 0 NA NA NA NA NA NA
"ENSG00000273901" 0.107061260707891 0.606604652096376 8.10304584151387 0.0748613131359314 0.940325057792305 NA NA
"ENSG00000273904" 0 NA NA NA NA NA NA
"ENSG00000273906" 6.31120764068818 0.233634163055474 0.490179463672042 0.47662984757719 0.633625725454919 NA NA
"ENSG00000273908" 0.0203423750265751 0 8.1030458415338 0 1 NA NA
"ENSG00000273919" 0.0443031664071074 0 8.10304584152672 0 1 NA NA
"ENSG00000273920" 0.117235338049574 0.606599090330208 8.10304584152657 0.0748606267561147 0.940325603911746 NA NA
"ENSG00000273925" 0.0651707461201905 0 8.10304584152722 0 1 NA NA
"ENSG00000273933" 0 NA NA NA NA NA NA
"ENSG00000273942" 0 NA NA NA NA NA NA
"ENSG00000273948" 0 NA NA NA NA NA NA
"ENSG00000273951" 0.34304056652983 0.722543895886569 2.63782091027887 0.273916964215051 0.784148434450219 NA NA
"ENSG00000273956" 0.0197874671343183 0 8.10304584153931 0 1 NA NA
"ENSG00000273957" 0 NA NA NA NA NA NA
"ENSG00000273958" 0.0838155875892836 0.28616813736683 8.10304584151822 0.0353161197608642 0.97182766963839 NA NA
"ENSG00000273961" 0 NA NA NA NA NA NA
"ENSG00000273965" 0.0628365227047326 0.606658697033001 8.10304584154004 0.0748679828420792 0.940319751029051 NA NA
"ENSG00000273966" 0 NA NA NA NA NA NA
"ENSG00000273971" 0.0437395625770472 0.606673014562148 8.1030458415403 0.0748697497738488 0.940318345167171 NA NA
"ENSG00000273972" 0.124431327841033 0 8.10304584148685 0 1 NA NA
"ENSG00000273973" 0.500332676093756 0.122240262803577 2.37695112273065 0.0514273354780418 0.958985003026506 NA NA
"ENSG00000273974" 0 NA NA NA NA NA NA
"ENSG00000273978" 0 NA NA NA NA NA NA
"ENSG00000273980" 0.446050198772228 -0.934715089252826 1.90546535397206 -0.490544258547844 0.623748819389904 NA NA
"ENSG00000273982" 0 NA NA NA NA NA NA
"ENSG00000273987" 0.307926854638434 0.606602791405737 5.07269315679013 0.119581999670877 0.904814279571685 NA NA
"ENSG00000273988" 0 NA NA NA NA NA NA
"ENSG00000273989" 0.302487181131245 -0.0425907839868069 4.22495377439961 -0.0100807692251874 0.991956846101211 NA NA
"ENSG00000273997" 0 NA NA NA NA NA NA
"ENSG00000273998" 0.0337262567285759 0.606673247945826 8.10304584153956 0.0748697785758249 0.940318322250837 NA NA
"ENSG00000274001" 0.531407700127527 0.200427773176861 1.85763065514587 0.107894307526445 0.91407953269826 NA NA
"ENSG00000274002" 0.0123199367350616 0 8.1030458415403 0 1 NA NA
"ENSG00000274004" 0 NA NA NA NA NA NA
"ENSG00000274006" 0 NA NA NA NA NA NA
"ENSG00000274019" 0 NA NA NA NA NA NA
"ENSG00000274021" 0.793153561368889 1.08900848511857 1.42725646518491 0.763008269139267 0.445458464319761 NA NA
"ENSG00000274022" 0 NA NA NA NA NA NA
"ENSG00000274023" 0.763517141717516 -0.796038942976792 1.85965414556798 -0.428057520735213 0.668609242840793 NA NA
"ENSG00000274024" 0.050121073397918 1.78428575489338 8.09549463527473 0.220404785041627 0.825555919115221 NA NA
"ENSG00000274028" 0 NA NA NA NA NA NA
"ENSG00000274029" 0.0361933725131583 0.606673014562148 8.1030458415403 0.0748697497738488 0.940318345167171 NA NA
"ENSG00000274033" 0 NA NA NA NA NA NA
"ENSG00000274038" 0.132788394507679 0.606586891303165 8.1030458415024 0.0748591212697244 0.94032680175503 NA NA
"ENSG00000274051" 0 NA NA NA NA NA NA
"ENSG00000274055" 0 NA NA NA NA NA NA
"ENSG00000274064" 0 NA NA NA NA NA NA
"ENSG00000274067" 0 NA NA NA NA NA NA
"ENSG00000274072" 0 NA NA NA NA NA NA
"ENSG00000274075" 0 NA NA NA NA NA NA
"ENSG00000274080" 0.670255141389944 0.532519903037609 1.48304719268548 0.359071448072621 0.719541640363744 NA NA
"ENSG00000274086" 0 NA NA NA NA NA NA
"ENSG00000274090" 0 NA NA NA NA NA NA
"ENSG00000274092" 0 NA NA NA NA NA NA
"ENSG00000274093" 0.0384720962611733 0 8.1030458415403 0 1 NA NA
"ENSG00000274104" 1.54442088284945 0.83190414155354 1.02649343230695 0.810432989993823 0.417691363671581 NA NA
"ENSG00000274105" 0.166089785336688 -0.0343887296143166 8.10304584149036 -0.00424392633177941 0.996613846867308 NA NA
"ENSG00000274116" 0 NA NA NA NA NA NA
"ENSG00000274121" 0 NA NA NA NA NA NA
"ENSG00000274124" 0.0225448344091149 0 8.1030458415403 0 1 NA NA
"ENSG00000274127" 0 NA NA NA NA NA NA
"ENSG00000274128" 0.0544328178395115 0 8.10304584153775 0 1 NA NA
"ENSG00000274133" 0 NA NA NA NA NA NA
"ENSG00000274139" 0 NA NA NA NA NA NA
"ENSG00000274149" 0 NA NA NA NA NA NA
"ENSG00000274154" 0 NA NA NA NA NA NA
"ENSG00000274156" 0.0719621563601146 0 8.10304584153416 0 1 NA NA
"ENSG00000274157" 0 NA NA NA NA NA NA
"ENSG00000274159" 0.0769865131889007 2.29874244047418 8.08312251344779 0.284387925167507 0.776113111482615 NA NA
"ENSG00000274167" 0 NA NA NA NA NA NA
"ENSG00000274170" 0 NA NA NA NA NA NA
"ENSG00000274177" 0 NA NA NA NA NA NA
"ENSG00000274184" 1.89834268862928 -0.350645277238453 1.05679804348874 -0.331799703262971 0.740040508363218 NA NA
"ENSG00000274191" 1.52516688951636 0.672777382221272 0.875430289720882 0.768510514338929 0.442183946493428 NA NA
"ENSG00000274198" 0 NA NA NA NA NA NA
"ENSG00000274199" 0 NA NA NA NA NA NA
"ENSG00000274204" 0.755421201114437 2.17223985760583 1.32529550124746 1.63906076460772 0.101200605282479 NA NA
"ENSG00000274212" 0 NA NA NA NA NA NA
"ENSG00000274213" 4.39735745072907 0.650090136373149 0.574727063235842 1.13112845724194 0.258001028346816 NA NA
"ENSG00000274214" 0 NA NA NA NA NA NA
"ENSG00000274215" 0.0938647027843573 0.286140546859497 8.10304584153422 0.0353127148056859 0.971830384706038 NA NA
"ENSG00000274219" 0.0106008753310464 0 8.10304584153717 0 1 NA NA
"ENSG00000274220" 0.967262735350813 -1.00869650615806 1.36566291631699 -0.738613089735482 0.460141973476713 NA NA
"ENSG00000274227" 0.466295399893911 1.14519930559307 1.97279386487335 0.58049618157475 0.561580061002433 NA NA
"ENSG00000274230" 0 NA NA NA NA NA NA
"ENSG00000274231" 0 NA NA NA NA NA NA
"ENSG00000274235" 0 NA NA NA NA NA NA
"ENSG00000274238" 0.140200945131637 -0.0343759142349561 8.10304584150308 -0.00424234478088297 0.996615108750991 NA NA
"ENSG00000274242" 0 NA NA NA NA NA NA
"ENSG00000274244" 0 NA NA NA NA NA NA
"ENSG00000274248" 2.01482655074107 -1.15426464972513 1.06579406278503 -1.0830090821757 0.278804391804699 NA NA
"ENSG00000274251" 0.0205262291992615 0 8.1030458415403 0 1 NA NA
"ENSG00000274253" 5.14896612698036 0.417424046642859 0.497272080242885 0.839427877066764 0.401229245843776 NA NA
"ENSG00000274256" 0 NA NA NA NA NA NA
"ENSG00000274261" 0 NA NA NA NA NA NA
"ENSG00000274269" 0 NA NA NA NA NA NA
"ENSG00000274270" 0.199255124938271 0.260198006049587 8.1025610475089 0.0321130571585862 0.974381890674522 NA NA
"ENSG00000274275" 0.146062609722508 0.286099854959799 8.10304584149156 0.0353076930028987 0.971834389027855 NA NA
"ENSG00000274281" 1.85831038172901 -1.11070906560188 0.998635720410479 -1.11222645345125 0.266040796696602 NA NA
"ENSG00000274282" 0 NA NA NA NA NA NA
"ENSG00000274292" 0.690930105590219 0.115282246426511 1.629370912277 0.0707526110585875 0.943594648146756 NA NA
"ENSG00000274293" 0 NA NA NA NA NA NA
"ENSG00000274294" 0.0109135640315278 0.606705958048732 8.1030458415403 0.074873815342183 0.940315110392408 NA NA
"ENSG00000274295" 0 NA NA NA NA NA NA
"ENSG00000274297" 0.115982875855747 0 8.1030458415022 0 1 NA NA
"ENSG00000274299" 0 NA NA NA NA NA NA
"ENSG00000274308" 0.00881101099143422 0 8.1030458415403 0 1 NA NA
"ENSG00000274310" 0 NA NA NA NA NA NA
"ENSG00000274312" 0.0112725434963834 0 8.1030458415347 0 1 NA NA
"ENSG00000274315" 1.001692930967 0.729086850001377 1.26803023827784 0.574975917760115 0.565307584164795 NA NA
"ENSG00000274321" 0 NA NA NA NA NA NA
"ENSG00000274322" 0.0117105097379052 0.60670389903011 8.1030458415403 0.074873561237904 0.940315312570782 NA NA
"ENSG00000274326" 0 NA NA NA NA NA NA
"ENSG00000274328" 0 NA NA NA NA NA NA
"ENSG00000274330" 0.0819564176070355 0.286148950145737 8.10304584153692 0.035313751858457 0.971829557773406 NA NA
"ENSG00000274331" 0 NA NA NA NA NA NA
"ENSG00000274340" 1.10506272272889 1.2125905628322 1.16471182605159 1.04110779654649 0.297825521495152 NA NA
"ENSG00000274341" 0.126269091147659 0.606553283221599 8.10304584149944 0.0748549736834956 0.940330101791077 NA NA
"ENSG00000274342" 0 NA NA NA NA NA NA
"ENSG00000274343" 0 NA NA NA NA NA NA
"ENSG00000274344" 0 NA NA NA NA NA NA
"ENSG00000274346" 0.376404359730502 -1.10758039260018 2.68497529894578 -0.412510458861598 0.679965316361488 NA NA
"ENSG00000274347" 0 NA NA NA NA NA NA
"ENSG00000274351" 0 NA NA NA NA NA NA
"ENSG00000274353" 0 NA NA NA NA NA NA
"ENSG00000274354" 0.90780545565805 -0.773858072598683 1.36015866433901 -0.568946912509471 0.569392167516759 NA NA
"ENSG00000274356" 0 NA NA NA NA NA NA
"ENSG00000274363" 0.493813791291484 0.606672421133813 2.35259348865046 0.257873884315571 0.796504240656838 NA NA
"ENSG00000274364" 0.0354691696222905 0.606670955543527 8.1030458415403 0.0748694956695698 0.940318547345605 NA NA
"ENSG00000274365" 0 NA NA NA NA NA NA
"ENSG00000274367" 0.150764336916181 0.297314696068941 8.10280849028236 0.0366927956430795 0.970729953020539 NA NA
"ENSG00000274370" 0.204483070816362 0.815683115226122 6.66893279922432 0.122310891379952 0.90265280668853 NA NA
"ENSG00000274373" 0.0893753433257943 0.286157965579335 8.10304584152773 0.0353148644566206 0.971828670601878 NA NA
"ENSG00000274378" 0 NA NA NA NA NA NA
"ENSG00000274379" 0 NA NA NA NA NA NA
"ENSG00000274381" 0 NA NA NA NA NA NA
"ENSG00000274383" 3.98802551019037 0.295051643233408 0.587926606059825 0.50185114977325 0.615772229931103 NA NA
"ENSG00000274387" 0 NA NA NA NA NA NA
"ENSG00000274396" 0 NA NA NA NA NA NA
"ENSG00000274397" 0 NA NA NA NA NA NA
"ENSG00000274398" 0 NA NA NA NA NA NA
"ENSG00000274400" 0.478402466560575 -0.0132361878416722 2.41907376286933 -0.0054715933200699 0.995634321950456 NA NA
"ENSG00000274403" 0.220374928486569 -0.0260496061741915 5.77554860556764 -0.0045103258500984 0.996401292841461 NA NA
"ENSG00000274409" 0 NA NA NA NA NA NA
"ENSG00000274414" 0.132144964246072 0.606575912897222 8.10304584151231 0.0748577664203383 0.940327879743792 NA NA
"ENSG00000274415" 0 NA NA NA NA NA NA
"ENSG00000274420" 0 NA NA NA NA NA NA
"ENSG00000274421" 5.08013736009434 -0.776109023546023 0.643647179431255 -1.20579884189319 0.227895062166774 NA NA
"ENSG00000274425" 6.20885240836055 0.190443660168818 0.506560685859011 0.375954284422741 0.706950882687313 NA NA
"ENSG00000274427" 1.18717986829605 1.07685925722175 1.35406051761037 0.795281483520531 0.426449782069877 NA NA
"ENSG00000274430" 0 NA NA NA NA NA NA
"ENSG00000274441" 0.0139298105332532 0.60670389903011 8.1030458415403 0.0748735612379039 0.940315312570782 NA NA
"ENSG00000274444" 0.421281798801388 0.389908709809892 2.1151344434232 0.184342281892423 0.853744946096759 NA NA
"ENSG00000274445" 0 NA NA NA NA NA NA
"ENSG00000274446" 0 NA NA NA NA NA NA
"ENSG00000274447" 1.84781696293141 0.058893546505176 0.863069815595155 0.0682372913998437 0.945596741895326 NA NA
"ENSG00000274450" 0 NA NA NA NA NA NA
"ENSG00000274451" 0 NA NA NA NA NA NA
"ENSG00000274458" 0 NA NA NA NA NA NA
"ENSG00000274460" 3.2045378207942 -0.218611529050367 0.706261016040776 -0.309533620127981 0.756915641819635 NA NA
"ENSG00000274468" 0 NA NA NA NA NA NA
"ENSG00000274471" 0.623478439943138 -0.578750006017453 1.602322977773 -0.361194349732057 0.717954165700282 NA NA
"ENSG00000274478" 0.0837174666248922 0 8.10304584153485 0 1 NA NA
"ENSG00000274481" 0 NA NA NA NA NA NA
"ENSG00000274486" 0 NA NA NA NA NA NA
"ENSG00000274489" 0 NA NA NA NA NA NA
"ENSG00000274491" 0 NA NA NA NA NA NA
"ENSG00000274492" 0.255164585725281 0.606615132389715 4.8905883829524 0.124037249690498 0.901285781797255 NA NA
"ENSG00000274499" 0 NA NA NA NA NA NA
"ENSG00000274500" 0.00843519566997121 0.606705958048732 8.1030458415403 0.074873815342183 0.940315110392408 NA NA
"ENSG00000274501" 0.0340343561311063 0 8.10304584153592 0 1 NA NA
"ENSG00000274503" 0 NA NA NA NA NA NA
"ENSG00000274507" 0.013068165174519 0 8.1030458415403 0 1 NA NA
"ENSG00000274508" 0 NA NA NA NA NA NA
"ENSG00000274515" 0.0205190495198346 0 8.1030458415395 0 1 NA NA
"ENSG00000274520" 0 NA NA NA NA NA NA
"ENSG00000274525" 0 NA NA NA NA NA NA
"ENSG00000274528" 0.987785192569685 -0.747365801315566 1.22035563265628 -0.612416398397587 0.540262295011004 NA NA
"ENSG00000274532" 0 NA NA NA NA NA NA
"ENSG00000274541" 0 NA NA NA NA NA NA
"ENSG00000274547" 0 NA NA NA NA NA NA
"ENSG00000274549" 0 NA NA NA NA NA NA
"ENSG00000274551" 0 NA NA NA NA NA NA
"ENSG00000274554" 0.0547155826268673 2.32144405871434 8.07442485662778 0.28750581000315 0.773725053909684 NA NA
"ENSG00000274559" 0.00880495685168251 0 8.1030458415403 0 1 NA NA
"ENSG00000274560" 0.0733619400926322 0.286171343230255 8.10304584153708 0.0353165153976188 0.97182735416273 NA NA
"ENSG00000274561" 5.43420184911585 0.628433928505547 0.544330724123631 1.15450754597276 0.248292146673858 NA NA
"ENSG00000274562" 0 NA NA NA NA NA NA
"ENSG00000274565" 0.719941894659325 -1.17330169232657 1.58547009130853 -0.740033948769232 0.45927939520277 NA NA
"ENSG00000274569" 0.0112119951205771 0 8.1030458415403 0 1 NA NA
"ENSG00000274578" 1.24984028609991 -2.67382048496666 1.35421620140273 -1.97444136482569 0.048331578484089 NA NA
"ENSG00000274579" 0 NA NA NA NA NA NA
"ENSG00000274584" 0 NA NA NA NA NA NA
"ENSG00000274591" 0.4779381225692 0.94077499848631 2.25357098536541 0.417459669385016 0.676342217950369 NA NA
"ENSG00000274594" 0.0400999704867071 1.79522484778184 8.09646757054616 0.22172939397826 0.824524546529608 NA NA
"ENSG00000274598" 0.66799946934396 -0.915852288873476 1.67627398724717 -0.546361928802295 0.584817174532723 NA NA
"ENSG00000274601" 0 NA NA NA NA NA NA
"ENSG00000274606" 0 NA NA NA NA NA NA
"ENSG00000274612" 0 NA NA NA NA NA NA
"ENSG00000274614" 0 NA NA NA NA NA NA
"ENSG00000274617" 0 NA NA NA NA NA NA
"ENSG00000274624" 0.094399538195682 0 8.10304584152661 0 1 NA NA
"ENSG00000274625" 0 NA NA NA NA NA NA
"ENSG00000274629" 0 NA NA NA NA NA NA
"ENSG00000274630" 0 NA NA NA NA NA NA
"ENSG00000274631" 0 NA NA NA NA NA NA
"ENSG00000274637" 0 NA NA NA NA NA NA
"ENSG00000274642" 0.0136372806150015 0.60670389903011 8.1030458415403 0.074873561237904 0.940315312570782 NA NA
"ENSG00000274647" 0 NA NA NA NA NA NA
"ENSG00000274649" 0 NA NA NA NA NA NA
"ENSG00000274652" 0 NA NA NA NA NA NA
"ENSG00000274653" 0.492662203524359 -0.0133368995349234 1.91732837416601 -0.00695598089227914 0.994449974997793 NA NA
"ENSG00000274654" 0.292501094460677 0.286070456382827 4.23748261250511 0.0675095292517809 0.946176076088064 NA NA
"ENSG00000274655" 0 NA NA NA NA NA NA
"ENSG00000274664" 0 NA NA NA NA NA NA
"ENSG00000274666" 0 NA NA NA NA NA NA
"ENSG00000274667" 1.83270628100342 -0.162917448218811 0.907239056250063 -0.17957499415006 0.857486237304233 NA NA
"ENSG00000274670" 0 NA NA NA NA NA NA
"ENSG00000274677" 0.20379699007758 0.788534871778241 8.08822472400717 0.0974917115541734 0.922335916098226 NA NA
"ENSG00000274678" 0.487386565747939 2.03631527719722 1.68182359680119 1.21077815834566 0.22598043828714 NA NA
"ENSG00000274682" 0 NA NA NA NA NA NA
"ENSG00000274685" 0.0110535018371743 0 8.10304584153701 0 1 NA NA
"ENSG00000274688" 0 NA NA NA NA NA NA
"ENSG00000274691" 0 NA NA NA NA NA NA
"ENSG00000274693" 0 NA NA NA NA NA NA
"ENSG00000274695" 0 NA NA NA NA NA NA
"ENSG00000274698" 0.56028237531277 -0.357901819283855 1.82260588077585 -0.196368190764041 0.844321991632976 NA NA
"ENSG00000274702" 0.010468704978083 0 8.1030458415403 0 1 NA NA
"ENSG00000274709" 0 NA NA NA NA NA NA
"ENSG00000274712" 0 NA NA NA NA NA NA
"ENSG00000274717" 0 NA NA NA NA NA NA
"ENSG00000274718" 0.141984456794366 1.83559681903056 8.09775884428272 0.22667961028829 0.820672883068186 NA NA
"ENSG00000274719" 0.0214702803071377 0.606689486305443 8.1030458415403 0.0748717825580163 0.940316727779666 NA NA
"ENSG00000274721" 0.0503269473992186 -0.0408980480128124 8.10291359272877 -0.00504732619258247 0.995972833456624 NA NA
"ENSG00000274723" 0.0471679648836079 0.606656542818856 8.1030458415403 0.0748677169896817 0.940319962554921 NA NA
"ENSG00000274727" 0 NA NA NA NA NA NA
"ENSG00000274730" 0 NA NA NA NA NA NA
"ENSG00000274732" 0 NA NA NA NA NA NA
"ENSG00000274737" 0.221006450844638 -0.352384788145624 5.76214043967557 -0.061155189088981 0.951235616823011 NA NA
"ENSG00000274740" 0 NA NA NA NA NA NA
"ENSG00000274748" 0 NA NA NA NA NA NA
"ENSG00000274751" 0.113826624155386 0.28612441351037 8.10304584149204 0.0353107237830565 0.971831972322132 NA NA
"ENSG00000274756" 0.190871673456969 0.286025067525844 8.1030458414482 0.0352984634571344 0.97184174855238 NA NA
"ENSG00000274758" 0 NA NA NA NA NA NA
"ENSG00000274760" 0 NA NA NA NA NA NA
"ENSG00000274765" 0.0145588991855777 0 8.1030458415403 0 1 NA NA
"ENSG00000274766" 0.0416341372068878 0.60666078784409 8.10304584152307 0.0748682408700357 0.940319545728714 NA NA
"ENSG00000274767" 0 NA NA NA NA NA NA
"ENSG00000274776" 0.216906803659305 -0.0940113251212884 5.79861667369548 -0.0162127159651294 0.98706469092421 NA NA
"ENSG00000274777" 0 NA NA NA NA NA NA
"ENSG00000274797" 0.0429852363073343 0.606673014562148 8.1030458415403 0.0748697497738489 0.940318345167171 NA NA
"ENSG00000274798" 0.0112119951205771 0 8.1030458415403 0 1 NA NA
"ENSG00000274800" 0 NA NA NA NA NA NA
"ENSG00000274813" 0 NA NA NA NA NA NA
"ENSG00000274814" 0 NA NA NA NA NA NA
"ENSG00000274817" 0 NA NA NA NA NA NA
"ENSG00000274818" 2.49606928508517 -0.613616437784101 0.972571398728105 -0.630921738585535 0.528091697205478 NA NA
"ENSG00000274819" 0 NA NA NA NA NA NA
"ENSG00000274820" 0 NA NA NA NA NA NA
"ENSG00000274825" 1.9286791978268 -0.802121077192132 1.08988764763911 -0.735966756692463 0.461750928996688 NA NA
"ENSG00000274828" 5.14718432805159 -0.104791081725222 0.607486773881053 -0.172499363328921 0.863044961848213 NA NA
"ENSG00000274832" 0 NA NA NA NA NA NA
"ENSG00000274833" 0 NA NA NA NA NA NA
"ENSG00000274834" 0.0648601584347432 0.288206981289028 8.10300423047947 0.0355679169220888 0.971626890714018 NA NA
"ENSG00000274835" 0 NA NA NA NA NA NA
"ENSG00000274836" 0 NA NA NA NA NA NA
"ENSG00000274837" 0 NA NA NA NA NA NA
"ENSG00000274844" 0 NA NA NA NA NA NA
"ENSG00000274845" 0.0389896256451163 0.606673014562148 8.1030458415403 0.0748697497738488 0.940318345167171 NA NA
"ENSG00000274849" 0.380644847592752 0.994407198058177 2.94915116916191 0.337184206919026 0.735978041969717 NA NA
"ENSG00000274855" 0 NA NA NA NA NA NA
"ENSG00000274859" 0.397252105479768 1.07914336448072 2.83914428869774 0.380094582996944 0.703875206721012 NA NA
"ENSG00000274863" 0 NA NA NA NA NA NA
"ENSG00000274864" 0 NA NA NA NA NA NA
"ENSG00000274866" 0 NA NA NA NA NA NA
"ENSG00000274867" 0 NA NA NA NA NA NA
"ENSG00000274874" 0.17847865187505 -0.0151603868417763 8.10262469739869 -0.00187104640878202 0.998507121828936 NA NA
"ENSG00000274878" 0 NA NA NA NA NA NA
"ENSG00000274879" 0.0229719408093413 2.02559882771965 8.09114610789387 0.250347577550656 0.802318566003675 NA NA
"ENSG00000274884" 0 NA NA NA NA NA NA
"ENSG00000274892" 0 NA NA NA NA NA NA
"ENSG00000274893" 0.213442615023803 0.606497642985237 8.10304584144161 0.0748481071010867 0.940335565204631 NA NA
"ENSG00000274895" 0.0126043354413591 0.606705958048735 8.1030458415403 0.0748738153421834 0.940315110392408 NA NA
"ENSG00000274898" 0.36452928364085 0.606666644004254 2.82048940269041 0.215092686902339 0.829695055479235 NA NA
"ENSG00000274899" 0 NA NA NA NA NA NA
"ENSG00000274901" 0.0144143174891462 0 8.1030458415403 0 1 NA NA
"ENSG00000274902" 0.0549664863115314 0 8.10304584152168 0 1 NA NA
"ENSG00000274903" 0 NA NA NA NA NA NA
"ENSG00000274904" 0.0843440107012361 0 8.10304584151893 0 1 NA NA
"ENSG00000274915" 0 NA NA NA NA NA NA
"ENSG00000274918" 0.120481128474027 0.286111603664848 8.1030458414641 0.0353091429152216 0.971833232886095 NA NA
"ENSG00000274919" 0 NA NA NA NA NA NA
"ENSG00000274922" 0.946115430036288 1.19627796400814 1.18020806651913 1.01361615629048 0.310765945377624 NA NA
"ENSG00000274923" 0 NA NA NA NA NA NA
"ENSG00000274929" 0.283006819908383 0.606472683308657 8.10304584142126 0.0748450268179999 0.940338016040523 NA NA
"ENSG00000274930" 0 NA NA NA NA NA NA
"ENSG00000274934" 0.0112230312477958 0 8.1030458415403 0 1 NA NA
"ENSG00000274937" 0 NA NA NA NA NA NA
"ENSG00000274943" 0.320022847131217 0.674932858986936 3.20742409384254 0.210428318563373 0.833333392398578 NA NA
"ENSG00000274944" 0 NA NA NA NA NA NA
"ENSG00000274949" 0 NA NA NA NA NA NA
"ENSG00000274954" 0.0364942284331488 0 8.10304584151804 0 1 NA NA
"ENSG00000274964" 4.43867026816976 -0.345899477314224 0.652444815265043 -0.53015897930572 0.596001709446547 NA NA
"ENSG00000274966" 0 NA NA NA NA NA NA
"ENSG00000274970" 0 NA NA NA NA NA NA
"ENSG00000274976" 0.00986299089135307 0 8.10304584153878 0 1 NA NA
"ENSG00000274977" 0 NA NA NA NA NA NA
"ENSG00000274979" 0.0109135640315278 0.606705958048732 8.1030458415403 0.074873815342183 0.940315110392408 NA NA
"ENSG00000274987" 0.534093185410796 0.701840268680637 1.91755539933799 0.366007818560516 0.714359241415292 NA NA
"ENSG00000274993" 0.0889013314444412 0 8.10304584151616 0 1 NA NA
"ENSG00000274995" 0.324406387519523 0.617784628989354 2.80194877033493 0.220483913028683 0.825494299674156 NA NA
"ENSG00000274996" 0 NA NA NA NA NA NA
"ENSG00000275001" 0 NA NA NA NA NA NA
"ENSG00000275005" 0.242604551295805 0 6.9737549752548 0 1 NA NA
"ENSG00000275012" 0 NA NA NA NA NA NA
"ENSG00000275015" 0 NA NA NA NA NA NA
"ENSG00000275016" 0.182430777299906 0 8.10304584146958 0 1 NA NA
"ENSG00000275017" 0 NA NA NA NA NA NA
"ENSG00000275024" 0.273670871432062 0 5.84472894271945 0 1 NA NA
"ENSG00000275025" 0.0291477490098598 1.46807682708161 8.09587964903702 0.181336295834911 0.856103618297191 NA NA
"ENSG00000275033" 0 NA NA NA NA NA NA
"ENSG00000275038" 0.0127985154158495 0 8.1030458415403 0 1 NA NA
"ENSG00000275040" 0.0565929054764808 0.606661747624887 8.10304584150169 0.0748683593171501 0.940319451486088 NA NA
"ENSG00000275046" 0 NA NA NA NA NA NA
"ENSG00000275054" 0 NA NA NA NA NA NA
"ENSG00000275055" 3.02290514141847 -1.79609911280367 0.867404499843037 -2.07065920585919 0.0383906550473703 NA NA
"ENSG00000275056" 1.28812362935598 -2.76187990299764 1.41140144126545 -1.9568351159691 0.0503668570064571 NA NA
"ENSG00000275069" 0 NA NA NA NA NA NA
"ENSG00000275071" 0 NA NA NA NA NA NA
"ENSG00000275075" 0 NA NA NA NA NA NA
"ENSG00000275078" 0 NA NA NA NA NA NA
"ENSG00000275088" 0.0112119951205771 0 8.1030458415403 0 1 NA NA
"ENSG00000275091" 0.579531747557768 0.60825266919519 2.02022642745163 0.301081433709615 0.763352398298006 NA NA
"ENSG00000275092" 0.831828587271125 -0.729937197945532 1.55523580345461 -0.469341817057026 0.638825329503685 NA NA
"ENSG00000275094" 0 NA NA NA NA NA NA
"ENSG00000275097" 1.11448450974744 -1.08155082989646 1.6999544168745 -0.636223429969946 0.524630803904154 NA NA
"ENSG00000275103" 0 NA NA NA NA NA NA
"ENSG00000275106" 0.152078586039307 0.286081112866946 8.10304584150999 0.0353053800339398 0.971836233360191 NA NA
"ENSG00000275110" 0 NA NA NA NA NA NA
"ENSG00000275115" 0 NA NA NA NA NA NA
"ENSG00000275119" 0 NA NA NA NA NA NA
"ENSG00000275121" 0 NA NA NA NA NA NA
"ENSG00000275129" 0 NA NA NA NA NA NA
"ENSG00000275130" 0 NA NA NA NA NA NA
"ENSG00000275134" 0 NA NA NA NA NA NA
"ENSG00000275138" 0 NA NA NA NA NA NA
"ENSG00000275139" 0.221102913300635 -0.035100775418141 4.68769930492342 -0.007487847051383 0.99402561827256 NA NA
"ENSG00000275146" 0 NA NA NA NA NA NA
"ENSG00000275155" 4.43311126407934 0.348137537445441 0.553538812404446 0.628930672328489 0.529394444500392 NA NA
"ENSG00000275157" 0 NA NA NA NA NA NA
"ENSG00000275161" 0 NA NA NA NA NA NA
"ENSG00000275162" 0.0216807000986601 0 8.1030458415403 0 1 NA NA
"ENSG00000275163" 0 NA NA NA NA NA NA
"ENSG00000275173" 0 NA NA NA NA NA NA
"ENSG00000275178" 0 NA NA NA NA NA NA
"ENSG00000275185" 6.80714094332594 -0.00661022879361567 0.47902433092222 -0.0137993591701065 0.988990053793546 NA NA
"ENSG00000275186" 0 NA NA NA NA NA NA
"ENSG00000275191" 0.66223214143488 -0.993831388971486 1.86212528369136 -0.533708122474648 0.593543488653965 NA NA
"ENSG00000275197" 0.0348069988562501 0 8.1030458415403 0 1 NA NA
"ENSG00000275201" 0 NA NA NA NA NA NA
"ENSG00000275202" 2.4824682225316 0.274113446035326 0.770931886016805 0.35556117344114 0.722169224917415 NA NA
"ENSG00000275206" 0 NA NA NA NA NA NA
"ENSG00000275210" 0.00880495685168251 0 8.1030458415403 0 1 NA NA
"ENSG00000275223" 0.14789099758443 0.286052034602573 8.10304584147295 0.0353017914743248 0.97183909483276 NA NA
"ENSG00000275227" 0 NA NA NA NA NA NA
"ENSG00000275228" 0.0509421133811485 0 8.10304584153625 0 1 NA NA
"ENSG00000275231" 0 NA NA NA NA NA NA
"ENSG00000275232" 0 NA NA NA NA NA NA
"ENSG00000275234" 0.0326775008405265 0.606671578808755 8.10304584153617 0.0748695725870092 0.940318486146134 NA NA
"ENSG00000275236" 0.611105325666543 0.0861063316917593 1.71048219764742 0.0503403846062759 0.959851142287054 NA NA
"ENSG00000275248" 0.0974953936460859 1.71615024614675 8.09050782279191 0.212118977415997 0.832014214731482 NA NA
"ENSG00000275250" 0 NA NA NA NA NA NA
"ENSG00000275254" 0 NA NA NA NA NA NA
"ENSG00000275263" 1.2972532909824 0.169442100900769 1.03202010028816 0.164184884435349 0.869585600103409 NA NA
"ENSG00000275265" 0.176161230888102 0 8.10304584146598 0 1 NA NA
"ENSG00000275266" 0 NA NA NA NA NA NA
"ENSG00000275278" 0 NA NA NA NA NA NA
"ENSG00000275280" 0 NA NA NA NA NA NA
"ENSG00000275285" 0 NA NA NA NA NA NA
"ENSG00000275286" 0.0739242232796918 0 8.1030458415403 0 1 NA NA
"ENSG00000275295" 0 NA NA NA NA NA NA
"ENSG00000275296" 0 NA NA NA NA NA NA
"ENSG00000275297" 0.0760733151370642 0.606629898223643 8.10304584153996 0.0748644287699543 0.940322578832366 NA NA
"ENSG00000275307" 0 NA NA NA NA NA NA
"ENSG00000275310" 0 NA NA NA NA NA NA
"ENSG00000275312" 0 NA NA NA NA NA NA
"ENSG00000275314" 0 NA NA NA NA NA NA
"ENSG00000275315" 0 NA NA NA NA NA NA
"ENSG00000275318" 0.429019186991731 -0.488476501911924 2.39477512940549 -0.203975937412207 0.838372302755058 NA NA
"ENSG00000275320" 0 NA NA NA NA NA NA
"ENSG00000275322" 1.81513899702508 0.932075063639449 1.00071234819389 0.931411574286738 0.35164070599916 NA NA
"ENSG00000275327" 0.043564381226148 0.606656550906169 8.10304584154028 0.0748677179877402 0.940319961760814 NA NA
"ENSG00000275329" 0.36253059878264 0.606671730851606 2.75559227584693 0.220160194296214 0.825746396380351 NA NA
"ENSG00000275332" 0.0386573293657803 0 8.10304584152499 0 1 NA NA
"ENSG00000275339" 0 NA NA NA NA NA NA
"ENSG00000275343" 0.132514708652057 0 8.10304584149872 0 1 NA NA
"ENSG00000275345" 0.243256093343923 -0.00577262954814857 4.12830867067185 -0.00139830376278746 0.998884315379934 NA NA
"ENSG00000275348" 0 NA NA NA NA NA NA
"ENSG00000275350" 0.0376909463996111 0.60665709405244 8.10304584153851 0.0748677850176465 0.940319908428366 NA NA
"ENSG00000275352" 0 NA NA NA NA NA NA
"ENSG00000275358" 0 NA NA NA NA NA NA
"ENSG00000275359" 0 NA NA NA NA NA NA
"ENSG00000275361" 0 NA NA NA NA NA NA
"ENSG00000275367" 0.920992200745176 -1.25690076534469 1.60399493626684 -0.783606442218589 0.43327107452461 NA NA
"ENSG00000275371" 0.171287821876574 0.286061372143852 8.10304584145292 0.0353029438239683 0.971838175963523 NA NA
"ENSG00000275372" 0 NA NA NA NA NA NA
"ENSG00000275381" 0.338182289414753 -0.628941381408997 2.52007524924548 -0.24957246082128 0.802917997832641 NA NA
"ENSG00000275383" 0.395532852855588 -0.0523689967529288 2.20121759062044 -0.0237909223404706 0.981019380924496 NA NA
"ENSG00000275386" 0 NA NA NA NA NA NA
"ENSG00000275387" 0 NA NA NA NA NA NA
"ENSG00000275389" 0.256545636690139 0.901640283569201 5.4650693188692 0.164982405704556 0.868957830492459 NA NA
"ENSG00000275390" 0 NA NA NA NA NA NA
"ENSG00000275392" 0.021482228437955 0.60668948630544 8.1030458415403 0.0748717825580159 0.940316727779667 NA NA
"ENSG00000275393" 0.109413296777996 0.606564544928328 8.10304584151628 0.0748563634948936 0.940328995984487 NA NA
"ENSG00000275400" 0 NA NA NA NA NA NA
"ENSG00000275401" 0.830563460657331 -0.264079358261937 1.69834974817664 -0.155491740464798 0.876433664904596 NA NA
"ENSG00000275406" 0.0126043354413591 0.606705958048735 8.1030458415403 0.0748738153421834 0.940315110392408 NA NA
"ENSG00000275409" 0.306596185396518 1.23597800700456 3.85009790854565 0.321025084650755 0.748191381377542 NA NA
"ENSG00000275413" 0.289002607075653 -0.762091304141678 3.3508130191412 -0.227434744877826 0.820085705578524 NA NA
"ENSG00000275414" 0 NA NA NA NA NA NA
"ENSG00000275417" 0.270657102151056 -0.0344866050226913 4.37687812503986 -0.00787927011844252 0.993713317071415 NA NA
"ENSG00000275418" 0 NA NA NA NA NA NA
"ENSG00000275419" 0 NA NA NA NA NA NA
"ENSG00000275426" 0.427843933999507 1.80332981736947 2.76129845242061 0.653073127893377 0.513709135299838 NA NA
"ENSG00000275427" 0.020772062844334 0 8.10304584153768 0 1 NA NA
"ENSG00000275431" 0.015427605311482 0.60670389903011 8.1030458415403 0.074873561237904 0.940315312570782 NA NA
"ENSG00000275432" 0 NA NA NA NA NA NA
"ENSG00000275437" 0.530763015974903 0.0138852070983007 2.05358861213556 0.00676143557489891 0.994605196051675 NA NA
"ENSG00000275438" 0.0529793013001347 0.60664992337987 8.10304584153119 0.0748669000822577 0.940320612528599 NA NA
"ENSG00000275441" 3.57382698783917 -0.95493383455143 0.739802288788004 -1.29079599917955 0.196774425483765 NA NA
"ENSG00000275443" 0 NA NA NA NA NA NA
"ENSG00000275445" 0.100153260828402 0 8.10304584151458 0 1 NA NA
"ENSG00000275448" 0 NA NA NA NA NA NA
"ENSG00000275454" 0.13358362693333 0.286272516014016 8.10304185300005 0.03532901855962 0.971817384304435 NA NA
"ENSG00000275457" 4.9706955833633 -0.406555951609008 0.57393045814599 -0.708371451346799 0.478714616333126 NA NA
"ENSG00000275461" 0 NA NA NA NA NA NA
"ENSG00000275464" 0 NA NA NA NA NA NA
"ENSG00000275465" 0.299499331065714 -0.404787445670485 3.09900615011233 -0.13061847123337 0.896077129986114 NA NA
"ENSG00000275467" 0.0821506189814306 0 8.10304584150075 0 1 NA NA
"ENSG00000275468" 0.0375163389055757 0.606670955543527 8.1030458415403 0.0748694956695698 0.940318547345605 NA NA
"ENSG00000275476" 0.169277018999226 1.49293159751587 8.08992835448434 0.184542004835966 0.853588277877289 NA NA
"ENSG00000275479" 1.68329384709187 0.822234487583615 1.03582786476853 0.79379452469871 0.427315060679706 NA NA
"ENSG00000275480" 0 NA NA NA NA NA NA
"ENSG00000275481" 0.67895976868109 -1.30133976239535 1.56261224846863 -0.832797620568166 0.40495887692463 NA NA
"ENSG00000275484" 0.449964969498756 0.515489217696217 2.10240997828432 0.245189674240837 0.806309571177857 NA NA
"ENSG00000275485" 0.581070278018317 -1.05935611374062 1.73189594295943 -0.611674227916032 0.540753316492141 NA NA
"ENSG00000275488" 0.19743807473691 -0.325947758329432 7.70902923175082 -0.0422812974929406 0.966274454390871 NA NA
"ENSG00000275490" 0 NA NA NA NA NA NA
"ENSG00000275493" 0.120641943928226 0.60657377074239 8.1030458415074 0.074857502056233 0.940328090085661 NA NA
"ENSG00000275494" 2.3104017321277 0.643084416170752 0.748420285377829 0.859255726675153 0.390199444414129 NA NA
"ENSG00000275496" 2.093422432678 1.80326018670206 1.87851332768974 0.95994005478778 0.337085385548632 NA NA
"ENSG00000275497" 0 NA NA NA NA NA NA
"ENSG00000275502" 0 NA NA NA NA NA NA
"ENSG00000275503" 0 NA NA NA NA NA NA
"ENSG00000275508" 0 NA NA NA NA NA NA
"ENSG00000275512" 1.91702855372786 -0.118146473532512 0.80495888213571 -0.146773302530742 0.883310957930006 NA NA
"ENSG00000275515" 0 NA NA NA NA NA NA
"ENSG00000275516" 0 NA NA NA NA NA NA
"ENSG00000275527" 0.160839476914168 0.606514502372334 8.10304584146763 0.0748501877242844 0.940333909751257 NA NA
"ENSG00000275532" 0.493890469031197 2.04594013590534 2.15655584625199 0.94870723587386 0.342769532831009 NA NA
"ENSG00000275540" 0 NA NA NA NA NA NA
"ENSG00000275547" 0.0082374088221482 0 8.1030458415403 0 1 NA NA
"ENSG00000275550" 0.00843519566997121 0.606705958048732 8.1030458415403 0.074873815342183 0.940315110392408 NA NA
"ENSG00000275552" 0.131790474918363 0.303729077700421 8.10266360073041 0.0374850904180499 0.970098227915226 NA NA
"ENSG00000275559" 0 NA NA NA NA NA NA
"ENSG00000275563" 0 NA NA NA NA NA NA
"ENSG00000275567" 0 NA NA NA NA NA NA
"ENSG00000275569" 0.297955867128896 0.281095334462872 3.66552162180465 0.0766863119264538 0.938873093972867 NA NA
"ENSG00000275576" 0.453297894224214 -0.512238372586534 2.19828177154553 -0.233017613673063 0.815747728467578 NA NA
"ENSG00000275578" 0 NA NA NA NA NA NA
"ENSG00000275580" 1.1080777691253 -0.321664775947034 1.352838303309 -0.23777030496568 0.812059251430382 NA NA
"ENSG00000275582" 0.00981666663675529 0 8.1030458415403 0 1 NA NA
"ENSG00000275589" 0 NA NA NA NA NA NA
"ENSG00000275598" 0.0102248976740533 0 8.1030458415403 0 1 NA NA
"ENSG00000275601" 1.05631209399944 1.35103776793865 1.4173658879371 0.953203247966557 0.340487101077984 NA NA
"ENSG00000275609" 0 NA NA NA NA NA NA
"ENSG00000275612" 0.306959625313063 1.60754966989501 5.56649367445218 0.288790352403161 0.77274181537469 NA NA
"ENSG00000275613" 0.0624088768907488 0 8.1030458415403 0 1 NA NA
"ENSG00000275625" 0 NA NA NA NA NA NA
"ENSG00000275628" 0 NA NA NA NA NA NA
"ENSG00000275630" 1.6487709727532 0.705940327699256 1.15846825518138 0.609373907780257 0.542276628615986 NA NA
"ENSG00000275632" 6.42151480783691 0.453685214375438 0.432715431940376 1.0484609073012 0.29442630440242 NA NA
"ENSG00000275634" 0 NA NA NA NA NA NA
"ENSG00000275636" 0.163018720390995 2.01528031487925 8.0914738966836 0.249062203080855 0.803312665886896 NA NA
"ENSG00000275638" 0.0689481379741562 1.14757032280275 8.09587944008805 0.141747456998973 0.887279488104531 NA NA
"ENSG00000275645" 1.15727541178322 -0.925005806240362 1.36739185489924 -0.676474562084125 0.498739391388438 NA NA
"ENSG00000275646" 0 NA NA NA NA NA NA
"ENSG00000275647" 0 NA NA NA NA NA NA
"ENSG00000275649" 0 NA NA NA NA NA NA
"ENSG00000275654" 0 NA NA NA NA NA NA
"ENSG00000275656" 0 NA NA NA NA NA NA
"ENSG00000275664" 0.0082374088221482 0 8.1030458415403 0 1 NA NA
"ENSG00000275665" 0.0867712596660824 0.606601044544127 8.1030458415228 0.07486086792644 0.940325412024103 NA NA
"ENSG00000275666" 0 NA NA NA NA NA NA
"ENSG00000275672" 6.32155235066372 -0.491437883865233 0.586254143731325 -0.838267650847436 0.401880399813539 NA NA
"ENSG00000275674" 0.0542293025353257 0 8.103045841534 0 1 NA NA
"ENSG00000275675" 0 NA NA NA NA NA NA
"ENSG00000275676" 0.128295688807704 -0.417456917950493 8.10166823120976 -0.0515272788315793 0.958905365354188 NA NA
"ENSG00000275678" 0.15089219367615 -0.230557360943989 8.10154211495022 -0.0284584536712496 0.977296503764231 NA NA
"ENSG00000275681" 0 NA NA NA NA NA NA
"ENSG00000275689" 0 NA NA NA NA NA NA
"ENSG00000275693" 0.0110535018371743 0 8.10304584153701 0 1 NA NA
"ENSG00000275703" 0.268910136698911 0.606634979572651 4.35364900828173 0.139339431915315 0.889181931627888 NA NA
"ENSG00000275709" 0.946803225459777 0.451995881398031 1.35552854797046 0.333446228096615 0.738797472786653 NA NA
"ENSG00000275710" 0.08448505411388 -0.0582496220663279 8.10259378412666 -0.00718900929976788 0.994264049879713 NA NA
"ENSG00000275716" 0 NA NA NA NA NA NA
"ENSG00000275719" 0.682856816956964 -1.2193079923372 1.6555577112566 -0.736493801482596 0.461430238438237 NA NA
"ENSG00000275720" 0.0251184521509111 0 8.1030458415403 0 1 NA NA
"ENSG00000275725" 0.0112230312477958 0 8.1030458415403 0 1 NA NA
"ENSG00000275728" 0.0448875110125263 0.606657240740029 8.10304584152165 0.074867803120574 0.940319894024743 NA NA
"ENSG00000275733" 0 NA NA NA NA NA NA
"ENSG00000275734" 3.79310428851447 0.694507537783328 0.589422291004629 1.17828515884526 0.238682942419414 NA NA
"ENSG00000275741" 0 NA NA NA NA NA NA
"ENSG00000275756" 0 NA NA NA NA NA NA
"ENSG00000275759" 0.196258258905331 1.77345589066226 8.07829709501972 0.219533383063567 0.826234578121777 NA NA
"ENSG00000275765" 0.34399047692688 0.67431491701495 2.40665492762847 0.280187620283155 0.779333564027847 NA NA
"ENSG00000275767" 0 NA NA NA NA NA NA
"ENSG00000275769" 1.01625701821007 0.426310886461272 1.31461055721967 0.324286827091132 0.745720891749954 NA NA
"ENSG00000275772" 0 NA NA NA NA NA NA
"ENSG00000275773" 0 NA NA NA NA NA NA
"ENSG00000275778" 5.87920866326176 0.330004272899118 0.537883732213867 0.613523431059828 0.539530294659061 NA NA
"ENSG00000275785" 0 NA NA NA NA NA NA
"ENSG00000275799" 0.374442299621719 1.43360787505885 2.73056533516443 0.525022366832517 0.599567642355368 NA NA
"ENSG00000275801" 0 NA NA NA NA NA NA
"ENSG00000275805" 0.295094445289383 1.11195315706986 3.26883253650266 0.340168284747785 0.733729800631421 NA NA
"ENSG00000275807" 3.98004369026272 -0.0799373687201438 0.560076356344292 -0.142725840529866 0.886506707853344 NA NA
"ENSG00000275812" 0.0398966634965692 0 8.10304584153826 0 1 NA NA
"ENSG00000275823" 0 NA NA NA NA NA NA
"ENSG00000275826" 0.0126043354413591 0.606705958048735 8.1030458415403 0.0748738153421834 0.940315110392408 NA NA
"ENSG00000275827" 0 NA NA NA NA NA NA
"ENSG00000275833" 0 NA NA NA NA NA NA
"ENSG00000275834" 0 NA NA NA NA NA NA
"ENSG00000275839" 0.197627858197077 0.0121332367651148 8.1026938169454 0.00149743246372462 0.998805222202858 NA NA
"ENSG00000275846" 0.201299098771453 1.25482046436151 8.0948101558136 0.155015428429821 0.876809154204617 NA NA
"ENSG00000275850" 0 NA NA NA NA NA NA
"ENSG00000275854" 2.11367635232134 0.28562708522398 0.870776870276269 0.328014092902307 0.742901007022956 NA NA
"ENSG00000275856" 0 NA NA NA NA NA NA
"ENSG00000275857" 1.00414089702889 -0.800177264601125 1.52495369327622 -0.52472233624486 0.599776227553153 NA NA
"ENSG00000275860" 0 NA NA NA NA NA NA
"ENSG00000275862" 0 NA NA NA NA NA NA
"ENSG00000275866" 0 NA NA NA NA NA NA
"ENSG00000275875" 0 NA NA NA NA NA NA
"ENSG00000275888" 0 NA NA NA NA NA NA
"ENSG00000275894" 0.0876826995164234 0.606604446105221 8.10304584152965 0.074861287714338 0.940325078019045 NA NA
"ENSG00000275897" 0.0431824137931923 0 8.10304584152619 0 1 NA NA
"ENSG00000275898" 0.0683395762691495 0.606625658350894 8.1030458415403 0.0748639055256266 0.940322995152637 NA NA
"ENSG00000275902" 2.08992225872021 -1.45723000629867 1.24152990225214 -1.17373734104611 0.240500248557622 NA NA
"ENSG00000275905" 0 NA NA NA NA NA NA
"ENSG00000275908" 0 NA NA NA NA NA NA
"ENSG00000275910" 1.05813672320051 -1.13699444198772 1.50875299619001 -0.753598796396042 0.451090167280758 NA NA
"ENSG00000275915" 0 NA NA NA NA NA NA
"ENSG00000275919" 0 NA NA NA NA NA NA
"ENSG00000275923" 0.00886594486577857 0 8.10304584154009 0 1 NA NA
"ENSG00000275927" 0.135563785872617 -0.0559635788319703 8.1026348627361 -0.00690683706967297 0.99448918515318 NA NA
"ENSG00000275929" 0 NA NA NA NA NA NA
"ENSG00000275936" 0.0882118145084873 0.606594540933003 8.10304584151252 0.0748600653133879 0.940326050624769 NA NA
"ENSG00000275939" 0 NA NA NA NA NA NA
"ENSG00000275942" 0 NA NA NA NA NA NA
"ENSG00000275944" 0.015427605311482 0.60670389903011 8.1030458415403 0.074873561237904 0.940315312570782 NA NA
"ENSG00000275948" 0 NA NA NA NA NA NA
"ENSG00000275956" 0.0101711875132875 0 8.10304584154004 0 1 NA NA
"ENSG00000275958" 0 NA NA NA NA NA NA
"ENSG00000275959" 0 NA NA NA NA NA NA
"ENSG00000275963" 0.146521267798377 2.26238909797049 8.08436583513173 0.279847441853628 0.779594551917576 NA NA
"ENSG00000275965" 0.0380146895538803 -0.025660861679145 8.10286630887054 -0.00316688696332716 0.997473194009783 NA NA
"ENSG00000275968" 0 NA NA NA NA NA NA
"ENSG00000275971" 0 NA NA NA NA NA NA
"ENSG00000275980" 0 NA NA NA NA NA NA
"ENSG00000275981" 0 NA NA NA NA NA NA
"ENSG00000275993" 4.20938180255649 -1.16875510404183 0.871039851884644 -1.34179291741134 0.179663149308623 NA NA
"ENSG00000275995" 0.0315432188216997 0 8.1030458415403 0 1 NA NA
"ENSG00000275997" 0 NA NA NA NA NA NA
"ENSG00000276003" 0 NA NA NA NA NA NA
"ENSG00000276007" 1.83436495620639 1.27262808301276 0.872669274785281 1.45831659230341 0.144753298851055 NA NA
"ENSG00000276012" 0 NA NA NA NA NA NA
"ENSG00000276015" 0 NA NA NA NA NA NA
"ENSG00000276019" 0 NA NA NA NA NA NA
"ENSG00000276039" 0 NA NA NA NA NA NA
"ENSG00000276048" 0 NA NA NA NA NA NA
"ENSG00000276054" 0 NA NA NA NA NA NA
"ENSG00000276055" 0 NA NA NA NA NA NA
"ENSG00000276057" 0 NA NA NA NA NA NA
"ENSG00000276063" 0.402127167965864 0.606661002708733 3.10317200432761 0.195497059738454 0.845003839263265 NA NA
"ENSG00000276064" 0 NA NA NA NA NA NA
"ENSG00000276071" 0.277951912167275 0.00474748203848831 5.25507212750201 0.000903409491497317 0.9992791836127 NA NA
"ENSG00000276074" 0 NA NA NA NA NA NA
"ENSG00000276075" 1.39593559431485 -1.63912259323715 1.27354369349791 -1.28705642500191 0.198074621963484 NA NA
"ENSG00000276076" 0.0190359086654875 0 8.1030458415403 0 1 NA NA
"ENSG00000276077" 0.307142243777077 3.41046437467165 6.23740606757793 0.546776069686926 0.58453258553566 NA NA
"ENSG00000276087" 0.10773995086806 0 8.10304584148751 0 1 NA NA
"ENSG00000276089" 0 NA NA NA NA NA NA
"ENSG00000276092" 0.133315360312092 2.23609733962132 8.07454255124826 0.276931767394753 0.781832499309568 NA NA
"ENSG00000276093" 0.133694082162092 0 8.10304584148714 0 1 NA NA
"ENSG00000276097" 0.054894276596873 0 8.1030458415374 0 1 NA NA
"ENSG00000276098" 0 NA NA NA NA NA NA
"ENSG00000276100" 0 NA NA NA NA NA NA
"ENSG00000276101" 0.228886387301466 0.286048810707298 6.3291468258518 0.0451954771437618 0.963951499284884 NA NA
"ENSG00000276105" 0.011933676072528 0 8.10304584153629 0 1 NA NA
"ENSG00000276109" 0 NA NA NA NA NA NA
"ENSG00000276110" 0.0341991129010148 0 8.1030458415403 0 1 NA NA
"ENSG00000276115" 2.34324093176936 -0.302896872542282 0.89985139050897 -0.336607661817313 0.736412679652162 NA NA
"ENSG00000276118" 0 NA NA NA NA NA NA
"ENSG00000276121" 0.176438086455422 0.286073102552752 8.10304584148891 0.0353043914780799 0.971837021622238 NA NA
"ENSG00000276122" 0.0110535018371743 0 8.10304584153701 0 1 NA NA
"ENSG00000276127" 0.18717914767274 0.8771314258691 8.09778791861062 0.108317411456683 0.913743911530028 NA NA
"ENSG00000276128" 0 NA NA NA NA NA NA
"ENSG00000276131" 1.44903356196594 0.385812190291842 0.935875131275071 0.412247507598794 0.680158019167049 NA NA
"ENSG00000276136" 0.563611322832247 -0.534336878326835 2.00386763134571 -0.266652781834695 0.789736512459366 NA NA
"ENSG00000276140" 0 NA NA NA NA NA NA
"ENSG00000276148" 1.41249606606325 -1.67364987093312 1.28941474237798 -1.29799188416795 0.194290123819119 NA NA
"ENSG00000276149" 0 NA NA NA NA NA NA
"ENSG00000276150" 0 NA NA NA NA NA NA
"ENSG00000276156" 0 NA NA NA NA NA NA
"ENSG00000276166" 0.472331475811497 2.37088737806563 2.0694505288832 1.14566033107595 0.251935723615849 NA NA
"ENSG00000276174" 0.31352465814331 1.70419102721436 3.19850317631317 0.532808921321358 0.594165857588581 NA NA
"ENSG00000276179" 0 NA NA NA NA NA NA
"ENSG00000276185" 0 NA NA NA NA NA NA
"ENSG00000276188" 0.268624047437805 1.21224922867359 5.89273005268063 0.205719457337459 0.837010058875167 NA NA
"ENSG00000276189" 0 NA NA NA NA NA NA
"ENSG00000276204" 0 NA NA NA NA NA NA
"ENSG00000276205" 0 NA NA NA NA NA NA
"ENSG00000276206" 0 NA NA NA NA NA NA
"ENSG00000276208" 0 NA NA NA NA NA NA
"ENSG00000276214" 0 NA NA NA NA NA NA
"ENSG00000276216" 0.0769070905827307 0 8.1030458414996 0 1 NA NA
"ENSG00000276223" 0.128432013828079 0.286118754917002 8.10304584148099 0.0353100254539233 0.971832529160918 NA NA
"ENSG00000276225" 0 NA NA NA NA NA NA
"ENSG00000276229" 0 NA NA NA NA NA NA
"ENSG00000276232" 0 NA NA NA NA NA NA
"ENSG00000276233" 0 NA NA NA NA NA NA
"ENSG00000276241" 0 NA NA NA NA NA NA
"ENSG00000276248" 4.84940001076232 -0.554983085684166 0.670501608041628 -0.827713280666301 0.40783289611351 NA NA
"ENSG00000276250" 0.879153800677324 -0.17123004275131 1.45579603868976 -0.11761952787385 0.906369131344576 NA NA
"ENSG00000276251" 0.0127985154158495 0 8.1030458415403 0 1 NA NA
"ENSG00000276259" 0 NA NA NA NA NA NA
"ENSG00000276261" 0.623789838096402 -0.110634468594275 1.48740142553559 -0.0743810424643351 0.94070719293466 NA NA
"ENSG00000276266" 0.014682632128395 0 8.10304584153901 0 1 NA NA
"ENSG00000276269" 0.0222531692419847 0 8.1030458415403 0 1 NA NA
"ENSG00000276272" 0.443314803919338 -1.52933593660972 2.14942140145932 -0.711510518864004 0.476767934830559 NA NA
"ENSG00000276277" 0 NA NA NA NA NA NA
"ENSG00000276278" 0.86078125013434 -0.905527896130974 1.60649738032607 -0.563665964987242 0.572981484407639 NA NA
"ENSG00000276282" 0.0903369116185257 0.606603816812562 8.10304584150247 0.0748612100533403 0.940325139810168 NA NA
"ENSG00000276289" 0.50855990924529 1.70731106809978 2.61857079474517 0.652001111264946 0.514400455516373 NA NA
"ENSG00000276292" 0.126623106659482 0.286140141703736 8.10304584150223 0.0353126648053972 0.97183042457563 NA NA
"ENSG00000276294" 0 NA NA NA NA NA NA
"ENSG00000276298" 0 NA NA NA NA NA NA
"ENSG00000276302" 0 NA NA NA NA NA NA
"ENSG00000276304" 0 NA NA NA NA NA NA
"ENSG00000276308" 0.0112230312477958 0 8.1030458415403 0 1 NA NA
"ENSG00000276317" 0 NA NA NA NA NA NA
"ENSG00000276332" 0.0171149362079666 0 8.1030458415403 0 1 NA NA
"ENSG00000276334" 1.88507232178914 -1.12360845308921 1.09916424648722 -1.0222389025845 0.306667842469234 NA NA
"ENSG00000276337" 0.898338062220004 0.238602127485791 1.33881552033107 0.178218823924888 0.858551127016849 NA NA
"ENSG00000276348" 0 NA NA NA NA NA NA
"ENSG00000276362" 0 NA NA NA NA NA NA
"ENSG00000276375" 0.0572983638081186 0 8.10304584153681 0 1 NA NA
"ENSG00000276384" 0.954079411214511 0.859500219508002 1.11682188075159 0.76959471722526 0.441540339685196 NA NA
"ENSG00000276385" 0 NA NA NA NA NA NA
"ENSG00000276388" 0 NA NA NA NA NA NA
"ENSG00000276390" 3.99080254417975 0.552767406398215 0.548428929876981 1.00791073607697 0.313497317091485 NA NA
"ENSG00000276391" 0 NA NA NA NA NA NA
"ENSG00000276393" 0.0256403202711584 0.286230604402513 8.1030458415403 0.0353238288416376 0.971821522517328 NA NA
"ENSG00000276398" 0 NA NA NA NA NA NA
"ENSG00000276403" 0 NA NA NA NA NA NA
"ENSG00000276406" 0.032072177245615 0 8.1030458415403 0 1 NA NA
"ENSG00000276407" 0.0112119951205771 0 8.1030458415403 0 1 NA NA
"ENSG00000276408" 0.70761094287403 -1.69324848829752 1.84394255725848 -0.918276158675458 0.358474305737347 NA NA
"ENSG00000276411" 0 NA NA NA NA NA NA
"ENSG00000276412" 0.0803523008951144 2.15853632367311 8.08523076689052 0.266972753890023 0.789490139179981 NA NA
"ENSG00000276413" 0 NA NA NA NA NA NA
"ENSG00000276417" 0.148573446699348 0.606527699105319 8.10304584148889 0.074851816337975 0.940332613940628 NA NA
"ENSG00000276418" 0.664092646742745 2.70746464674009 8.05672724834671 0.336050180586128 0.736833025954528 NA NA
"ENSG00000276422" 0.131745127852322 0.570828827890132 8.08776899561328 0.0705792695364746 0.943732609772656 NA NA
"ENSG00000276426" 0 NA NA NA NA NA NA
"ENSG00000276428" 0 NA NA NA NA NA NA
"ENSG00000276431" 0 NA NA NA NA NA NA
"ENSG00000276434" 0.88928432576952 -2.16807307193207 1.58734023631254 -1.36585277833604 0.171985176825496 NA NA
"ENSG00000276436" 0.228622150424087 0.286043401439358 7.15774297240655 0.0399627930958221 0.96812278939085 NA NA
"ENSG00000276445" 3.16821245966048 0.168747322765571 0.672987690370038 0.250743550261353 0.802012387769217 NA NA
"ENSG00000276449" 2.98518846950818 -0.136893140551334 0.72687712278588 -0.188330511801868 0.850617568321405 NA NA
"ENSG00000276454" 0 NA NA NA NA NA NA
"ENSG00000276460" 0 NA NA NA NA NA NA
"ENSG00000276467" 0.0254120309879771 0 8.1030458415403 0 1 NA NA
"ENSG00000276470" 0 NA NA NA NA NA NA
"ENSG00000276471" 0 NA NA NA NA NA NA
"ENSG00000276473" 0 NA NA NA NA NA NA
"ENSG00000276474" 0 NA NA NA NA NA NA
"ENSG00000276478" 0 NA NA NA NA NA NA
"ENSG00000276486" 0.0338523811315585 0 8.10304584153667 0 1 NA NA
"ENSG00000276487" 0 NA NA NA NA NA NA
"ENSG00000276488" 0.0466683081050157 0.606654031609822 8.10304584151476 0.074867407080646 0.940320209134529 NA NA
"ENSG00000276490" 0.0187630813613067 0 8.10304584153815 0 1 NA NA
"ENSG00000276494" 0 NA NA NA NA NA NA
"ENSG00000276496" 0 NA NA NA NA NA NA
"ENSG00000276502" 0 NA NA NA NA NA NA
"ENSG00000276505" 0.459605767968464 -1.75225342668078 2.25085055265929 -0.77848501519151 0.436283137212545 NA NA
"ENSG00000276507" 0.210735450448289 0.298714068558335 6.59092356192402 0.0453220350307226 0.963850624067949 NA NA
"ENSG00000276508" 0.0146475471832474 0 8.1030458415403 0 1 NA NA
"ENSG00000276509" 1.30897342565908 -0.575681736299534 1.2148095675838 -0.473886402989515 0.635580915779446 NA NA
"ENSG00000276514" 0.0930190082054718 0.606653406021602 8.1030458415129 0.0748673298765807 0.940320270562064 NA NA
"ENSG00000276517" 4.05948888798434 0.0605623832164481 0.562152246955115 0.107733062608008 0.914207441969295 NA NA
"ENSG00000276519" 0 NA NA NA NA NA NA
"ENSG00000276520" 0 NA NA NA NA NA NA
"ENSG00000276521" 0 NA NA NA NA NA NA
"ENSG00000276523" 0.13380137514474 1.31491094012378 8.09085897451695 0.162518089150391 0.870897884551973 NA NA
"ENSG00000276527" 0.0136681528792657 0 8.1030458415403 0 1 NA NA
"ENSG00000276528" 0 NA NA NA NA NA NA
"ENSG00000276530" 0 NA NA NA NA NA NA
"ENSG00000276533" 0.151786538838482 0.27916775548163 8.10290847199759 0.0344527840153188 0.972516092872005 NA NA
"ENSG00000276535" 0 NA NA NA NA NA NA
"ENSG00000276538" 0 NA NA NA NA NA NA
"ENSG00000276542" 0.101343854267478 0.606621464167592 8.10304584151957 0.0748633879200456 0.940323406986446 NA NA
"ENSG00000276548" 0 NA NA NA NA NA NA
"ENSG00000276556" 0 NA NA NA NA NA NA
"ENSG00000276563" 0 NA NA NA NA NA NA
"ENSG00000276564" 3.51988032684948 -0.435211838250046 0.689170981548703 -0.631500527303165 0.527713304562834 NA NA
"ENSG00000276569" 0 NA NA NA NA NA NA
"ENSG00000276570" 2.99783331570898 1.78137590944792 4.09008888955143 0.435534766493373 0.663174309219228 NA NA
"ENSG00000276571" 2.19344187604586 -1.28211226969025 1.05516019308751 -1.21508779244093 0.2243326090392 NA NA
"ENSG00000276573" 0.401293229598554 -0.323237586960037 2.21147450784047 -0.146163831332464 0.88379205728345 NA NA
"ENSG00000276578" 0 NA NA NA NA NA NA
"ENSG00000276586" 0 NA NA NA NA NA NA
"ENSG00000276593" 0.172728350127706 1.47128299776307 8.09617906676141 0.181725599894817 0.855798074667633 NA NA
"ENSG00000276603" 0.279539692510322 2.50365795788101 5.79719597859307 0.431873955465039 0.665833024882756 NA NA
"ENSG00000276605" 0.0209078162458522 0.606691545324065 8.1030458415403 0.0748720366622953 0.940316525601266 NA NA
"ENSG00000276609" 0 NA NA NA NA NA NA
"ENSG00000276620" 0 NA NA NA NA NA NA
"ENSG00000276623" 0 NA NA NA NA NA NA
"ENSG00000276627" 0.0203423750265751 0 8.1030458415338 0 1 NA NA
"ENSG00000276631" 0 NA NA NA NA NA NA
"ENSG00000276632" 0 NA NA NA NA NA NA
"ENSG00000276633" 0.0406147633022819 0.606657457250785 8.10304584153724 0.0748678298401056 0.940319872765307 NA NA
"ENSG00000276637" 0 NA NA NA NA NA NA
"ENSG00000276638" 0.0780950683851779 -0.854823062645404 8.096963088893 -0.105573293747381 0.915920914809968 NA NA
"ENSG00000276642" 0 NA NA NA NA NA NA
"ENSG00000276643" 0 NA NA NA NA NA NA
"ENSG00000276649" 0.170868623384726 0.286058202501784 8.10304584147745 0.0353025526571162 0.971838487875089 NA NA
"ENSG00000276650" 0 NA NA NA NA NA NA
"ENSG00000276651" 1.12089839007824 -0.331108807201383 1.18020579560091 -0.280551754986762 0.779054224238037 NA NA
"ENSG00000276663" 0.014682632128395 0 8.10304584153901 0 1 NA NA
"ENSG00000276664" 0 NA NA NA NA NA NA
"ENSG00000276667" 0 NA NA NA NA NA NA
"ENSG00000276668" 0.877771743086665 -1.67088800332275 1.43264732268655 -1.16629401867687 0.243495590684244 NA NA
"ENSG00000276670" 0 NA NA NA NA NA NA
"ENSG00000276672" 4.80242602178545 -0.84315059955215 0.60015205646977 -1.40489496030681 0.160052515426886 NA NA
"ENSG00000276673" 0 NA NA NA NA NA NA
"ENSG00000276675" 0 NA NA NA NA NA NA
"ENSG00000276678" 0 NA NA NA NA NA NA
"ENSG00000276680" 0 NA NA NA NA NA NA
"ENSG00000276685" 0 NA NA NA NA NA NA
"ENSG00000276687" 0 NA NA NA NA NA NA
"ENSG00000276688" 0 NA NA NA NA NA NA
"ENSG00000276689" 0 NA NA NA NA NA NA
"ENSG00000276690" 0 NA NA NA NA NA NA
"ENSG00000276691" 0.0324590276465397 0 8.10304584153374 0 1 NA NA
"ENSG00000276693" 0.00945465382613522 0 8.1030458415403 0 1 NA NA
"ENSG00000276698" 1.02540469872634 -1.47383285150481 1.46882126118963 -1.0034119810542 0.315662125731938 NA NA
"ENSG00000276702" 0.275565478403314 -0.202032995362327 4.31503048197682 -0.0468207573981658 0.962656085163016 NA NA
"ENSG00000276704" 0.204211653659632 0.286048556812388 8.10304584147243 0.0353013622789045 0.971839437067846 NA NA
"ENSG00000276706" 0 NA NA NA NA NA NA
"ENSG00000276707" 0 NA NA NA NA NA NA
"ENSG00000276721" 0 NA NA NA NA NA NA
"ENSG00000276722" 0 NA NA NA NA NA NA
"ENSG00000276724" 0.762518866216505 -0.667580900671081 1.72910016516506 -0.386085730670991 0.699433177386942 NA NA
"ENSG00000276727" 0.0651319381355423 0 8.10304584150855 0 1 NA NA
"ENSG00000276728" 2.9124731569115 -0.578360995090534 0.713545795220262 -0.810545025932081 0.417626997891397 NA NA
"ENSG00000276730" 0 NA NA NA NA NA NA
"ENSG00000276738" 0 NA NA NA NA NA NA
"ENSG00000276740" 0.115596708541654 0.60657700525255 8.10304584149776 0.0748579012284634 0.940327772483419 NA NA
"ENSG00000276742" 0.600608716692107 0.296890902511348 1.63940210199481 0.181097061026148 0.856291391419128 NA NA
"ENSG00000276744" 0.728363206934101 0.702169909934708 1.74355779310504 0.402722475108921 0.687152398105766 NA NA
"ENSG00000276754" 0.030284143976418 0 8.10304584153646 0 1 NA NA
"ENSG00000276755" 0 NA NA NA NA NA NA
"ENSG00000276758" 0 NA NA NA NA NA NA
"ENSG00000276759" 0 NA NA NA NA NA NA
"ENSG00000276763" 0.0126043354413591 0.606705958048735 8.1030458415403 0.0748738153421834 0.940315110392408 NA NA
"ENSG00000276768" 0.13630960603002 0 8.10304584151615 0 1 NA NA
"ENSG00000276771" 0 NA NA NA NA NA NA
"ENSG00000276772" 0.473853063884853 -0.0093324874679133 2.50130810818213 -0.00373104274414873 0.997023065505575 NA NA
"ENSG00000276784" 0 NA NA NA NA NA NA
"ENSG00000276786" 0.0209078162458522 0.606691545324065 8.1030458415403 0.0748720366622953 0.940316525601266 NA NA
"ENSG00000276790" 0.404974368328262 -0.0173362059540524 2.51580138616111 -0.00689092789654032 0.994501878534725 NA NA
"ENSG00000276791" 1.82814961086617 -0.202693800071248 0.924030269804112 -0.219358398415041 0.826370874074452 NA NA
"ENSG00000276805" 0 NA NA NA NA NA NA
"ENSG00000276807" 0 NA NA NA NA NA NA
"ENSG00000276809" 0.195350672849648 1.47384243533582 6.0315334298339 0.244356174508744 0.806954980748589 NA NA
"ENSG00000276810" 0.243694178518743 2.25809282174476 4.92470053210092 0.458523885264845 0.646576106406973 NA NA
"ENSG00000276822" 0 NA NA NA NA NA NA
"ENSG00000276828" 0 NA NA NA NA NA NA
"ENSG00000276829" 0 NA NA NA NA NA NA
"ENSG00000276831" 0.0210827582273883 0 8.1030458415403 0 1 NA NA
"ENSG00000276841" 0 NA NA NA NA NA NA
"ENSG00000276842" 0.0950168889219628 0.286140656951206 8.10304584151922 0.0353127283922114 0.971830373872316 NA NA
"ENSG00000276845" 0 NA NA NA NA NA NA
"ENSG00000276846" 0.737659790554441 0.744634649202902 1.58133062817823 0.47089118235872 0.637718445158824 NA NA
"ENSG00000276850" 0.0433841169684805 0 8.10304584152157 0 1 NA NA
"ENSG00000276851" 0.374531488165702 0.603909602353943 2.89695181865342 0.20846380615148 0.834866840322727 NA NA
"ENSG00000276853" 0.761548365828306 -0.286591215454339 1.26354972162339 -0.226814355264256 0.820568100704266 NA NA
"ENSG00000276854" 0 NA NA NA NA NA NA
"ENSG00000276859" 0 NA NA NA NA NA NA
"ENSG00000276863" 0.179561893684137 0.606487943799134 8.10304584143018 0.0748469101209094 0.940336517585205 NA NA
"ENSG00000276867" 0.746423406285057 -0.386100536635844 1.66165935260012 -0.232358416923231 0.816259643583514 NA NA
"ENSG00000276868" 0 NA NA NA NA NA NA
"ENSG00000276873" 0 NA NA NA NA NA NA
"ENSG00000276874" 0 NA NA NA NA NA NA
"ENSG00000276884" 0 NA NA NA NA NA NA
"ENSG00000276888" 0.0260353705360502 0 8.10304584152993 0 1 NA NA
"ENSG00000276892" 0 NA NA NA NA NA NA
"ENSG00000276897" 0 NA NA NA NA NA NA
"ENSG00000276898" 0 NA NA NA NA NA NA
"ENSG00000276900" 2.69099338953929 -0.330943012835346 0.875856514593783 -0.377850717921343 0.705541494377692 NA NA
"ENSG00000276915" 0 NA NA NA NA NA NA
"ENSG00000276916" 0.13448862047366 0.606557193995828 8.1030458414839 0.0748554563137891 0.940329717785177 NA NA
"ENSG00000276919" 0 NA NA NA NA NA NA
"ENSG00000276928" 0 NA NA NA NA NA NA
"ENSG00000276929" 0 NA NA NA NA NA NA
"ENSG00000276931" 0.508437866266411 -1.18073117744538 1.77188638147031 -0.666369576397789 0.50517490367688 NA NA
"ENSG00000276934" 0.962551881358751 0.761005602436098 1.20880678158824 0.62955106972201 0.528988345557835 NA NA
"ENSG00000276945" 0.0248724448573006 0 8.1030458415403 0 1 NA NA
"ENSG00000276949" 0 NA NA NA NA NA NA
"ENSG00000276951" 0 NA NA NA NA NA NA
"ENSG00000276952" 0.217366618046007 0.606607685439442 5.19275838798252 0.116818006946616 0.90700427397152 NA NA
"ENSG00000276957" 0.370011762154671 1.21724578935915 2.87330012157184 0.423640322227549 0.671828143860856 NA NA
"ENSG00000276958" 0 NA NA NA NA NA NA
"ENSG00000276960" 0 NA NA NA NA NA NA
"ENSG00000276963" 0 NA NA NA NA NA NA
"ENSG00000276965" 0 NA NA NA NA NA NA
"ENSG00000276968" 0.316321574810311 0.180812247566351 3.59294915036749 0.0503241877352639 0.959864049161265 NA NA
"ENSG00000276972" 0.0595210601921954 -0.0671324990419191 8.1024421140257 -0.008285464813838 0.993389231183081 NA NA
"ENSG00000276980" 0 NA NA NA NA NA NA
"ENSG00000276984" 0.0171149362079666 0 8.1030458415403 0 1 NA NA
"ENSG00000276991" 0 NA NA NA NA NA NA
"ENSG00000276992" 0 NA NA NA NA NA NA
"ENSG00000276993" 0 NA NA NA NA NA NA
"ENSG00000276997" 0.170326690133362 1.46755447791509 8.09109812087439 0.181378900118504 0.856070179455134 NA NA
"ENSG00000277003" 0 NA NA NA NA NA NA
"ENSG00000277007" 0.543412561315842 -0.778557682994516 1.95798162571347 -0.397632783050666 0.69090089151905 NA NA
"ENSG00000277011" 0 NA NA NA NA NA NA
"ENSG00000277017" 0.0211364713635423 0 8.1030458415403 0 1 NA NA
"ENSG00000277020" 0.0722699815831584 0 8.10304584152656 0 1 NA NA
"ENSG00000277022" 0.496209772155988 -0.211057310664594 1.89981271063362 -0.111093745969413 0.91154200803752 NA NA
"ENSG00000277024" 0 NA NA NA NA NA NA
"ENSG00000277035" 0 NA NA NA NA NA NA
"ENSG00000277040" 0.0219119887065876 0 8.10304584153618 0 1 NA NA
"ENSG00000277041" 0 NA NA NA NA NA NA
"ENSG00000277047" 0.0235888494369387 0 8.10304584153592 0 1 NA NA
"ENSG00000277056" 0 NA NA NA NA NA NA
"ENSG00000277066" 0 NA NA NA NA NA NA
"ENSG00000277067" 0.0146733036938778 0 8.1030458415346 0 1 NA NA
"ENSG00000277081" 0 NA NA NA NA NA NA
"ENSG00000277087" 0.102578895751828 0 8.10304584153114 0 1 NA NA
"ENSG00000277095" 0 NA NA NA NA NA NA
"ENSG00000277096" 0 NA NA NA NA NA NA
"ENSG00000277099" 0 NA NA NA NA NA NA
"ENSG00000277103" 0.0390926194451121 0.286216191677842 8.1030458415403 0.0353220501617496 0.971822940813462 NA NA
"ENSG00000277109" 0 NA NA NA NA NA NA
"ENSG00000277117" 0.23535356516165 0.558685391730007 7.10993091339379 0.0785781744626446 0.937368148105192 NA NA
"ENSG00000277119" 0 NA NA NA NA NA NA
"ENSG00000277124" 0 NA NA NA NA NA NA
"ENSG00000277128" 0.112633508600026 -0.074474200023601 8.10232466614385 -0.00919170770023532 0.992666181608033 NA NA
"ENSG00000277129" 0 NA NA NA NA NA NA
"ENSG00000277130" 0.162755478746889 0.28605596358941 8.10304584147347 0.0353022763520973 0.971838708197265 NA NA
"ENSG00000277133" 0 NA NA NA NA NA NA
"ENSG00000277135" 0.282647277566406 0.970922507545872 5.80766037863861 0.167179629014992 0.867228712528332 NA NA
"ENSG00000277144" 0.137632216452589 0.606540698344572 8.10304584148789 0.0748534205790941 0.940331337522253 NA NA
"ENSG00000277146" 0 NA NA NA NA NA NA
"ENSG00000277151" 0.317546867764505 -0.0109650678109381 3.86132955740379 -0.00283971301799752 0.997734239871 NA NA
"ENSG00000277152" 0.964919995545296 1.0270988824555 1.13378811646225 0.905900200877349 0.364988678004649 NA NA
"ENSG00000277159" 2.54635296771102 0.660672278210547 0.735783442792105 0.897916750754094 0.369229933644335 NA NA
"ENSG00000277162" 0 NA NA NA NA NA NA
"ENSG00000277170" 0.0884011424339938 0 8.10304584150656 0 1 NA NA
"ENSG00000277171" 0 NA NA NA NA NA NA
"ENSG00000277173" 0.0616254230709635 0.606642130094186 8.1030458415403 0.0748659383097937 0.940321377764425 NA NA
"ENSG00000277174" 0.0425960975397449 0.286218250696467 8.1030458415403 0.035322304266029 0.971822738194019 NA NA
"ENSG00000277182" 1.38355927672529 -0.31449924226937 1.24376699970482 -0.252860256257008 0.80037620249846 NA NA
"ENSG00000277186" 0.0829350546561089 0 8.1030458415087 0 1 NA NA
"ENSG00000277188" 0 NA NA NA NA NA NA
"ENSG00000277191" 0 NA NA NA NA NA NA
"ENSG00000277206" 0 NA NA NA NA NA NA
"ENSG00000277210" 0.0146475471832474 0 8.1030458415403 0 1 NA NA
"ENSG00000277211" 0.0101711875132875 0 8.10304584154004 0 1 NA NA
"ENSG00000277214" 0.21040879354081 2.1835476326776 8.08763479744056 0.269985933757619 0.787171075140928 NA NA
"ENSG00000277217" 0 NA NA NA NA NA NA
"ENSG00000277218" 0.834860865404211 1.13564935247709 1.390283633527 0.816847242599033 0.414015730415385 NA NA
"ENSG00000277223" 0.115721325367708 -0.0357376433720621 8.10301710274426 -0.00441041193902438 0.996481011815479 NA NA
"ENSG00000277227" 0 NA NA NA NA NA NA
"ENSG00000277228" 0.0577905888906652 0.60664940913613 8.1030458415056 0.0748668366194767 0.940320663022862 NA NA
"ENSG00000277229" 0 NA NA NA NA NA NA
"ENSG00000277235" 0.197198992413915 0.28603334459214 7.68536780579948 0.0372179122482981 0.970311256597531 NA NA
"ENSG00000277245" 0.923697054695379 -0.704631914682883 1.42906278924566 -0.493072746687939 0.621961186753862 NA NA
"ENSG00000277246" 0.362261181901882 0.717014987309833 3.96082951831466 0.18102647033769 0.856346798932774 NA NA
"ENSG00000277247" 0.0555910174033749 0 8.10304584153521 0 1 NA NA
"ENSG00000277252" 0 NA NA NA NA NA NA
"ENSG00000277269" 0 NA NA NA NA NA NA
"ENSG00000277270" 4.93027572390491 -0.508445894245065 0.637807120749731 -0.797178140073752 0.425347579776566 NA NA
"ENSG00000277277" 0 NA NA NA NA NA NA
"ENSG00000277287" 3.80517254780086 -0.858819853301355 0.719912791116447 -1.19294984600772 0.232889015875127 NA NA
"ENSG00000277289" 0 NA NA NA NA NA NA
"ENSG00000277290" 0.0315083435187234 0 8.10304584152112 0 1 NA NA
"ENSG00000277299" 0.0146475471832474 0 8.1030458415403 0 1 NA NA
"ENSG00000277301" 0.723694354415478 0.783506141592638 1.90397808215202 0.411510063554439 0.680698563564316 NA NA
"ENSG00000277304" 3.60286976250371 -0.354743552803827 0.677975417697604 -0.523239550496582 0.600807561591708 NA NA
"ENSG00000277306" 0 NA NA NA NA NA NA
"ENSG00000277310" 0.144067927467657 0.606547859427474 8.10304584148472 0.0748543043311151 0.940330634362858 NA NA
"ENSG00000277311" 0 NA NA NA NA NA NA
"ENSG00000277315" 0 NA NA NA NA NA NA
"ENSG00000277319" 0 NA NA NA NA NA NA
"ENSG00000277320" 0 NA NA NA NA NA NA
"ENSG00000277324" 0.367748869425555 1.05586206546881 2.537000465072 0.416185207691261 0.677274483115596 NA NA
"ENSG00000277332" 0 NA NA NA NA NA NA
"ENSG00000277340" 0 NA NA NA NA NA NA
"ENSG00000277342" 1.89063114768004 1.03324849672901 0.895771945037691 1.1534727141801 0.248716410810613 NA NA
"ENSG00000277350" 0.194140169998093 -0.106349305192865 8.10177878187367 -0.0131266612007234 0.989526740467138 NA NA
"ENSG00000277351" 0.631652327870429 2.17604734892789 1.46873326331397 1.48158103535966 0.138451808235791 NA NA
"ENSG00000277358" 0 NA NA NA NA NA NA
"ENSG00000277368" 0.839930785211952 2.05966808104258 1.32468299751615 1.55483846694234 0.119984545207117 NA NA
"ENSG00000277369" 0.208146062762721 1.69101128758898 5.86283242663754 0.288429067135867 0.773018320323948 NA NA
"ENSG00000277373" 0.103141605529891 0 8.1030458414925 0 1 NA NA
"ENSG00000277382" 0.188893289416856 -0.327525422087516 6.11755729391895 -0.0535385949573512 0.957302780401085 NA NA
"ENSG00000277386" 0.0700846599855197 0.606660660856099 8.1030458415403 0.0748682251982398 0.940319558198002 NA NA
"ENSG00000277397" 0 NA NA NA NA NA NA
"ENSG00000277408" 0 NA NA NA NA NA NA
"ENSG00000277412" 0 NA NA NA NA NA NA
"ENSG00000277413" 0 NA NA NA NA NA NA
"ENSG00000277423" 0.427598724489279 0.865785609202205 2.5545355335441 0.338920949751298 0.734669281887765 NA NA
"ENSG00000277425" 0.038527246321074 0 8.10304584152506 0 1 NA NA
"ENSG00000277426" 0 NA NA NA NA NA NA
"ENSG00000277435" 0.0642633784849551 0 8.10304584153658 0 1 NA NA
"ENSG00000277437" 0.0106008753310464 0 8.10304584153717 0 1 NA NA
"ENSG00000277440" 0.200937367315103 0 7.63314723617322 0 1 NA NA
"ENSG00000277444" 0 NA NA NA NA NA NA
"ENSG00000277447" 0.0153891473570691 0 8.1030458415403 0 1 NA NA
"ENSG00000277450" 0.551577745509592 -1.50758593192709 1.88535867781227 -0.799628181984164 0.42392625428128 NA NA
"ENSG00000277453" 0.59041569970905 -0.0286743201143402 1.60895385393207 -0.0178217169151644 0.985781079917426 NA NA
"ENSG00000277458" 0 NA NA NA NA NA NA
"ENSG00000277459" 5.65055849461159 -0.657416543021114 0.595353367439137 -1.10424594698933 0.269486463322209 NA NA
"ENSG00000277460" 0.0145588991855777 0 8.1030458415403 0 1 NA NA
"ENSG00000277463" 0.2461706114131 -0.330958940531043 5.46428981606968 -0.0605676037822411 0.951703574574232 NA NA
"ENSG00000277465" 0 NA NA NA NA NA NA
"ENSG00000277466" 0 NA NA NA NA NA NA
"ENSG00000277468" 0 NA NA NA NA NA NA
"ENSG00000277469" 0 NA NA NA NA NA NA
"ENSG00000277476" 1.76956682987022 0.726543569859579 0.810575758887514 0.89633024660981 0.37007640940313 NA NA
"ENSG00000277479" 0 NA NA NA NA NA NA
"ENSG00000277482" 0.0971212990453538 0 8.10304584151073 0 1 NA NA
"ENSG00000277490" 0 NA NA NA NA NA NA
"ENSG00000277491" 0.216696788003042 1.93975370023882 6.47125241735271 0.299749349142579 0.764368353174487 NA NA
"ENSG00000277492" 0 NA NA NA NA NA NA
"ENSG00000277493" 0 NA NA NA NA NA NA
"ENSG00000277498" 0.074328183830482 0.606627500546341 8.10304584153874 0.0748641328716887 0.940322814264341 NA NA
"ENSG00000277499" 0 NA NA NA NA NA NA
"ENSG00000277500" 0 NA NA NA NA NA NA
"ENSG00000277501" 0 NA NA NA NA NA NA
"ENSG00000277502" 0 NA NA NA NA NA NA
"ENSG00000277504" 0.416379432837196 1.80021584130233 2.45652113232591 0.732831408455189 0.463661262241977 NA NA
"ENSG00000277509" 0 NA NA NA NA NA NA
"ENSG00000277511" 1.0168675683179 1.10585749323525 1.16508299246749 0.94916628290418 0.342536047132424 NA NA
"ENSG00000277513" 0 NA NA NA NA NA NA
"ENSG00000277516" 0 NA NA NA NA NA NA
"ENSG00000277524" 0 NA NA NA NA NA NA
"ENSG00000277532" 0 NA NA NA NA NA NA
"ENSG00000277542" 0 NA NA NA NA NA NA
"ENSG00000277543" 0 NA NA NA NA NA NA
"ENSG00000277544" 0.0611704406668643 0.60664534137156 8.10304584152903 0.074866334614872 0.940321062443638 NA NA
"ENSG00000277545" 0.0145588991855777 0 8.1030458415403 0 1 NA NA
"ENSG00000277548" 0.0370707610899919 0 8.10304584151781 0 1 NA NA
"ENSG00000277549" 0 NA NA NA NA NA NA
"ENSG00000277550" 0 NA NA NA NA NA NA
"ENSG00000277553" 0 NA NA NA NA NA NA
"ENSG00000277558" 0.0359878181184044 0.606671578987909 8.10304584153826 0.0748695726090993 0.940318486128558 NA NA
"ENSG00000277559" 0.0556236750914752 0.606640722209306 8.10304584153335 0.0748657645622439 0.940321516006952 NA NA
"ENSG00000277562" 0 NA NA NA NA NA NA
"ENSG00000277563" 0 NA NA NA NA NA NA
"ENSG00000277565" 0 NA NA NA NA NA NA
"ENSG00000277566" 0.357957952992059 0.278562182847285 3.45364117711649 0.0806575346312792 0.935714309187824 NA NA
"ENSG00000277568" 0.489309978371045 0.228706942956019 2.03665786325113 0.112295220067514 0.910589331666614 NA NA
"ENSG00000277572" 0 NA NA NA NA NA NA
"ENSG00000277575" 0.0252058139938244 0 8.1030458415403 0 1 NA NA
"ENSG00000277576" 0 NA NA NA NA NA NA
"ENSG00000277577" 0 NA NA NA NA NA NA
"ENSG00000277579" 0 NA NA NA NA NA NA
"ENSG00000277581" 0.627128710846755 -1.6156370376267 1.62348766579297 -0.995164343818755 0.319656340439789 NA NA
"ENSG00000277583" 0 NA NA NA NA NA NA
"ENSG00000277587" 0.0111582819844231 0 8.1030458415403 0 1 NA NA
"ENSG00000277589" 0.150426484262778 0.286136878046481 8.10304584147427 0.0353122620363235 0.971830745738553 NA NA
"ENSG00000277595" 0.0453863021698453 0 8.10304584153628 0 1 NA NA
"ENSG00000277597" 0.846457016126583 0.434398823498939 1.35234955323586 0.321217855590312 0.748045301761409 NA NA
"ENSG00000277598" 0 NA NA NA NA NA NA
"ENSG00000277599" 0 NA NA NA NA NA NA
"ENSG00000277602" 1.37418893457156 0.88578903295645 1.00472764811861 0.881621038910515 0.377981773919755 NA NA
"ENSG00000277608" 0.0110535018371743 0 8.10304584153701 0 1 NA NA
"ENSG00000277611" 0.0120561868881342 0 8.1030458415403 0 1 NA NA
"ENSG00000277618" 0 NA NA NA NA NA NA
"ENSG00000277619" 0 NA NA NA NA NA NA
"ENSG00000277621" 0.113568516324894 0.286710400624582 8.10303346985257 0.0353830947004343 0.971774264745819 NA NA
"ENSG00000277640" 0 NA NA NA NA NA NA
"ENSG00000277646" 0 NA NA NA NA NA NA
"ENSG00000277647" 0 NA NA NA NA NA NA
"ENSG00000277651" 0.075221703573184 0.606613323410157 8.10304584151384 0.0748623832660963 0.940324206341207 NA NA
"ENSG00000277653" 0 NA NA NA NA NA NA
"ENSG00000277654" 0.0783974112144766 0.60661475893958 8.10304584152613 0.0748625604252202 0.94032406538422 NA NA
"ENSG00000277655" 0 NA NA NA NA NA NA
"ENSG00000277662" 2.47104963850592 -0.0505579428504156 0.887100529595035 -0.0569923488530613 0.954551289967026 NA NA
"ENSG00000277670" 0 NA NA NA NA NA NA
"ENSG00000277672" 0 NA NA NA NA NA NA
"ENSG00000277673" 0 NA NA NA NA NA NA
"ENSG00000277675" 0.181159448772198 0 8.10304584147976 0 1 NA NA
"ENSG00000277684" 0 NA NA NA NA NA NA
"ENSG00000277687" 0.402647475098692 -0.350929472179486 2.74539414729411 -0.127824805238026 0.898287619348249 NA NA
"ENSG00000277688" 0.0294747267813015 0.0391190090869812 8.10253399191789 0.00482799691133682 0.996147830770237 NA NA
"ENSG00000277689" 0 NA NA NA NA NA NA
"ENSG00000277690" 0 NA NA NA NA NA NA
"ENSG00000277692" 0.417568380160612 0.286090867756126 2.29453179984362 0.124683766760445 0.90077390935197 NA NA
"ENSG00000277693" 0.291274619253476 -0.0717677533507032 3.69604285670915 -0.0194174570298687 0.984508084337812 NA NA
"ENSG00000277694" 0 NA NA NA NA NA NA
"ENSG00000277695" 0 NA NA NA NA NA NA
"ENSG00000277701" 9.65027466592577 -0.608632155532749 0.484803031320169 -1.25542151391954 0.209325783448205 NA NA
"ENSG00000277702" 0.526497398131795 0.619689172791971 1.74080642700507 0.355978219736987 0.721856876327537 NA NA
"ENSG00000277704" 0 NA NA NA NA NA NA
"ENSG00000277705" 0 NA NA NA NA NA NA
"ENSG00000277711" 0 NA NA NA NA NA NA
"ENSG00000277715" 1.5717111391331 -0.82877420940315 1.13775019313316 -0.728432492831183 0.466348878924602 NA NA
"ENSG00000277728" 0.603935012672637 0.478344498729838 1.7357563938998 0.275582737537911 0.78286856987213 NA NA
"ENSG00000277732" 0 NA NA NA NA NA NA
"ENSG00000277737" 0.0780256937977565 0.606649170015999 8.10304584152438 0.0748668071093959 0.940320686502606 NA NA
"ENSG00000277738" 0.0386938863241202 0.606670955543527 8.1030458415403 0.0748694956695698 0.940318547345605 NA NA
"ENSG00000277743" 0 NA NA NA NA NA NA
"ENSG00000277744" 1.31070704446918 0.0416054605677237 1.0482419326607 0.0396907042843809 0.96833971274511 NA NA
"ENSG00000277746" 0.0588269136307166 0 8.10304584152094 0 1 NA NA
"ENSG00000277747" 0 NA NA NA NA NA NA
"ENSG00000277748" 0 NA NA NA NA NA NA
"ENSG00000277749" 0.20460461035523 0.286040874200133 6.6646389780976 0.0429191851411856 0.965765955309948 NA NA
"ENSG00000277752" 0 NA NA NA NA NA NA
"ENSG00000277755" 0 NA NA NA NA NA NA
"ENSG00000277757" 0 NA NA NA NA NA NA
"ENSG00000277763" 0.306387794822223 -0.335885630769779 3.583021998527 -0.0937436697033575 0.925312779589394 NA NA
"ENSG00000277764" 0 NA NA NA NA NA NA
"ENSG00000277766" 0 NA NA NA NA NA NA
"ENSG00000277767" 1.45950251246089 0.60581913906888 1.01917776561028 0.594419501200676 0.55223156845772 NA NA
"ENSG00000277782" 0.499353781794833 -0.939545202041226 1.77632646897382 -0.528925970789591 0.596856805148951 NA NA
"ENSG00000277790" 0 NA NA NA NA NA NA
"ENSG00000277795" 0.0213134037051938 0.606691545324061 8.1030458415403 0.0748720366622949 0.940316525601267 NA NA
"ENSG00000277797" 0 NA NA NA NA NA NA
"ENSG00000277801" 0.024757542505889 0.606687427286819 8.1030458415403 0.0748715284537369 0.94031692995807 NA NA
"ENSG00000277803" 0 NA NA NA NA NA NA
"ENSG00000277806" 3.20434727784546 -0.461818935905066 0.688201585506122 -0.671051833694094 0.502187509601304 NA NA
"ENSG00000277809" 0 NA NA NA NA NA NA
"ENSG00000277825" 0.279227177720165 0.286071746675018 3.98825465274547 0.0717285558679382 0.942817930391893 NA NA
"ENSG00000277826" 0 NA NA NA NA NA NA
"ENSG00000277828" 0 NA NA NA NA NA NA
"ENSG00000277829" 0.721393288252639 1.03413244597349 1.43250917245526 0.72190284422475 0.470354212476692 NA NA
"ENSG00000277830" 0 NA NA NA NA NA NA
"ENSG00000277831" 1.65001409713413 -0.306450154246902 1.07970901390156 -0.283826614672351 0.776543257352991 NA NA
"ENSG00000277837" 0.0897269720873267 -0.219869567529664 8.1011790889964 -0.0271404403129795 0.978347719924392 NA NA
"ENSG00000277840" 0.0303127862394596 0 8.10304584152178 0 1 NA NA
"ENSG00000277852" 0 NA NA NA NA NA NA
"ENSG00000277855" 0.00843519566997121 0.606705958048732 8.1030458415403 0.074873815342183 0.940315110392408 NA NA
"ENSG00000277859" 0 NA NA NA NA NA NA
"ENSG00000277863" 0.031230951069003 0.286216191677843 8.1030458415403 0.0353220501617496 0.971822940813462 NA NA
"ENSG00000277866" 0 NA NA NA NA NA NA
"ENSG00000277867" 0 NA NA NA NA NA NA
"ENSG00000277869" 0 NA NA NA NA NA NA
"ENSG00000277873" 0.381913885954193 0.914273722683501 2.69430368613431 0.339335809615162 0.734356769097302 NA NA
"ENSG00000277876" 0 NA NA NA NA NA NA
"ENSG00000277878" 0 NA NA NA NA NA NA
"ENSG00000277879" 5.30855872206212 0.0797333069426365 0.511231901473052 0.155963089769818 0.876062115230368 NA NA
"ENSG00000277881" 0 NA NA NA NA NA NA
"ENSG00000277882" 0 NA NA NA NA NA NA
"ENSG00000277895" 0.386859010525236 -0.0164425657699511 2.55655284075778 -0.00643153761886551 0.994868410809463 NA NA
"ENSG00000277901" 0.181885911802132 0.606501985499672 8.10304584145668 0.0748486430123221 0.940335138805408 NA NA
"ENSG00000277907" 0 NA NA NA NA NA NA
"ENSG00000277911" 0.0514887339090098 0 8.10304584152222 0 1 NA NA
"ENSG00000277913" 0 NA NA NA NA NA NA
"ENSG00000277916" 0 NA NA NA NA NA NA
"ENSG00000277922" 0 NA NA NA NA NA NA
"ENSG00000277930" 0.0382227856174352 0.606673014562148 8.1030458415403 0.0748697497738488 0.940318345167171 NA NA
"ENSG00000277935" 0 NA NA NA NA NA NA
"ENSG00000277938" 0.896025884375145 -0.632493464128877 1.41345167262443 -0.447481492561039 0.654527447767746 NA NA
"ENSG00000277941" 0 NA NA NA NA NA NA
"ENSG00000277945" 1.40349507204529 -1.86584956097127 1.34711473996176 -1.38507100072577 0.166030758144428 NA NA
"ENSG00000277948" 0.0761447308475853 0 8.10304584151718 0 1 NA NA
"ENSG00000277952" 0.00945465382613522 0 8.1030458415403 0 1 NA NA
"ENSG00000277954" 7.23255180570861 0.725694462345455 0.429745194216151 1.68866219357988 0.0912841846639494 NA NA
"ENSG00000277959" 2.90320670423813 -0.0851298881564947 0.752026493021097 -0.113200650437865 0.909871480008653 NA NA
"ENSG00000277966" 0 NA NA NA NA NA NA
"ENSG00000277967" 0 NA NA NA NA NA NA
"ENSG00000277968" 0 NA NA NA NA NA NA
"ENSG00000277969" 2.42086495570877 0.0823342210388967 0.795651674824597 0.10348023342884 0.917581836705364 NA NA
"ENSG00000277971" 0 NA NA NA NA NA NA
"ENSG00000277973" 0 NA NA NA NA NA NA
"ENSG00000277977" 0.0101711875132875 0 8.10304584154004 0 1 NA NA
"ENSG00000277978" 0.0904475186791989 0.606609468267036 8.10304584153241 0.0748619075012313 0.940324584884417 NA NA
"ENSG00000277981" 0.16186398175374 0.60652062435511 8.10304584149498 0.0748509432402779 0.940333308623014 NA NA
"ENSG00000277984" 0 NA NA NA NA NA NA
"ENSG00000277994" 0 NA NA NA NA NA NA
"ENSG00000277997" 0.0120561868881342 0 8.1030458415403 0 1 NA NA
"ENSG00000277998" 0 NA NA NA NA NA NA
"ENSG00000277999" 0.0499715570446711 0.286188835526536 8.10304584152136 0.0353186741286908 0.971825632818416 NA NA
"ENSG00000278000" 3.90386353995921 -0.0243342765688149 0.563294557550899 -0.0431999142235917 0.965542173465991 NA NA
"ENSG00000278001" 0.0943280575745871 0 8.1030458415118 0 1 NA NA
"ENSG00000278002" 1.20841041406712 0.607569803112006 1.14220387232925 0.531927633788363 0.59477611727166 NA NA
"ENSG00000278004" 0 NA NA NA NA NA NA
"ENSG00000278009" 0 NA NA NA NA NA NA
"ENSG00000278011" 0.041207212150949 0 8.1030458415403 0 1 NA NA
"ENSG00000278012" 0.105127522961907 0 8.10304584152194 0 1 NA NA
"ENSG00000278013" 0 NA NA NA NA NA NA
"ENSG00000278017" 0.368662110454907 -1.51614422892921 2.95797315488014 -0.512561862310292 0.608257836620368 NA NA
"ENSG00000278020" 0 NA NA NA NA NA NA
"ENSG00000278022" 0.691563320760225 -0.357124278352642 1.57596444270135 -0.226606812105797 0.820729494790042 NA NA
"ENSG00000278026" 0 NA NA NA NA NA NA
"ENSG00000278035" 0.157648576289284 1.61601833711968 8.09165099783778 0.199714290390367 0.841704036813928 NA NA
"ENSG00000278039" 0 NA NA NA NA NA NA
"ENSG00000278040" 0 NA NA NA NA NA NA
"ENSG00000278041" 0.935030882393141 -0.0611888035436037 1.4045780843278 -0.0435638318911173 0.965252082281648 NA NA
"ENSG00000278045" 0 NA NA NA NA NA NA
"ENSG00000278050" 0 NA NA NA NA NA NA
"ENSG00000278052" 0 NA NA NA NA NA NA
"ENSG00000278054" 0 NA NA NA NA NA NA
"ENSG00000278055" 0 NA NA NA NA NA NA
"ENSG00000278058" 2.46413234521954 0.0981787987583376 0.75554243928454 0.129944783580004 0.896610112469129 NA NA
"ENSG00000278060" 0 NA NA NA NA NA NA
"ENSG00000278068" 0 NA NA NA NA NA NA
"ENSG00000278071" 0.56959878371209 1.43494680140318 1.72190943305371 0.833346268890799 0.404649468592067 NA NA
"ENSG00000278072" 0 NA NA NA NA NA NA
"ENSG00000278075" 0.0764616590397487 0.606623468465725 8.10304584153616 0.0748636352710949 0.940323210181138 NA NA
"ENSG00000278077" 0 NA NA NA NA NA NA
"ENSG00000278078" 0 NA NA NA NA NA NA
"ENSG00000278083" 0 NA NA NA NA NA NA
"ENSG00000278084" 0.0109135640315278 0.606705958048732 8.1030458415403 0.074873815342183 0.940315110392408 NA NA
"ENSG00000278095" 0 NA NA NA NA NA NA
"ENSG00000278097" 0 NA NA NA NA NA NA
"ENSG00000278102" 0 NA NA NA NA NA NA
"ENSG00000278104" 0 NA NA NA NA NA NA
"ENSG00000278106" 0 NA NA NA NA NA NA
"ENSG00000278107" 2.00671657177451 0.867339468387361 0.817570680206912 1.06087398849461 0.288747171817517 NA NA
"ENSG00000278112" 0.0909721161390711 2.01094334949349 8.09149706174858 0.248525499564221 0.803727843028898 NA NA
"ENSG00000278113" 0 NA NA NA NA NA NA
"ENSG00000278126" 4.58485842578169 0.350563876698988 0.557473937970239 0.628843525807485 0.529451501456963 NA NA
"ENSG00000278128" 0 NA NA NA NA NA NA
"ENSG00000278130" 0 NA NA NA NA NA NA
"ENSG00000278131" 0 NA NA NA NA NA NA
"ENSG00000278144" 0 NA NA NA NA NA NA
"ENSG00000278146" 0.0462645527993367 0.606656616748785 8.10304584153128 0.074867726113486 0.940319955295552 NA NA
"ENSG00000278147" 0.199573784672604 0.606541413712724 8.10304584147623 0.0748535088630602 0.940331267278903 NA NA
"ENSG00000278151" 0 NA NA NA NA NA NA
"ENSG00000278153" 0.120958134314238 0 8.10304584146425 0 1 NA NA
"ENSG00000278158" 0.0179404487891272 0 8.1030458415403 0 1 NA NA
"ENSG00000278160" 0 NA NA NA NA NA NA
"ENSG00000278171" 0 NA NA NA NA NA NA
"ENSG00000278177" 2.07196166802516 -0.608488487758485 1.0031326804362 -0.606588240644189 0.544124206152121 NA NA
"ENSG00000278180" 0 NA NA NA NA NA NA
"ENSG00000278181" 0 NA NA NA NA NA NA
"ENSG00000278182" 0 NA NA NA NA NA NA
"ENSG00000278192" 0 NA NA NA NA NA NA
"ENSG00000278193" 0 NA NA NA NA NA NA
"ENSG00000278197" 0 NA NA NA NA NA NA
"ENSG00000278202" 0.295464349904572 0.606632256627636 4.20704449857613 0.144194399853139 0.885346963002992 NA NA
"ENSG00000278205" 0 NA NA NA NA NA NA
"ENSG00000278206" 0.0106008753310464 0 8.10304584153717 0 1 NA NA
"ENSG00000278212" 0 NA NA NA NA NA NA
"ENSG00000278215" 0 NA NA NA NA NA NA
"ENSG00000278217" 0 NA NA NA NA NA NA
"ENSG00000278218" 0 NA NA NA NA NA NA
"ENSG00000278231" 0.415434215142425 0.60666329703146 2.76010164608744 0.219797447638 0.826028907519566 NA NA
"ENSG00000278236" 0.140009708447647 0.606573695935965 8.10304584148226 0.0748574928245756 0.940328097430849 NA NA
"ENSG00000278237" 0 NA NA NA NA NA NA
"ENSG00000278239" 0.0083034808044931 0 8.1030458415403 0 1 NA NA
"ENSG00000278254" 0.270527022185949 1.85231107213522 4.34930604170994 0.425886579231609 0.670190494728236 NA NA
"ENSG00000278255" 0.0112725434963834 0 8.1030458415347 0 1 NA NA
"ENSG00000278256" 0 NA NA NA NA NA NA
"ENSG00000278263" 0 NA NA NA NA NA NA
"ENSG00000278266" 0.0458943408446241 0 8.10304584153939 0 1 NA NA
"ENSG00000278275" 0 NA NA NA NA NA NA
"ENSG00000278276" 0.150738121973212 0.286130329580738 8.10304584148881 0.0353114538875873 0.971831390146062 NA NA
"ENSG00000278283" 0 NA NA NA NA NA NA
"ENSG00000278287" 0 NA NA NA NA NA NA
"ENSG00000278305" 0 NA NA NA NA NA NA
"ENSG00000278313" 0 NA NA NA NA NA NA
"ENSG00000278319" 0 NA NA NA NA NA NA
"ENSG00000278324" 0 NA NA NA NA NA NA
"ENSG00000278330" 0.0112725434963834 0 8.1030458415347 0 1 NA NA
"ENSG00000278332" 0.00894641472455145 0 8.10304584153714 0 1 NA NA
"ENSG00000278333" 0 NA NA NA NA NA NA
"ENSG00000278334" 0 NA NA NA NA NA NA
"ENSG00000278337" 0 NA NA NA NA NA NA
"ENSG00000278341" 0.144555897727469 0.6065818411148 8.10304584150689 0.074858498023997 0.940327297641789 NA NA
"ENSG00000278342" 0 NA NA NA NA NA NA
"ENSG00000278344" 0.284905108619208 -0.905547704348284 3.67807331702314 -0.246201645888123 0.80552614153322 NA NA
"ENSG00000278346" 0.0684006439784476 0.60662975637291 8.10304584150641 0.0748644112644108 0.940322592760683 NA NA
"ENSG00000278351" 0.0240371202886675 0.60668948630544 8.1030458415403 0.0748717825580159 0.940316727779667 NA NA
"ENSG00000278356" 1.82266123121887 -0.449960822566839 1.12090467006269 -0.401426485752507 0.688106152613595 NA NA
"ENSG00000278358" 0 NA NA NA NA NA NA
"ENSG00000278367" 0 NA NA NA NA NA NA
"ENSG00000278370" 0.0218791761659532 0 8.1030458415403 0 1 NA NA
"ENSG00000278376" 6.60910862106595 0.654569795196967 0.445163015087255 1.47040471245947 0.141452175831599 NA NA
"ENSG00000278381" 0 NA NA NA NA NA NA
"ENSG00000278382" 0 NA NA NA NA NA NA
"ENSG00000278383" 0.335520711707659 -0.899443453578481 2.81053662479999 -0.320025523112509 0.748948982554847 NA NA
"ENSG00000278385" 0.066974916951369 0.286169307237339 8.10304584153879 0.0353162641349434 0.971827554516356 NA NA
"ENSG00000278388" 0 NA NA NA NA NA NA
"ENSG00000278389" 0.120409082093947 0 8.10304584149066 0 1 NA NA
"ENSG00000278395" 0 NA NA NA NA NA NA
"ENSG00000278396" 1.11275968887468 0.246890781635891 1.2826447374792 0.192485708958748 0.847361761203282 NA NA
"ENSG00000278399" 0 NA NA NA NA NA NA
"ENSG00000278400" 0 NA NA NA NA NA NA
"ENSG00000278404" 0 NA NA NA NA NA NA
"ENSG00000278406" 0 NA NA NA NA NA NA
"ENSG00000278408" 0 NA NA NA NA NA NA
"ENSG00000278410" 0 NA NA NA NA NA NA
"ENSG00000278413" 0 NA NA NA NA NA NA
"ENSG00000278419" 0.0764935950256627 0.606637841583128 8.10304584153505 0.0748654090630451 0.940321798860486 NA NA
"ENSG00000278421" 0 NA NA NA NA NA NA
"ENSG00000278424" 0 NA NA NA NA NA NA
"ENSG00000278428" 0 NA NA NA NA NA NA
"ENSG00000278431" 0 NA NA NA NA NA NA
"ENSG00000278434" 0.559660778992129 0.337559715410504 1.79250751440724 0.188317043413975 0.850628125657965 NA NA
"ENSG00000278441" 0 NA NA NA NA NA NA
"ENSG00000278445" 0.0772561629475703 2.17590949203036 8.08864268955011 0.269007987562792 0.78792353598251 NA NA
"ENSG00000278446" 0.0364942284331488 0 8.10304584151804 0 1 NA NA
"ENSG00000278454" 0 NA NA NA NA NA NA
"ENSG00000278456" 0.0146475471832474 0 8.1030458415403 0 1 NA NA
"ENSG00000278462" 0.0139298105332532 0.60670389903011 8.1030458415403 0.0748735612379039 0.940315312570782 NA NA
"ENSG00000278464" 0.0870389824227869 0.606620217299174 8.10304584152057 0.074863234043526 0.940323529418577 NA NA
"ENSG00000278467" 0.0793541870622816 0.845320465986194 8.09516162558579 0.104422926321131 0.91683372956471 NA NA
"ENSG00000278472" 0.534874691678296 2.54853719822098 1.95478904017848 1.30374027367592 0.192322152838637 NA NA
"ENSG00000278475" 0.0453014870586074 0 8.10304584153367 0 1 NA NA
"ENSG00000278477" 0 NA NA NA NA NA NA
"ENSG00000278478" 0 NA NA NA NA NA NA
"ENSG00000278482" 0 NA NA NA NA NA NA
"ENSG00000278484" 0 NA NA NA NA NA NA
"ENSG00000278485" 0 NA NA NA NA NA NA
"ENSG00000278487" 0.010399839673666 0 8.1030458415403 0 1 NA NA
"ENSG00000278492" 0.39041870942684 -0.0237220472945774 2.38607941709704 -0.00994185152623221 0.992067680833922 NA NA
"ENSG00000278493" 0.736212061181513 1.08441946978999 1.45218932989742 0.746747994537734 0.455215692904896 NA NA
"ENSG00000278496" 0 NA NA NA NA NA NA
"ENSG00000278498" 0 NA NA NA NA NA NA
"ENSG00000278513" 0.0397158468617616 1.98723014351619 8.09149646904689 0.245594884842145 0.805995849288525 NA NA
"ENSG00000278514" 0.253685089707382 1.16744654216898 4.93337853800572 0.236642400978399 0.812934223076296 NA NA
"ENSG00000278518" 0.0526774014521751 0 8.10304584151607 0 1 NA NA
"ENSG00000278526" 0 NA NA NA NA NA NA
"ENSG00000278531" 0 NA NA NA NA NA NA
"ENSG00000278532" 0.0597254198393277 0.606648815470959 8.10304584152858 0.0748667633548175 0.940320721316006 NA NA
"ENSG00000278541" 0 NA NA NA NA NA NA
"ENSG00000278543" 0 NA NA NA NA NA NA
"ENSG00000278546" 0.00886594486577857 0 8.10304584154009 0 1 NA NA
"ENSG00000278552" 0 NA NA NA NA NA NA
"ENSG00000278572" 0.0334348150693933 0 8.10304584153663 0 1 NA NA
"ENSG00000278576" 0.495505681595924 1.3407585741005 2.324016053509 0.576914506281532 0.56399721062549 NA NA
"ENSG00000278577" 0 NA NA NA NA NA NA
"ENSG00000278580" 0.0111582819844231 0 8.1030458415403 0 1 NA NA
"ENSG00000278586" 0 NA NA NA NA NA NA
"ENSG00000278587" 0 NA NA NA NA NA NA
"ENSG00000278592" 0 NA NA NA NA NA NA
"ENSG00000278593" 0 NA NA NA NA NA NA
"ENSG00000278594" 0 NA NA NA NA NA NA
"ENSG00000278595" 0.048608615659781 0.286203837971793 8.1030458415403 0.0353205255861405 0.97182415649023 NA NA
"ENSG00000278600" 3.02937506014019 0.831027669474323 0.661341513246559 1.25657871588125 0.208906225856265 NA NA
"ENSG00000278601" 0.113970964615289 1.66845537280956 8.09162245352979 0.206195405481596 0.836638276632409 NA NA
"ENSG00000278602" 0 NA NA NA NA NA NA
"ENSG00000278603" 0 NA NA NA NA NA NA
"ENSG00000278607" 0.00881101099143422 0 8.1030458415403 0 1 NA NA
"ENSG00000278626" 0 NA NA NA NA NA NA
"ENSG00000278627" 0.407760315105676 1.15515010181945 2.85849366445033 0.40411147877831 0.68613074433633 NA NA
"ENSG00000278635" 0 NA NA NA NA NA NA
"ENSG00000278638" 0 NA NA NA NA NA NA
"ENSG00000278642" 1.07808162900248 -1.41090434300113 1.41756466538751 -0.995301574207512 0.319589612382789 NA NA
"ENSG00000278643" 0 NA NA NA NA NA NA
"ENSG00000278646" 0 NA NA NA NA NA NA
"ENSG00000278650" 0 NA NA NA NA NA NA
"ENSG00000278654" 0 NA NA NA NA NA NA
"ENSG00000278655" 0 NA NA NA NA NA NA
"ENSG00000278657" 0 NA NA NA NA NA NA
"ENSG00000278665" 0 NA NA NA NA NA NA
"ENSG00000278667" 0 NA NA NA NA NA NA
"ENSG00000278668" 0.143349513050589 0 8.10304584147825 0 1 NA NA
"ENSG00000278681" 0.00992447624296523 0 8.1030458415403 0 1 NA NA
"ENSG00000278683" 0 NA NA NA NA NA NA
"ENSG00000278684" 0 NA NA NA NA NA NA
"ENSG00000278687" 0 NA NA NA NA NA NA
"ENSG00000278690" 0 NA NA NA NA NA NA
"ENSG00000278694" 0 NA NA NA NA NA NA
"ENSG00000278698" 0.0497535673076596 1.98298390631679 8.09293925554891 0.245026416694918 0.806435977141271 NA NA
"ENSG00000278703" 0.159142457792045 1.68892339380055 8.09105087527445 0.208739682871326 0.834651460001978 NA NA
"ENSG00000278708" 0 NA NA NA NA NA NA
"ENSG00000278713" 0.0184085963354357 0 8.10304584153923 0 1 NA NA
"ENSG00000278716" 0.0455189449703666 0 8.10304584152412 0 1 NA NA
"ENSG00000278720" 0 NA NA NA NA NA NA
"ENSG00000278722" 0 NA NA NA NA NA NA
"ENSG00000278725" 0 NA NA NA NA NA NA
"ENSG00000278727" 1.1318224154655 -0.334307194637713 1.37275134421454 -0.243530772012463 0.807594249887417 NA NA
"ENSG00000278733" 0.116442632551118 -0.03435223236394 8.10304584151302 -0.00423942219207854 0.996617440618506 NA NA
"ENSG00000278734" 0 NA NA NA NA NA NA
"ENSG00000278736" 0 NA NA NA NA NA NA
"ENSG00000278737" 0.1022281358612 0.606606262148571 8.10304584148742 0.0748615118333356 0.940324899698333 NA NA
"ENSG00000278740" 0.229111931050023 0.606552236382982 7.12828969163976 0.085090851048655 0.932189163733487 NA NA
"ENSG00000278743" 0.287268429624725 0.606625758094179 4.31486703685381 0.140589675860905 0.888194104695203 NA NA
"ENSG00000278744" 0 NA NA NA NA NA NA
"ENSG00000278745" 0 NA NA NA NA NA NA
"ENSG00000278752" 0 NA NA NA NA NA NA
"ENSG00000278754" 0 NA NA NA NA NA NA
"ENSG00000278765" 2.87334731338426 -0.107507083419588 0.700873316053313 -0.153390179019756 0.878090589244303 NA NA
"ENSG00000278766" 0 NA NA NA NA NA NA
"ENSG00000278769" 0.026967483918309 0 8.1030458415403 0 1 NA NA
"ENSG00000278773" 0 NA NA NA NA NA NA
"ENSG00000278778" 0 NA NA NA NA NA NA
"ENSG00000278784" 5.60730799489557 -0.0631767450395996 0.472348246259941 -0.133750353769351 0.893599986294176 NA NA
"ENSG00000278791" 0 NA NA NA NA NA NA
"ENSG00000278797" 0 NA NA NA NA NA NA
"ENSG00000278802" 0 NA NA NA NA NA NA
"ENSG00000278813" 0 NA NA NA NA NA NA
"ENSG00000278816" 1.0217310684894 1.49063822497125 1.3549026924393 1.10018101911627 0.271253258927967 NA NA
"ENSG00000278819" 0 NA NA NA NA NA NA
"ENSG00000278822" 0 NA NA NA NA NA NA
"ENSG00000278824" 0 NA NA NA NA NA NA
"ENSG00000278829" 0.442970126767703 -0.0939685023315746 3.50706640651514 -0.0267940470579649 0.978624001274536 NA NA
"ENSG00000278830" 0 NA NA NA NA NA NA
"ENSG00000278831" 0.0102248976740533 0 8.1030458415403 0 1 NA NA
"ENSG00000278834" 3.45722615716628 0.34535344387807 0.701958390232329 0.491985634310557 0.622729499116885 NA NA
"ENSG00000278837" 0 NA NA NA NA NA NA
"ENSG00000278840" 0.315143667081193 -0.849658746190569 3.08168278016034 -0.275712591724435 0.782768823567574 NA NA
"ENSG00000278842" 0.139785498114069 0.28609061101267 8.10304584151426 0.0353065522037337 0.971835298686732 NA NA
"ENSG00000278847" 2.02236919759135 -0.263849282943171 0.86779601902808 -0.304045279256614 0.761093395177322 NA NA
"ENSG00000278852" 0 NA NA NA NA NA NA
"ENSG00000278854" 0 NA NA NA NA NA NA
"ENSG00000278859" 0 NA NA NA NA NA NA
"ENSG00000278860" 0 NA NA NA NA NA NA
"ENSG00000278861" 0.0946207958563398 0 8.10304584149641 0 1 NA NA
"ENSG00000278862" 0.0247300866988652 0 8.1030458415403 0 1 NA NA
"ENSG00000278863" 0 NA NA NA NA NA NA
"ENSG00000278864" 0.195975635817858 0.606537466196717 6.81062109126566 0.0890575849204966 0.929036145729151 NA NA
"ENSG00000278865" 0.0575123906039908 -0.0125714217235501 8.10289751905601 -0.00155147238305622 0.998762104635664 NA NA
"ENSG00000278866" 0 NA NA NA NA NA NA
"ENSG00000278867" 1.74072106888643 -0.965997334229161 1.33924228047907 -0.721301401777432 0.470724094713869 NA NA
"ENSG00000278869" 0.090079702071073 0 8.10304584153667 0 1 NA NA
"ENSG00000278872" 0 NA NA NA NA NA NA
"ENSG00000278874" 0 NA NA NA NA NA NA
"ENSG00000278875" 0.0474907675862972 0 8.10304584153572 0 1 NA NA
"ENSG00000278876" 1.0418455906022 -0.222790107229923 1.40589579601863 -0.158468435470712 0.874087691203917 NA NA
"ENSG00000278877" 0 NA NA NA NA NA NA
"ENSG00000278878" 0.239085981299265 0 8.10304584137812 0 1 NA NA
"ENSG00000278879" 0.112459676645879 0.606582598874895 8.10304584151139 0.0748585915394198 0.940327223236047 NA NA
"ENSG00000278880" 0 NA NA NA NA NA NA
"ENSG00000278881" 0 NA NA NA NA NA NA
"ENSG00000278884" 0 NA NA NA NA NA NA
"ENSG00000278885" 0 NA NA NA NA NA NA
"ENSG00000278886" 0.407326047110501 -0.288227738673058 3.18293419446827 -0.0905540991623322 0.927846905577458 NA NA
"ENSG00000278890" 0.0806378793357096 0 8.10304584150639 0 1 NA NA
"ENSG00000278891" 2.04228399972653 -0.350264730152157 0.916019785482543 -0.382376817295102 0.702181883415782 NA NA
"ENSG00000278892" 0 NA NA NA NA NA NA
"ENSG00000278893" 0.36766201920987 -1.04945670879771 2.48477985630841 -0.422353998940117 0.672766649209299 NA NA
"ENSG00000278894" 0 NA NA NA NA NA NA
"ENSG00000278895" 0.39326904698372 -0.336254775547252 2.19437313167597 -0.153235003971469 0.878212954453918 NA NA
"ENSG00000278896" 0.204898610881441 -0.791767311870301 8.09819772062116 -0.0977708052069603 0.922114290356444 NA NA
"ENSG00000278897" 0.728160473429844 -1.82069073616203 1.5838299940933 -1.14954934743759 0.250329530787308 NA NA
"ENSG00000278898" 0 NA NA NA NA NA NA
"ENSG00000278899" 0.906437973974951 0.642820349915118 1.21467270497515 0.529212805459615 0.596657834479673 NA NA
"ENSG00000278900" 0.109483402057371 0.606579737649849 8.10304584152294 0.074858238434431 0.940327504184775 NA NA
"ENSG00000278901" 0.0228495131591174 0.60668948630544 8.1030458415403 0.0748717825580159 0.940316727779667 NA NA
"ENSG00000278902" 0 NA NA NA NA NA NA
"ENSG00000278905" 2.05141888214278 1.11368891989891 0.790952020093074 1.40803600168801 0.159120409793483 NA NA
"ENSG00000278907" 0.00945465382613522 0 8.1030458415403 0 1 NA NA
"ENSG00000278908" 0.0210896689872679 0 8.1030458415403 0 1 NA NA
"ENSG00000278909" 0.370139460764795 0.954485330167353 2.91609893221331 0.327315825819017 0.743429023841665 NA NA
"ENSG00000278911" 0 NA NA NA NA NA NA
"ENSG00000278912" 0 NA NA NA NA NA NA
"ENSG00000278913" 0.0346545629418304 0 8.10304584153963 0 1 NA NA
"ENSG00000278914" 0 NA NA NA NA NA NA
"ENSG00000278915" 0.161419853611589 1.27424688784964 8.08934680159267 0.157521604537805 0.874833782479368 NA NA
"ENSG00000278917" 0.0524424546196843 0.606655513248995 8.1030458415327 0.0748675899301397 0.940320063650043 NA NA
"ENSG00000278918" 0 NA NA NA NA NA NA
"ENSG00000278920" 2.47049648510987 -0.457930882750535 0.91910949756899 -0.498233218089624 0.618319671756546 NA NA
"ENSG00000278922" 0.119232283338634 0.606562874527857 8.10304584153582 0.0748561573499492 0.940329160004172 NA NA
"ENSG00000278923" 0.0319294679588401 0.606671021765042 8.10304584153408 0.0748695038420498 0.94031854084316 NA NA
"ENSG00000278924" 0 NA NA NA NA NA NA
"ENSG00000278925" 0 NA NA NA NA NA NA
"ENSG00000278926" 0.432506962384229 0.867030051230131 2.09292986472505 0.414266175777482 0.67867918230548 NA NA
"ENSG00000278928" 0 NA NA NA NA NA NA
"ENSG00000278929" 0.0221608009515255 0 8.1030458415403 0 1 NA NA
"ENSG00000278931" 0.0318009629824436 0.606672212182668 8.10304584153349 0.0748696507519519 0.940318423954085 NA NA
"ENSG00000278932" 0.264795602059013 -0.601765215264437 6.04396554252908 -0.0995646336879396 0.920689972492438 NA NA
"ENSG00000278933" 0 NA NA NA NA NA NA
"ENSG00000278934" 0.284666032136783 -0.720226670196094 4.35205295035754 -0.165491247099125 0.868557338649792 NA NA
"ENSG00000278935" 0.122465987704118 -0.0483943536464726 8.10277247937844 -0.00597256726258034 0.995234609124335 NA NA
"ENSG00000278936" 0 NA NA NA NA NA NA
"ENSG00000278942" 0 NA NA NA NA NA NA
"ENSG00000278943" 0.00888992521533467 0 8.1030458415403 0 1 NA NA
"ENSG00000278944" 0 NA NA NA NA NA NA
"ENSG00000278945" 0 NA NA NA NA NA NA
"ENSG00000278946" 1.12186190884586 0.437311042315025 1.05761546575174 0.413487752851827 0.679249293567529 NA NA
"ENSG00000278948" 3.12671739286479 -0.513855839987354 0.674665920502522 -0.761644873961635 0.446271984746445 NA NA
"ENSG00000278949" 0.338233121791109 0.606651828114049 3.47328087489959 0.174662473311084 0.86134485638998 NA NA
"ENSG00000278950" 0.471582560605857 -1.40805400529563 1.79260153073031 -0.785480755849844 0.43217174904567 NA NA
"ENSG00000278952" 1.05533096251654 1.35544630466288 1.23564941943181 1.09695054547604 0.27266301136529 NA NA
"ENSG00000278953" 0 NA NA NA NA NA NA
"ENSG00000278954" 0.0189821985047217 0 8.1030458415403 0 1 NA NA
"ENSG00000278957" 0.869163269966403 -1.56897873498247 1.52271315524242 -1.03038364749182 0.302829946465618 NA NA
"ENSG00000278958" 0 NA NA NA NA NA NA
"ENSG00000278959" 0.125243598108718 0.606588432256288 8.10304584149005 0.0748593114394555 0.940326650446092 NA NA
"ENSG00000278960" 0 NA NA NA NA NA NA
"ENSG00000278961" 0.0130470327679838 0 8.1030458415403 0 1 NA NA
"ENSG00000278962" 0.142131801865422 0 8.10304584147751 0 1 NA NA
"ENSG00000278963" 0.176484748714884 1.41404444408105 8.08613408395972 0.174872742573742 0.861179628495486 NA NA
"ENSG00000278964" 0 NA NA NA NA NA NA
"ENSG00000278965" 0.00894641472455145 0 8.10304584153714 0 1 NA NA
"ENSG00000278966" 0.0205262291992615 0 8.1030458415403 0 1 NA NA
"ENSG00000278967" 0.037984715068733 1.98723014351619 8.09149646904689 0.245594884842145 0.805995849288525 NA NA
"ENSG00000278969" 0.0299966356772614 0 8.1030458415403 0 1 NA NA
"ENSG00000278971" 0.013068165174519 0 8.1030458415403 0 1 NA NA
"ENSG00000278972" 0.118078209817867 0.286112878370452 8.10304584150699 0.035309300226943 0.97183310744772 NA NA
"ENSG00000278973" 0 NA NA NA NA NA NA
"ENSG00000278974" 0.205307228370255 0.286036737028353 8.10304584144527 0.0352999035949345 0.971840600204326 NA NA
"ENSG00000278975" 0 NA NA NA NA NA NA
"ENSG00000278977" 0.0434979809911299 0.606658601837478 8.1030458415403 0.0748679710939607 0.94031976037646 NA NA
"ENSG00000278979" 0.331097435215568 2.0690459355566 3.13966277967602 0.659002600199664 0.509894098940618 NA NA
"ENSG00000278980" 0 NA NA NA NA NA NA
"ENSG00000278981" 0.0481033260966847 0.606656574350147 8.10304584153325 0.0748677208810355 0.94031995945876 NA NA
"ENSG00000278982" 0.0682247267565026 0.286169940294281 8.10304584153397 0.0353163422607648 0.971827492219831 NA NA
"ENSG00000278983" 1.58375881350659 -1.78371622675444 1.26607225099303 -1.408858163786 0.158877112370517 NA NA
"ENSG00000278985" 0.0446279215051742 0.606664959504966 8.10304584152991 0.0748687556962437 0.940319136106467 NA NA
"ENSG00000278986" 0.284757508118528 0.60663633022288 3.94547777306931 0.153754846716817 0.877803037477211 NA NA
"ENSG00000278987" 1.5741380504469 -0.588064762984874 1.01384998836969 -0.580031335730946 0.561893486429161 NA NA
"ENSG00000278988" 0 NA NA NA NA NA NA
"ENSG00000278989" 6.54853887238687 -0.750271363194096 0.553030402620642 -1.35665482338546 0.174890913278715 NA NA
"ENSG00000278990" 0 NA NA NA NA NA NA
"ENSG00000278991" 2.48441608091569 -0.662896143041505 0.861013587043264 -0.769902070091487 0.441357985869911 NA NA
"ENSG00000278992" 0 NA NA NA NA NA NA
"ENSG00000278993" 0.478563460686541 0.649245208869424 1.92066594023022 0.338031302201153 0.735339599030293 NA NA
"ENSG00000278994" 0.702621147627309 -1.15611396827168 1.63651276750332 -0.706449708935334 0.479908517201261 NA NA
"ENSG00000278995" 0.0785818498950044 0 8.10304584149663 0 1 NA NA
"ENSG00000278996" 1.71064646292249 0.635922922403641 0.847939701100633 0.749962434331366 0.453277329930433 NA NA
"ENSG00000278997" 0.596912879941684 -0.537720657877372 1.6433063383512 -0.327218757287147 0.743502434853554 NA NA
"ENSG00000278998" 0.00881101099143422 0 8.1030458415403 0 1 NA NA
"ENSG00000278999" 0.0266506365592778 0.60668948630544 8.1030458415403 0.0748717825580159 0.940316727779667 NA NA
"ENSG00000279001" 0.0210889702735056 0 8.1030458415403 0 1 NA NA
"ENSG00000279002" 0 NA NA NA NA NA NA
"ENSG00000279004" 0 NA NA NA NA NA NA
"ENSG00000279005" 0 NA NA NA NA NA NA
"ENSG00000279006" 0.0354143045360173 1.79356130420977 8.09632485369831 0.221527833507136 0.82468146689749 NA NA
"ENSG00000279009" 0 NA NA NA NA NA NA
"ENSG00000279011" 0 NA NA NA NA NA NA
"ENSG00000279013" 0 NA NA NA NA NA NA
"ENSG00000279014" 0 NA NA NA NA NA NA
"ENSG00000279015" 0 NA NA NA NA NA NA
"ENSG00000279016" 0 NA NA NA NA NA NA
"ENSG00000279017" 0 NA NA NA NA NA NA
"ENSG00000279019" 0.373265342710315 -0.864536197286497 2.57963617729036 -0.335138809455914 0.737520378265543 NA NA
"ENSG00000279021" 0 NA NA NA NA NA NA
"ENSG00000279022" 0.0342640580082473 0.606687427286818 8.1030458415403 0.0748715284537368 0.94031692995807 NA NA
"ENSG00000279023" 0 NA NA NA NA NA NA
"ENSG00000279024" 0.0146475471832474 0 8.1030458415403 0 1 NA NA
"ENSG00000279025" 0 NA NA NA NA NA NA
"ENSG00000279026" 0.718945772728272 -0.44633324651212 1.43152888532941 -0.311787803296344 0.75520179389097 NA NA
"ENSG00000279028" 0 NA NA NA NA NA NA
"ENSG00000279029" 0 NA NA NA NA NA NA
"ENSG00000279030" 0.0298322838672104 0 8.10304584153826 0 1 NA NA
"ENSG00000279031" 0.0404510752864712 0 8.10304584153811 0 1 NA NA
"ENSG00000279032" 0 NA NA NA NA NA NA
"ENSG00000279033" 0.079747687577614 0.606668691105802 8.10304584152944 0.0748692162145406 0.940318769694405 NA NA
"ENSG00000279034" 0 NA NA NA NA NA NA
"ENSG00000279035" 0.42194633029695 2.7429619744324 3.03280653013554 0.904430252037809 0.365767302942401 NA NA
"ENSG00000279036" 0 NA NA NA NA NA NA
"ENSG00000279039" 1.15755914899815 -0.58157867526181 1.30782593709611 -0.444691192279872 0.65654293524988 NA NA
"ENSG00000279040" 0 NA NA NA NA NA NA
"ENSG00000279041" 1.63178869622364 0.875278941600929 0.902114189135581 0.970252937091737 0.331920429758473 NA NA
"ENSG00000279042" 0.0120561868881342 0 8.1030458415403 0 1 NA NA
"ENSG00000279043" 0.121707057798517 1.84686514034073 8.09352079355254 0.228190572119365 0.819498090470908 NA NA
"ENSG00000279044" 0 NA NA NA NA NA NA
"ENSG00000279045" 0 NA NA NA NA NA NA
"ENSG00000279046" 0 NA NA NA NA NA NA
"ENSG00000279048" 0.460693563328471 -0.0667062475775074 2.19890183773197 -0.030336164367533 0.975798954841965 NA NA
"ENSG00000279056" 0 NA NA NA NA NA NA
"ENSG00000279057" 0.228603322841749 -0.960717081239824 8.09551479563306 -0.11867275960734 0.905534618692834 NA NA
"ENSG00000279059" 6.12747174936393 -0.553888239783703 0.541652883000894 -1.02258892579879 0.306502247805027 NA NA
"ENSG00000279061" 0.882868575912889 -1.4028649286906 1.45242390936098 -0.965878432356442 0.334105015726583 NA NA
"ENSG00000279063" 0.0295058373571491 0 8.10304584153963 0 1 NA NA
"ENSG00000279064" 0.453950591066172 -0.357069742124423 2.27583431234638 -0.156896194150569 0.875326659339522 NA NA
"ENSG00000279065" 0.0120561868881342 0 8.1030458415403 0 1 NA NA
"ENSG00000279067" 0.0136681528792657 0 8.1030458415403 0 1 NA NA
"ENSG00000279068" 0.0454554895205558 0 8.10304584151068 0 1 NA NA
"ENSG00000279069" 7.0547373080445 0.111157256475289 0.468483499632567 0.237270376784816 0.812447041886117 NA NA
"ENSG00000279070" 0.114949558483757 0.606581013561819 8.10304584149306 0.0748583958954934 0.940327378900548 NA NA
"ENSG00000279071" 0 NA NA NA NA NA NA
"ENSG00000279072" 0.0311583499004061 0.60668948630544 8.1030458415403 0.0748717825580159 0.940316727779667 NA NA
"ENSG00000279073" 0.0222273744014217 0 8.1030458415403 0 1 NA NA
"ENSG00000279074" 0.131972667240789 -0.614060148082951 8.09938831590056 -0.0758156201595422 0.939565788802635 NA NA
"ENSG00000279075" 0 NA NA NA NA NA NA
"ENSG00000279076" 0 NA NA NA NA NA NA
"ENSG00000279077" 1.26816003048886 -1.28814068010644 1.32355383530391 -0.973243887590461 0.330432103209063 NA NA
"ENSG00000279081" 0 NA NA NA NA NA NA
"ENSG00000279083" 0.160478125779016 1.65728191999799 8.06689174824743 0.205442439506895 0.83722646541239 NA NA
"ENSG00000279085" 2.17016846691743 -1.67908293317956 1.33261489183647 -1.25999112231564 0.207672564817023 NA NA
"ENSG00000279086" 0.404254825735453 0.286095332706442 2.14039356150894 0.133664825876578 0.893667620397391 NA NA
"ENSG00000279087" 0 NA NA NA NA NA NA
"ENSG00000279089" 1.43459079048764 0.0691309334980634 1.05508069070279 0.0655219397978132 0.947758438435212 NA NA
"ENSG00000279090" 0.0214092922930416 0.606689486305443 8.1030458415403 0.0748717825580163 0.940316727779666 NA NA
"ENSG00000279091" 9.57884176959645 -0.60943218788308 0.53500966717473 -1.1391050017869 0.254659361559575 NA NA
"ENSG00000279092" 5.69865769892644 0.166230120000892 0.532318290533607 0.312275799943413 0.754830929953173 NA NA
"ENSG00000279093" 0 NA NA NA NA NA NA
"ENSG00000279095" 0 NA NA NA NA NA NA
"ENSG00000279096" 0 NA NA NA NA NA NA
"ENSG00000279097" 0 NA NA NA NA NA NA
"ENSG00000279098" 0.0171084376561756 0 8.10304584152237 0 1 NA NA
"ENSG00000279099" 0.649362979899549 1.01141655927765 1.65144979967899 0.612441600994622 0.540245624838353 NA NA
"ENSG00000279100" 0 NA NA NA NA NA NA
"ENSG00000279103" 1.48869781296883 -0.365872873705042 1.1083154051191 -0.330116203397646 0.741312160357882 NA NA
"ENSG00000279104" 0.0258700125611188 0 8.1030458415403 0 1 NA NA
"ENSG00000279106" 0.010399839673666 0 8.1030458415403 0 1 NA NA
"ENSG00000279108" 0.0748026376190692 0.28615356487696 8.1030458415378 0.0353143213642062 0.97182910365681 NA NA
"ENSG00000279110" 1.28502629329662 -0.00503022074111677 1.10722476036311 -0.00454308910095826 0.996375151817269 NA NA
"ENSG00000279113" 0.0109135640315278 0.606705958048732 8.1030458415403 0.074873815342183 0.940315110392408 NA NA
"ENSG00000279114" 8.98326572319428 0.340951524158738 0.375375901353079 0.908293587653725 0.363723129483974 NA NA
"ENSG00000279117" 0 NA NA NA NA NA NA
"ENSG00000279118" 2.79984206197147 -1.56449741137142 1.04073010292575 -1.50326910596055 0.13276966340522 NA NA
"ENSG00000279119" 0 NA NA NA NA NA NA
"ENSG00000279120" 0 NA NA NA NA NA NA
"ENSG00000279121" 0.0130470327679838 0 8.1030458415403 0 1 NA NA
"ENSG00000279122" 2.23069190574728 -1.19542694773888 1.07658889452519 -1.11038387430709 0.266833644021718 NA NA
"ENSG00000279123" 0 NA NA NA NA NA NA
"ENSG00000279125" 0 NA NA NA NA NA NA
"ENSG00000279127" 0 NA NA NA NA NA NA
"ENSG00000279128" 0.0525525315786203 0.606674763949205 8.10304584153935 0.0748699656663863 0.940318173391966 NA NA
"ENSG00000279129" 0 NA NA NA NA NA NA
"ENSG00000279130" 0.0753703211468446 0.60662427118915 8.10304584153453 0.0748637343355161 0.940323131360354 NA NA
"ENSG00000279133" 3.15495759567522 0.385624596155892 0.644820698368503 0.598033836586794 0.549817355911853 NA NA
"ENSG00000279134" 0.085099591093476 0.606609976305357 8.10304584148711 0.0748619701988541 0.940324534998935 NA NA
"ENSG00000279135" 0.171155278310747 1.62602302755476 8.09346051965142 0.200905783577578 0.840772245279821 NA NA
"ENSG00000279136" 0 NA NA NA NA NA NA
"ENSG00000279137" 0.285842237687571 0.286080467834465 3.88665003463866 0.0736059241981795 0.941323957100622 NA NA
"ENSG00000279138" 1.29816955054537 -0.121853785183493 1.04652764344854 -0.116436279487045 0.907306784049773 NA NA
"ENSG00000279139" 0 NA NA NA NA NA NA
"ENSG00000279140" 4.79115091183168 -0.255734443504522 0.62019582219554 -0.412344673008604 0.680086809442064 NA NA
"ENSG00000279142" 0.0146475471832474 0 8.1030458415403 0 1 NA NA
"ENSG00000279143" 0.013355844099843 0 8.1030458415403 0 1 NA NA
"ENSG00000279144" 0.0187354872343994 0 8.1030458415403 0 1 NA NA
"ENSG00000279145" 0.332131979016844 0.872384841622284 4.93465896945328 0.176787260684589 0.859675495940905 NA NA
"ENSG00000279146" 0.0275176028435242 0 8.10304584153876 0 1 NA NA
"ENSG00000279147" 2.11178928287138 0.540445403833204 0.864299797182226 0.625298542930536 0.53177513610488 NA NA
"ENSG00000279148" 1.26644856595912 -0.0690723898740294 1.01125514493081 -0.0683036227012276 0.945543940367695 NA NA
"ENSG00000279149" 0.142974251048798 0.286086046300353 8.10304584149232 0.0353059888709287 0.971835747881225 NA NA
"ENSG00000279151" 0 NA NA NA NA NA NA
"ENSG00000279152" 0 NA NA NA NA NA NA
"ENSG00000279153" 0 NA NA NA NA NA NA
"ENSG00000279154" 0 NA NA NA NA NA NA
"ENSG00000279155" 0 NA NA NA NA NA NA
"ENSG00000279156" 0 NA NA NA NA NA NA
"ENSG00000279157" 0 NA NA NA NA NA NA
"ENSG00000279159" 6.0387007245643 -1.56285876567384 0.740671897192993 -2.11005543965794 0.0348535808687743 NA NA
"ENSG00000279160" 0.157525658826502 0.286111654468456 8.10304584148204 0.0353091491848363 0.971833227886784 NA NA
"ENSG00000279161" 0.382215020534769 0.75931401094758 2.547391074684 0.298075163446104 0.765645797125576 NA NA
"ENSG00000279162" 0.146656296161956 0.606539123463934 8.10304584146416 0.0748532262226888 0.940331492162394 NA NA
"ENSG00000279163" 0 NA NA NA NA NA NA
"ENSG00000279164" 0 NA NA NA NA NA NA
"ENSG00000279165" 0.145249070917694 -0.067446146077356 8.10243835321833 -0.00832417886284393 0.993358342906297 NA NA
"ENSG00000279166" 7.72299567336924 -0.289709901084645 0.392622354697613 -0.73788437570696 0.46058471424143 NA NA
"ENSG00000279167" 0 NA NA NA NA NA NA
"ENSG00000279168" 0.733297768495851 0.456280196894828 1.66058913636803 0.27477007220027 0.783492892321698 NA NA
"ENSG00000279171" 0 NA NA NA NA NA NA
"ENSG00000279172" 0 NA NA NA NA NA NA
"ENSG00000279173" 0.0429355698561894 0 8.10304584153162 0 1 NA NA
"ENSG00000279174" 0 NA NA NA NA NA NA
"ENSG00000279175" 0.186468081645267 -0.0345608494760787 7.92630260591336 -0.00436027378645559 0.996521015888651 NA NA
"ENSG00000279176" 0.0399197868884526 0.295547968709345 8.10284981988354 0.0364745707101842 0.970903954846912 NA NA
"ENSG00000279179" 0.124369607651736 0.606572297983441 8.10304584146759 0.0748573203028531 0.940328234698131 NA NA
"ENSG00000279180" 0.0266312375417958 0 8.1030458415403 0 1 NA NA
"ENSG00000279181" 0 NA NA NA NA NA NA
"ENSG00000279182" 0 NA NA NA NA NA NA
"ENSG00000279186" 1.10820184901309 1.02027191537033 1.01668681762138 1.00352625576215 0.315607015313529 NA NA
"ENSG00000279187" 0.131493180214532 0.606567078049964 8.1030458415049 0.0748566761085128 0.940328747252768 NA NA
"ENSG00000279189" 0.0146733036938778 0 8.1030458415346 0 1 NA NA
"ENSG00000279190" 0.0112119951205771 0 8.1030458415403 0 1 NA NA
"ENSG00000279193" 0 NA NA NA NA NA NA
"ENSG00000279196" 0.189975503870081 1.49219492464089 6.89213780682888 0.216506832344878 0.828592700015703 NA NA
"ENSG00000279197" 0.0390541909592693 0 8.10304584151248 0 1 NA NA
"ENSG00000279198" 2.05762597461339 -1.26579077540208 1.06260265368669 -1.19121740474714 0.233568248617522 NA NA
"ENSG00000279199" 0.706614896192032 -0.526527629085119 1.45596321226368 -0.361635256062886 0.717624614819039 NA NA
"ENSG00000279200" 0.0136372806150015 0.60670389903011 8.1030458415403 0.074873561237904 0.940315312570782 NA NA
"ENSG00000279201" 0 NA NA NA NA NA NA
"ENSG00000279202" 0.232633628572763 0.576467193678138 5.64844394638442 0.102057699279664 0.918710876719775 NA NA
"ENSG00000279203" 0.753065172810414 -0.863128967897223 1.39289417620572 -0.619665860222353 0.535477796633337 NA NA
"ENSG00000279204" 0.493071746566485 0.336979225755428 2.07786524897334 0.162175687726587 0.871167504721511 NA NA
"ENSG00000279205" 0.110910053301956 0.286128334005654 8.10304584152293 0.0353112076127509 0.971831586522484 NA NA
"ENSG00000279206" 0.192727530717484 -0.0574869189191457 8.10260926118118 -0.00709486500781421 0.994339164241009 NA NA
"ENSG00000279207" 9.19438492189446 -0.091205435743181 0.411380956012094 -0.221705536948822 0.824543119517093 NA NA
"ENSG00000279208" 0.132601704368187 0.60655182341684 8.10304584144629 0.0748547935289206 0.940330245131482 NA NA
"ENSG00000279209" 0.186504348951461 0.0614408304587218 6.95798650595228 0.00883026007684286 0.992954563376483 NA NA
"ENSG00000279211" 0 NA NA NA NA NA NA
"ENSG00000279212" 0.810444445369186 -0.90374846262572 1.4900189060753 -0.606534896262616 0.544159617022248 NA NA
"ENSG00000279214" 0.0784471026886238 0 8.10304584148501 0 1 NA NA
"ENSG00000279217" 2.49299404158657 -1.7380151642353 1.11321452783402 -1.56125806911355 0.11846287272899 NA NA
"ENSG00000279218" 0.00881101099143422 0 8.1030458415403 0 1 NA NA
"ENSG00000279221" 0.146237617485861 1.75433178537495 8.08017871795188 0.217115468186034 0.828118359608742 NA NA
"ENSG00000279222" 0 NA NA NA NA NA NA
"ENSG00000279223" 0 NA NA NA NA NA NA
"ENSG00000279225" 0 NA NA NA NA NA NA
"ENSG00000279227" 1.67386590253913 0.917400396514198 0.902097387033454 1.01696381089304 0.309170645438199 NA NA
"ENSG00000279228" 0.351452565416877 2.25709556834999 2.94029301618613 0.767643073640898 0.442699264811792 NA NA
"ENSG00000279231" 0 NA NA NA NA NA NA
"ENSG00000279232" 0.438373129412926 -1.11724133105351 1.98757038664585 -0.562114095963627 0.574038284975746 NA NA
"ENSG00000279233" 1.27837465278625 -1.24855075833647 1.30419486402649 -0.957334515550674 0.33839843933212 NA NA
"ENSG00000279235" 0.0244218900769307 0 8.10304584153931 0 1 NA NA
"ENSG00000279236" 0.229463456142897 1.25655830388537 6.36038431665307 0.197560122364836 0.843389237526102 NA NA
"ENSG00000279237" 0 NA NA NA NA NA NA
"ENSG00000279239" 0 NA NA NA NA NA NA
"ENSG00000279240" 0 NA NA NA NA NA NA
"ENSG00000279246" 0.85833239766178 -0.187252030342337 1.45243066933176 -0.128923214234032 0.89741840765668 NA NA
"ENSG00000279248" 0 NA NA NA NA NA NA
"ENSG00000279249" 0.28751265753087 0.286074017452532 3.94524764047128 0.0725110420238053 0.942195218337878 NA NA
"ENSG00000279250" 0.324718806085062 0.47677270451891 3.47384790610164 0.137246280610467 0.89083613036196 NA NA
"ENSG00000279251" 0.0392933121482571 0.606673014562148 8.1030458415403 0.0748697497738488 0.940318345167171 NA NA
"ENSG00000279253" 0.0866233849567812 0.286156789942702 8.10304584152423 0.0353147193708674 0.971828786291397 NA NA
"ENSG00000279254" 0.0861006575301814 0 8.10304584150355 0 1 NA NA
"ENSG00000279255" 0 NA NA NA NA NA NA
"ENSG00000279256" 0.0320962822290994 0.606673160866143 8.10304584153984 0.0748697678292853 0.940318330801337 NA NA
"ENSG00000279259" 0.284701038278363 -0.911155020682336 4.76653898307231 -0.191156523405803 0.848402964743846 NA NA
"ENSG00000279262" 0 NA NA NA NA NA NA
"ENSG00000279264" 0 NA NA NA NA NA NA
"ENSG00000279265" 1.13802496845007 -0.310488683285451 1.2215800834149 -0.254169732710021 0.799364432715869 NA NA
"ENSG00000279266" 0.333930831524332 1.31570143959796 3.19777609092013 0.411442640819602 0.680747992427381 NA NA
"ENSG00000279267" 3.38637369413236 -0.268850095261329 0.671786300755473 -0.400201812628491 0.689007879649793 NA NA
"ENSG00000279268" 0.0384602044984437 0.286218250696464 8.1030458415403 0.0353223042660286 0.97182273819402 NA NA
"ENSG00000279269" 0.0101711875132875 0 8.10304584154004 0 1 NA NA
"ENSG00000279271" 0 NA NA NA NA NA NA
"ENSG00000279273" 0.0580740647046203 0.606659739069756 8.10304584151819 0.0748681114404373 0.940319648709571 NA NA
"ENSG00000279274" 0 NA NA NA NA NA NA
"ENSG00000279275" 0 NA NA NA NA NA NA
"ENSG00000279276" 0 NA NA NA NA NA NA
"ENSG00000279277" 1.77889621206536 -1.52822673886665 1.31004005139959 -1.16654963123758 0.243392294382452 NA NA
"ENSG00000279278" 2.02829535150805 -1.08019945619777 1.13474598141767 -0.95193062930987 0.341132164567814 NA NA
"ENSG00000279281" 1.84371119514457 -1.14431338591888 0.984519206258921 -1.1623068180327 0.245110858127567 NA NA
"ENSG00000279283" 1.41992761764904 -2.66008997416315 1.35494730942602 -1.96324237529945 0.0496180176650973 NA NA
"ENSG00000279284" 0 NA NA NA NA NA NA
"ENSG00000279285" 0 NA NA NA NA NA NA
"ENSG00000279286" 0.0876778255103803 1.80058230327827 8.09692335590601 0.222378578150292 0.824019186503166 NA NA
"ENSG00000279288" 0.00881101099143422 0 8.1030458415403 0 1 NA NA
"ENSG00000279294" 0 NA NA NA NA NA NA
"ENSG00000279295" 0 NA NA NA NA NA NA
"ENSG00000279297" 0 NA NA NA NA NA NA
"ENSG00000279298" 0.479464666105142 1.52035413447724 2.28297831516318 0.665952069881385 0.505441736858313 NA NA
"ENSG00000279299" 0.332185887403636 -0.668758839022176 2.83554049550452 -0.235848805574256 0.813549994848275 NA NA
"ENSG00000279300" 0 NA NA NA NA NA NA
"ENSG00000279302" 0.00886594486577857 0 8.10304584154009 0 1 NA NA
"ENSG00000279304" 0 NA NA NA NA NA NA
"ENSG00000279305" 0.00894641472455145 0 8.10304584153714 0 1 NA NA
"ENSG00000279306" 0.00981666663675529 0 8.1030458415403 0 1 NA NA
"ENSG00000279310" 0.0958982752184411 0 8.10304584150037 0 1 NA NA
"ENSG00000279311" 0 NA NA NA NA NA NA
"ENSG00000279314" 0.0127985154158495 0 8.1030458415403 0 1 NA NA
"ENSG00000279315" 0.0405693101705501 0 8.10304584152339 0 1 NA NA
"ENSG00000279317" 0.493550801917369 0.911696398575513 1.79426257126652 0.50811760395357 0.611370870340001 NA NA
"ENSG00000279319" 1.41211310352326 -1.15891492287894 0.994212822813051 -1.16566080851771 0.243751611655702 NA NA
"ENSG00000279320" 0.0646069910241703 0.606653282130822 8.10304584151484 0.074867314587154 0.940320282727121 NA NA
"ENSG00000279321" 0 NA NA NA NA NA NA
"ENSG00000279322" 0 NA NA NA NA NA NA
"ENSG00000279324" 0.0664657407982418 0 8.10304584152235 0 1 NA NA
"ENSG00000279325" 0.0171149362079666 0 8.1030458415403 0 1 NA NA
"ENSG00000279326" 0.0417685928358794 0 8.10304584153512 0 1 NA NA
"ENSG00000279328" 0.16192879552676 -0.644045169620355 8.09934336272421 -0.0795181955841579 0.936620459455424 NA NA
"ENSG00000279329" 0.0127985154158495 0 8.1030458415403 0 1 NA NA
"ENSG00000279330" 0.0205710271869536 0 8.10304584153923 0 1 NA NA
"ENSG00000279332" 0.0300295439997528 0 8.10304584153618 0 1 NA NA
"ENSG00000279333" 0.107212772364379 1.26494927314414 8.09975300443915 0.156171339107608 0.875897967591633 NA NA
"ENSG00000279334" 0 NA NA NA NA NA NA
"ENSG00000279339" 0.00986299089135307 0 8.10304584153878 0 1 NA NA
"ENSG00000279340" 0 NA NA NA NA NA NA
"ENSG00000279341" 0 NA NA NA NA NA NA
"ENSG00000279342" 4.69008273058432 -0.486474302391863 0.563440511337058 -0.863399582748227 0.38791780877524 NA NA
"ENSG00000279343" 0 NA NA NA NA NA NA
"ENSG00000279344" 0.12955792518684 0.286089656492297 8.10304584149748 0.0353064344060809 0.971835392617098 NA NA
"ENSG00000279345" 0.0461771667785227 0 8.1030458415347 0 1 NA NA
"ENSG00000279347" 1.18585171752228 -1.65835699591787 1.2910739109976 -1.28447874423895 0.198974496214001 NA NA
"ENSG00000279349" 0.113278419649197 0.606585499978035 8.10304584148645 0.0748589495659031 0.94032693837153 NA NA
"ENSG00000279352" 0.900783041063032 -0.107306903565668 1.2678215532083 -0.0846388068526844 0.932548546338482 NA NA
"ENSG00000279353" 0.438145200126733 0.320457962007363 2.12807722037006 0.150585683141534 0.880302555795169 NA NA
"ENSG00000279354" 0.541301518316697 0.757796297297145 1.89340548199903 0.400229271807681 0.68898765660236 NA NA
"ENSG00000279356" 0.483832195933211 1.90891465397657 2.45670889409847 0.777021102729012 0.437146320110244 NA NA
"ENSG00000279357" 0.0938124013434148 0.60661880781016 8.10304584153402 0.074863060097821 0.940323667818795 NA NA
"ENSG00000279358" 0 NA NA NA NA NA NA
"ENSG00000279359" 0 NA NA NA NA NA NA
"ENSG00000279360" 0 NA NA NA NA NA NA
"ENSG00000279361" 0.246425727936073 1.69371061024214 4.95216627969657 0.342014083248012 0.73234029378238 NA NA
"ENSG00000279364" 0 NA NA NA NA NA NA
"ENSG00000279365" 0 NA NA NA NA NA NA
"ENSG00000279366" 0 NA NA NA NA NA NA
"ENSG00000279367" 0 NA NA NA NA NA NA
"ENSG00000279368" 0 NA NA NA NA NA NA
"ENSG00000279370" 0.0904498308740254 0 8.10304584149104 0 1 NA NA
"ENSG00000279372" 0.192782540206826 -0.0522303539505235 8.10270310775692 -0.00644604069233662 0.994856839270925 NA NA
"ENSG00000279373" 0.0195485221976893 0 8.10304584152903 0 1 NA NA
"ENSG00000279375" 0 NA NA NA NA NA NA
"ENSG00000279376" 0 NA NA NA NA NA NA
"ENSG00000279377" 0.156459526821639 0 8.10304584144927 0 1 NA NA
"ENSG00000279378" 0.364870255503178 0.0228657771816826 2.4751985018357 0.00923795694152386 0.992629281619144 NA NA
"ENSG00000279379" 0 NA NA NA NA NA NA
"ENSG00000279381" 0 NA NA NA NA NA NA
"ENSG00000279382" 0 NA NA NA NA NA NA
"ENSG00000279384" 5.70322586825234 -0.558122042663811 0.520017921155254 -1.07327463142791 0.28314791395213 NA NA
"ENSG00000279386" 0 NA NA NA NA NA NA
"ENSG00000279387" 0.00936076753541151 0 8.1030458415391 0 1 NA NA
"ENSG00000279388" 0 NA NA NA NA NA NA
"ENSG00000279390" 0 NA NA NA NA NA NA
"ENSG00000279391" 0 NA NA NA NA NA NA
"ENSG00000279392" 0.0604938855344756 0 8.10304584152172 0 1 NA NA
"ENSG00000279393" 0 NA NA NA NA NA NA
"ENSG00000279394" 0.0638003858186279 0.60662475707556 8.10304584153652 0.0748637942989262 0.940323083650359 NA NA
"ENSG00000279397" 0 NA NA NA NA NA NA
"ENSG00000279398" 0.959653625843912 2.38892832631251 1.2784180506512 1.86865972761855 0.0616701703337305 NA NA
"ENSG00000279399" 0 NA NA NA NA NA NA
"ENSG00000279401" 0.00881101099143422 0 8.1030458415403 0 1 NA NA
"ENSG00000279403" 0 NA NA NA NA NA NA
"ENSG00000279404" 0 NA NA NA NA NA NA
"ENSG00000279405" 0 NA NA NA NA NA NA
"ENSG00000279406" 0.424790508387544 -0.0449131242929782 4.58542438416508 -0.00979475846294127 0.992185038403536 NA NA
"ENSG00000279407" 2.28641301240024 -0.010873458689113 0.836624964777014 -0.0129968135627068 0.989630335055235 NA NA
"ENSG00000279409" 0.191773807753902 0.868686447839734 7.81390811915095 0.111171827796476 0.911480091287531 NA NA
"ENSG00000279410" 0.13136426779425 0 8.10304584147339 0 1 NA NA
"ENSG00000279411" 0 NA NA NA NA NA NA
"ENSG00000279412" 0 NA NA NA NA NA NA
"ENSG00000279415" 0.50785221822659 0.0736026083790275 1.82434353032052 0.0403447087435864 0.967818310352172 NA NA
"ENSG00000279416" 0.425490601744206 -0.617878701869122 2.24358182612262 -0.275398336122622 0.783010222264338 NA NA
"ENSG00000279419" 0.210348537532204 0.286067059681315 5.24621837272042 0.0545282409837955 0.956514309003182 NA NA
"ENSG00000279420" 0 NA NA NA NA NA NA
"ENSG00000279421" 0 NA NA NA NA NA NA
"ENSG00000279422" 0 NA NA NA NA NA NA
"ENSG00000279423" 0 NA NA NA NA NA NA
"ENSG00000279425" 0.860907668062817 -1.2643826722753 1.46005795006458 -0.865981156583111 0.386500495405961 NA NA
"ENSG00000279426" 0 NA NA NA NA NA NA
"ENSG00000279427" 0 NA NA NA NA NA NA
"ENSG00000279428" 0.0283105843088793 0.606685947603906 8.10304584153474 0.0748713458455516 0.940317075250516 NA NA
"ENSG00000279429" 0 NA NA NA NA NA NA
"ENSG00000279430" 0 NA NA NA NA NA NA
"ENSG00000279431" 0 NA NA NA NA NA NA
"ENSG00000279432" 0.693858323690539 -1.57300334803442 1.41226464370175 -1.11381627731709 0.265358012459156 NA NA
"ENSG00000279433" 0.122820465979948 -0.0178432788509339 8.10268598713568 -0.00220214369398777 0.998242944966019 NA NA
"ENSG00000279434" 0.253228619023543 -0.370189679904404 4.47233536054199 -0.0827732381543814 0.934031848945514 NA NA
"ENSG00000279437" 0.105003334636011 0.606584683274455 8.1030458415331 0.0748588487757696 0.940327018565409 NA NA
"ENSG00000279438" 0 NA NA NA NA NA NA
"ENSG00000279439" 2.45744526987315 -0.815450078577305 0.839433273607868 -0.971429301429185 0.331334543134828 NA NA
"ENSG00000279440" 3.18588433512708 -0.803889911460301 1.3179920372175 -0.609935332505836 0.541904646057701 NA NA
"ENSG00000279441" 0.011933676072528 0 8.10304584153629 0 1 NA NA
"ENSG00000279442" 0.497687237198118 -1.1359799541627 2.08080275524368 -0.54593351114131 0.58511164200289 NA NA
"ENSG00000279443" 2.4103786707539 -0.625972704341148 0.992106429202199 -0.630953177921167 0.528071139672434 NA NA
"ENSG00000279444" 0.0106008753310464 0 8.10304584153717 0 1 NA NA
"ENSG00000279446" 0.0535854143471445 0 8.1030458415403 0 1 NA NA
"ENSG00000279447" 0 NA NA NA NA NA NA
"ENSG00000279450" 0 NA NA NA NA NA NA
"ENSG00000279452" 0.0254968868243209 0 8.10304584152931 0 1 NA NA
"ENSG00000279453" 5.90402920888085 -0.148027266072507 0.552613302206047 -0.267867721391393 0.788801140585607 NA NA
"ENSG00000279454" 0 NA NA NA NA NA NA
"ENSG00000279455" 0 NA NA NA NA NA NA
"ENSG00000279456" 1.06901921178262 -1.86497445766757 1.39893133428501 -1.3331422436261 0.182485128711504 NA NA
"ENSG00000279458" 0 NA NA NA NA NA NA
"ENSG00000279459" 0 NA NA NA NA NA NA
"ENSG00000279460" 0.0083034808044931 0 8.1030458415403 0 1 NA NA
"ENSG00000279461" 0 NA NA NA NA NA NA
"ENSG00000279462" 0.360786120663225 1.16355568275846 2.62684579374698 0.44294784472245 0.657803459633259 NA NA
"ENSG00000279463" 0 NA NA NA NA NA NA
"ENSG00000279464" 0.980799663724133 0.013444379027848 1.31829828035291 0.0101982830655358 0.991863088442107 NA NA
"ENSG00000279465" 0 NA NA NA NA NA NA
"ENSG00000279466" 0.0329664794709367 0 8.10304584153777 0 1 NA NA
"ENSG00000279467" 1.12976953260721 -2.02056171821268 1.58816483741794 -1.27226196589123 0.20328005741808 NA NA
"ENSG00000279469" 0.0192237584267646 0 8.10304584153848 0 1 NA NA
"ENSG00000279470" 0 NA NA NA NA NA NA
"ENSG00000279474" 0.514730828290293 -0.388134270759289 1.68444338659505 -0.230422864815818 0.817763195567082 NA NA
"ENSG00000279475" 0 NA NA NA NA NA NA
"ENSG00000279476" 0.514922176565629 -0.657662581666427 1.89190405234176 -0.347619415927773 0.728126022847417 NA NA
"ENSG00000279477" 0 NA NA NA NA NA NA
"ENSG00000279478" 0 NA NA NA NA NA NA
"ENSG00000279479" 0.013068165174519 0 8.1030458415403 0 1 NA NA
"ENSG00000279480" 0 NA NA NA NA NA NA
"ENSG00000279481" 2.19275232209545 0.483975963973285 0.778399619960906 0.62175770846033 0.534101198995212 NA NA
"ENSG00000279482" 0 NA NA NA NA NA NA
"ENSG00000279483" 0 NA NA NA NA NA NA
"ENSG00000279485" 0.142621035011074 1.55652407910803 8.09125480783133 0.192371160725467 0.847451480895684 NA NA
"ENSG00000279488" 0.00843519566997121 0.606705958048732 8.1030458415403 0.074873815342183 0.940315110392408 NA NA
"ENSG00000279489" 0.19352281167992 0.606540221095226 8.10304584146929 0.0748533616817407 0.940331384384073 NA NA
"ENSG00000279490" 0.0453747388549888 0.606674716791273 8.10304584153921 0.0748699598466091 0.94031817802248 NA NA
"ENSG00000279491" 0.829667444036696 -1.93936034692396 1.46504922962467 -1.32375097553602 0.185585762664186 NA NA
"ENSG00000279493" 0 NA NA NA NA NA NA
"ENSG00000279494" 0.148590360216581 0.606525420302549 8.10304584148614 0.0748515351100753 0.940332837700311 NA NA
"ENSG00000279495" 4.08050356015576 0.114632383881664 0.574306879158862 0.199601272493125 0.841792432504639 NA NA
"ENSG00000279497" 0.0869315731474333 0 8.10304584150183 0 1 NA NA
"ENSG00000279498" 0.0230041751150252 0.606691545324065 8.1030458415403 0.0748720366622953 0.940316525601266 NA NA
"ENSG00000279499" 0.120408503865166 1.97154990418597 8.08622098037154 0.243815981404874 0.80737334242149 NA NA
"ENSG00000279500" 0.305325048022634 0.286071383641732 4.17952587961619 0.0684458935969077 0.945430689655956 NA NA
"ENSG00000279501" 0 NA NA NA NA NA NA
"ENSG00000279502" 0.715595493259262 0.897029599073522 1.34817058597262 0.665368024200272 0.505815131615841 NA NA
"ENSG00000279503" 0 NA NA NA NA NA NA
"ENSG00000279504" 0 NA NA NA NA NA NA
"ENSG00000279505" 0 NA NA NA NA NA NA
"ENSG00000279507" 0 NA NA NA NA NA NA
"ENSG00000279509" 0 NA NA NA NA NA NA
"ENSG00000279511" 0 NA NA NA NA NA NA
"ENSG00000279512" 0 NA NA NA NA NA NA
"ENSG00000279513" 0.66890104198414 -0.325413205528649 1.78511864213831 -0.182292200555842 0.855353419192738 NA NA
"ENSG00000279518" 1.02790443816985 -1.69596394033433 1.34812918226146 -1.25801292832293 0.208387080734873 NA NA
"ENSG00000279519" 0 NA NA NA NA NA NA
"ENSG00000279520" 0.0326634116143813 0 8.1030458415386 0 1 NA NA
"ENSG00000279521" 0.0110535018371743 0 8.10304584153701 0 1 NA NA
"ENSG00000279523" 0.0591182411954534 1.80756994260295 8.09748690252104 0.223226040914026 0.823359585516828 NA NA
"ENSG00000279525" 0.0102248976740533 0 8.1030458415403 0 1 NA NA
"ENSG00000279526" 0.0351125856827319 0 8.1030458415403 0 1 NA NA
"ENSG00000279527" 0 NA NA NA NA NA NA
"ENSG00000279528" 0.173700199733396 0 8.1030458414453 0 1 NA NA
"ENSG00000279529" 2.28536622161953 -0.662543538967548 0.885800913818336 -0.747959872960151 0.454484361643362 NA NA
"ENSG00000279530" 0 NA NA NA NA NA NA
"ENSG00000279531" 0 NA NA NA NA NA NA
"ENSG00000279532" 0 NA NA NA NA NA NA
"ENSG00000279534" 0 NA NA NA NA NA NA
"ENSG00000279536" 0 NA NA NA NA NA NA
"ENSG00000279537" 0.00936076753541151 0 8.1030458415391 0 1 NA NA
"ENSG00000279539" 0.77726259057663 0.586491113554986 1.53912393366821 0.3810551578892 0.703162320414497 NA NA
"ENSG00000279541" 0.014682632128395 0 8.10304584153901 0 1 NA NA
"ENSG00000279542" 0 NA NA NA NA NA NA
"ENSG00000279543" 0.00843519566997121 0.606705958048732 8.1030458415403 0.074873815342183 0.940315110392408 NA NA
"ENSG00000279544" 0.603252851040768 0.480219234123684 1.63608847530853 0.293516665737239 0.769127262762549 NA NA
"ENSG00000279548" 0 NA NA NA NA NA NA
"ENSG00000279549" 0.47339677366699 -0.561422823620774 2.58974623361625 -0.21678680958513 0.828374491950145 NA NA
"ENSG00000279550" 0 NA NA NA NA NA NA
"ENSG00000279551" 0.072796236018189 0.606647977321118 8.1030458415345 0.0748666599183691 0.940320803615383 NA NA
"ENSG00000279554" 0.0194286686687063 0 8.1030458415403 0 1 NA NA
"ENSG00000279555" 0.694479422997535 -1.06891978928484 1.72385481400122 -0.620075299035061 0.53520821362599 NA NA
"ENSG00000279557" 1.17169981780537 -0.770588046424822 1.29774154246398 -0.593791615055901 0.552651497933148 NA NA
"ENSG00000279558" 0 NA NA NA NA NA NA
"ENSG00000279559" 0.00886594486577857 0 8.10304584154009 0 1 NA NA
"ENSG00000279561" 2.70632184182628 -0.0302925360043386 0.906692489287675 -0.0334099337561926 0.973347688094288 NA NA
"ENSG00000279562" 0 NA NA NA NA NA NA
"ENSG00000279565" 0.204366474516695 -0.913639960024025 6.65720134371371 -0.137240848346394 0.890840424053032 NA NA
"ENSG00000279567" 0.00936076753541151 0 8.1030458415391 0 1 NA NA
"ENSG00000279568" 0.921956821302988 0.242170562635737 1.27204747911694 0.190378556312891 0.849012499957663 NA NA
"ENSG00000279569" 0.0178689841460039 0.60670389903011 8.1030458415403 0.074873561237904 0.940315312570782 NA NA
"ENSG00000279570" 0.0796584516931957 0.606624668401204 8.10304584153667 0.0748637833555885 0.940323092357446 NA NA
"ENSG00000279571" 0.39952875033889 0.606665026081465 3.00505217999359 0.201881694474523 0.84000921312093 NA NA
"ENSG00000279572" 0 NA NA NA NA NA NA
"ENSG00000279573" 4.27016875241732 0.26880292981914 0.647440561266893 0.415177772138889 0.678011769490975 NA NA
"ENSG00000279575" 0 NA NA NA NA NA NA
"ENSG00000279578" 0.0223260453335578 0 8.10304584152102 0 1 NA NA
"ENSG00000279581" 0 NA NA NA NA NA NA
"ENSG00000279583" 0.0109184814739803 0 8.1030458415403 0 1 NA NA
"ENSG00000279584" 0.300656828601881 -0.406256322473804 3.89849767117917 -0.104208430205609 0.917003944062572 NA NA
"ENSG00000279585" 0 NA NA NA NA NA NA
"ENSG00000279586" 0 NA NA NA NA NA NA
"ENSG00000279587" 0.122639491344427 0.286143063754011 8.10304584152112 0.0353130254166617 0.97183013702881 NA NA
"ENSG00000279588" 0 NA NA NA NA NA NA
"ENSG00000279589" 0.798481105527227 0.277385363975002 1.29116015977533 0.214834203080793 0.829896585248639 NA NA
"ENSG00000279590" 0.184062144415552 -0.339460116361372 8.10129999751794 -0.0419019313524218 0.966576876755318 NA NA
"ENSG00000279591" 0.488266358765415 -0.413749916894322 1.98167837089909 -0.208787623143205 0.834614033711325 NA NA
"ENSG00000279592" 0.012284013421823 0 8.1030458415403 0 1 NA NA
"ENSG00000279593" 0 NA NA NA NA NA NA
"ENSG00000279594" 0.0664684169922857 0.606623075996557 8.10304584151151 0.0748635868365518 0.940323248718169 NA NA
"ENSG00000279595" 0.122465987704118 -0.0483943536464726 8.10277247937844 -0.00597256726258034 0.995234609124335 NA NA
"ENSG00000279597" 0 NA NA NA NA NA NA
"ENSG00000279598" 3.26622977643653 -0.286175898124185 0.692832068594064 -0.413052326958407 0.679568276371508 NA NA
"ENSG00000279599" 0 NA NA NA NA NA NA
"ENSG00000279600" 0.0136372806150015 0.60670389903011 8.1030458415403 0.074873561237904 0.940315312570782 NA NA
"ENSG00000279601" 0.0665637916003453 0.606645934039453 8.10304584152996 0.0748664077562358 0.940321004248593 NA NA
"ENSG00000279602" 1.71024210082314 -0.151701454014271 1.00957098990325 -0.150263285624728 0.880556897889456 NA NA
"ENSG00000279603" 0.040286836408339 0 8.10304584153754 0 1 NA NA
"ENSG00000279604" 0 NA NA NA NA NA NA
"ENSG00000279605" 0.0082374088221482 0 8.1030458415403 0 1 NA NA
"ENSG00000279606" 0.139017719622059 0.280684229001212 8.10293787670298 0.0346398100629916 0.972366956695907 NA NA
"ENSG00000279607" 0.0123163059405553 0 8.1030458415403 0 1 NA NA
"ENSG00000279608" 0.71826756027979 -0.582144048725806 1.81490321872372 -0.320757626478389 0.748394073097276 NA NA
"ENSG00000279609" 0.162462344680238 1.52120716615099 8.08865625691719 0.188066734180983 0.850824338036547 NA NA
"ENSG00000279611" 0.00888992521533467 0 8.1030458415403 0 1 NA NA
"ENSG00000279613" 0.323597451007036 -0.352362761175621 3.53318930430648 -0.0997293750284307 0.920559178894293 NA NA
"ENSG00000279615" 0 NA NA NA NA NA NA
"ENSG00000279616" 0.485801863564789 -1.49462291103791 2.6536344980976 -0.563236162368786 0.573274081387845 NA NA
"ENSG00000279617" 0.0226151820526048 0 8.1030458415403 0 1 NA NA
"ENSG00000279619" 0.169417457804348 0.807851725678545 8.09399538854612 0.099808770192993 0.920496145214725 NA NA
"ENSG00000279620" 0.212158487993841 0.286038849242343 8.10304584143814 0.0353001642641054 0.971840392349963 NA NA
"ENSG00000279621" 0.0222246774070689 0.60668948630544 8.1030458415403 0.0748717825580159 0.940316727779667 NA NA
"ENSG00000279622" 0.0368594276642068 0.606673014562152 8.1030458415403 0.0748697497738492 0.94031834516717 NA NA
"ENSG00000279623" 0.288192045522956 0.747048102488925 3.10863901243259 0.240313558281037 0.810087184955481 NA NA
"ENSG00000279625" 0.00888992521533467 0 8.1030458415403 0 1 NA NA
"ENSG00000279628" 0.0553922642136543 0 8.10304584151747 0 1 NA NA
"ENSG00000279629" 0 NA NA NA NA NA NA
"ENSG00000279630" 0 NA NA NA NA NA NA
"ENSG00000279631" 0.186479682887782 0.286034916833584 8.10304584146447 0.0352996789639153 0.971840779322316 NA NA
"ENSG00000279632" 0.78370341547436 -0.222388746909086 1.59383850473221 -0.139530288827129 0.88903112301023 NA NA
"ENSG00000279633" 0.0791267966909653 0 8.10304584150805 0 1 NA NA
"ENSG00000279635" 0 NA NA NA NA NA NA
"ENSG00000279637" 0.010468704978083 0 8.1030458415403 0 1 NA NA
"ENSG00000279638" 0 NA NA NA NA NA NA
"ENSG00000279639" 0 NA NA NA NA NA NA
"ENSG00000279640" 0.0210896689872679 0 8.1030458415403 0 1 NA NA
"ENSG00000279641" 0.142032000246995 -0.294037847615027 8.10118825256973 -0.0362956443484395 0.971046622959567 NA NA
"ENSG00000279642" 0 NA NA NA NA NA NA
"ENSG00000279647" 0.0216118347942431 0 8.1030458415403 0 1 NA NA
"ENSG00000279648" 0.149699431601525 1.47480274140511 8.09648224429138 0.182153520122267 0.855462248243386 NA NA
"ENSG00000279649" 0.639505000821813 0.659754320451798 1.46858889125305 0.449243708965328 0.653255859949071 NA NA
"ENSG00000279650" 0.00888992521533467 0 8.1030458415403 0 1 NA NA
"ENSG00000279652" 0.566456532586809 0.899909561151139 1.88221732505391 0.478111400406625 0.632570918290973 NA NA
"ENSG00000279653" 0.055453086396887 0 8.10304584151789 0 1 NA NA
"ENSG00000279655" 0 NA NA NA NA NA NA
"ENSG00000279656" 0.114976616568823 -0.0510041099892048 8.10272382605534 -0.00629468695763695 0.994977599628601 NA NA
"ENSG00000279657" 0.0990281872001603 0.606604484179803 8.10304584152112 0.0748612924132156 0.940325074280374 NA NA
"ENSG00000279658" 0 NA NA NA NA NA NA
"ENSG00000279659" 0.522183368484549 0.332697651460063 1.83084796219419 0.181717793246655 0.855804201469888 NA NA
"ENSG00000279660" 0.0970134272019319 0.286155206420589 8.10304584152159 0.0353145239478066 0.971828942119242 NA NA
"ENSG00000279662" 1.89100285986271 -0.53913164851542 0.801176153751312 -0.672925231225452 0.500994859368377 NA NA
"ENSG00000279663" 0 NA NA NA NA NA NA
"ENSG00000279665" 0.0670700508897597 0.606624668401204 8.10304584153667 0.0748637833555885 0.940323092357446 NA NA
"ENSG00000279666" 0 NA NA NA NA NA NA
"ENSG00000279667" 0.00886594486577857 0 8.10304584154009 0 1 NA NA
"ENSG00000279668" 0.742486877864657 0.152321592571389 1.96203259546893 0.077634588193467 0.938118728001601 NA NA
"ENSG00000279669" 0 NA NA NA NA NA NA
"ENSG00000279671" 0 NA NA NA NA NA NA
"ENSG00000279672" 0.0550887906200454 0.606646789425062 8.10304584151986 0.0748665133197957 0.940320920256775 NA NA
"ENSG00000279673" 9.79065484071967 0.805993387884119 0.350499287344407 2.29955785071864 0.0214732823426055 NA NA
"ENSG00000279674" 0.405327193049656 0.368505663306091 3.34006554497109 0.110328871797419 0.912148560645902 NA NA
"ENSG00000279675" 0.232577972987523 -0.00918927945309527 5.61789994253043 -0.00163571433224142 0.998694889370405 NA NA
"ENSG00000279676" 0 NA NA NA NA NA NA
"ENSG00000279677" 0 NA NA NA NA NA NA
"ENSG00000279678" 0 NA NA NA NA NA NA
"ENSG00000279679" 0 NA NA NA NA NA NA
"ENSG00000279681" 0 NA NA NA NA NA NA
"ENSG00000279682" 0.134839118668359 0.606545567943031 8.10304584148191 0.0748540215381656 0.940330859367735 NA NA
"ENSG00000279683" 0 NA NA NA NA NA NA
"ENSG00000279684" 0.270836955493789 1.23562334372291 3.64620439748898 0.338879341096139 0.734700627998358 NA NA
"ENSG00000279686" 0 NA NA NA NA NA NA
"ENSG00000279687" 0 NA NA NA NA NA NA
"ENSG00000279689" 0.623001439212268 -0.318034887735018 1.67648298087504 -0.189703618445933 0.849541385191631 NA NA
"ENSG00000279690" 0 NA NA NA NA NA NA
"ENSG00000279691" 0.854678935594633 -1.0959397117109 1.37958296458619 -0.794399278509237 0.42696302407965 NA NA
"ENSG00000279692" 9.93065386114649 -0.436300059136128 0.422403359346744 -1.0328991223244 0.301651109562879 NA NA
"ENSG00000279693" 0 NA NA NA NA NA NA
"ENSG00000279694" 0.0384291092984035 0.606671511015506 8.10304584153849 0.0748695642205968 0.940318492802882 NA NA
"ENSG00000279695" 0 NA NA NA NA NA NA
"ENSG00000279696" 2.53089181896638 -0.263426760183465 0.825186560807622 -0.319232974329642 0.749549854147204 NA NA
"ENSG00000279697" 0.00881101099143422 0 8.1030458415403 0 1 NA NA
"ENSG00000279698" 0.0130470327679838 0 8.1030458415403 0 1 NA NA
"ENSG00000279699" 0.012284013421823 0 8.1030458415403 0 1 NA NA
"ENSG00000279700" 2.73429477149515 -0.59663336337551 0.761031615913895 -0.783979733429386 0.433052002252746 NA NA
"ENSG00000279701" 0.0361675643505716 0.606670530561339 8.1030458415322 0.0748694432224295 0.940318589075248 NA NA
"ENSG00000279702" 0.0146684600048482 2.02997749392749 8.08971930084428 0.250932995130701 0.801865913938629 NA NA
"ENSG00000279703" 0 NA NA NA NA NA NA
"ENSG00000279704" 0.0163236092191201 0.60670389903011 8.1030458415403 0.074873561237904 0.940315312570782 NA NA
"ENSG00000279705" 0 NA NA NA NA NA NA
"ENSG00000279706" 0.0228687917223283 0.606687427286818 8.1030458415403 0.0748715284537369 0.94031692995807 NA NA
"ENSG00000279707" 0.026360080205256 1.78853290850125 8.09587989046048 0.220918903528783 0.825155578160528 NA NA
"ENSG00000279708" 0 NA NA NA NA NA NA
"ENSG00000279709" 0 NA NA NA NA NA NA
"ENSG00000279711" 0.882495547794065 -0.15170132079429 1.50001373717587 -0.101133287672354 0.919444653761703 NA NA
"ENSG00000279712" 0.0272776391352369 0.606686728532113 8.1030458415334 0.074871442220214 0.940316998569887 NA NA
"ENSG00000279713" 0 NA NA NA NA NA NA
"ENSG00000279714" 0.839291133202767 0.352121351990794 1.35066473706523 0.260702261877286 0.794322121638332 NA NA
"ENSG00000279715" 0.0376404008141895 2.68674501009965 8.07406135369586 0.332762520917655 0.739313551393591 NA NA
"ENSG00000279716" 0 NA NA NA NA NA NA
"ENSG00000279717" 0 NA NA NA NA NA NA
"ENSG00000279719" 0 NA NA NA NA NA NA
"ENSG00000279721" 1.20090170140216 -1.19478057236882 1.31896112311287 -0.905849726297492 0.365015396973657 NA NA
"ENSG00000279722" 0.905015340390847 -0.624202820691925 1.41911256217805 -0.439854340894496 0.66004260718761 NA NA
"ENSG00000279725" 0 NA NA NA NA NA NA
"ENSG00000279726" 0.777979934520854 1.70822358516256 1.19256989458035 1.43238865321487 0.152032624047695 NA NA
"ENSG00000279728" 0 NA NA NA NA NA NA
"ENSG00000279729" 0 NA NA NA NA NA NA
"ENSG00000279732" 0 NA NA NA NA NA NA
"ENSG00000279733" 0.0268788359206393 0 8.1030458415403 0 1 NA NA
"ENSG00000279734" 0.0082374088221482 0 8.1030458415403 0 1 NA NA
"ENSG00000279735" 0 NA NA NA NA NA NA
"ENSG00000279737" 0 NA NA NA NA NA NA
"ENSG00000279739" 0.265133203466322 0.286083311018757 3.44479617503597 0.0830479646639093 0.93381340102145 NA NA
"ENSG00000279741" 0 NA NA NA NA NA NA
"ENSG00000279742" 0.841383255945821 -1.06298535704834 1.64894945388157 -0.644643991085425 0.519157919982037 NA NA
"ENSG00000279743" 0 NA NA NA NA NA NA
"ENSG00000279744" 0.0213055739966672 0 8.1030458415403 0 1 NA NA
"ENSG00000279746" 0.0414373994398323 0 8.10304584153356 0 1 NA NA
"ENSG00000279747" 0.0178689841460039 0.60670389903011 8.1030458415403 0.074873561237904 0.940315312570782 NA NA
"ENSG00000279748" 0.0722682907697162 0.606644189112807 8.1030458415403 0.0748661924140727 0.940321175585937 NA NA
"ENSG00000279749" 0.0235134920490259 0 8.10304584153903 0 1 NA NA
"ENSG00000279750" 0.0112119951205771 0 8.1030458415403 0 1 NA NA
"ENSG00000279751" 0 NA NA NA NA NA NA
"ENSG00000279752" 0.744831358842149 0.443356515515843 1.35753491899651 0.326589400620038 0.743978461402856 NA NA
"ENSG00000279753" 1.07131217781217 0.128859291909917 1.2212244108495 0.105516472455935 0.915965999823222 NA NA
"ENSG00000279754" 0 NA NA NA NA NA NA
"ENSG00000279755" 0 NA NA NA NA NA NA
"ENSG00000279756" 0.123094835985179 0.286100417084453 8.10304584149674 0.0353077623748956 0.971834333711501 NA NA
"ENSG00000279757" 0 NA NA NA NA NA NA
"ENSG00000279758" 0.0139298105332532 0.60670389903011 8.1030458415403 0.0748735612379039 0.940315312570782 NA NA
"ENSG00000279759" 0.416190142631053 -1.174623303823 3.38297380626826 -0.347216198259225 0.728428902521578 NA NA
"ENSG00000279762" 0.654371267558724 -0.0575884511677027 1.41709077098805 -0.0406385055542702 0.967584086505708 NA NA
"ENSG00000279764" 0 NA NA NA NA NA NA
"ENSG00000279766" 1.02271326630794 -1.68102161774062 1.40715190758314 -1.19462696861767 0.232232807628115 NA NA
"ENSG00000279771" 0.23259238208008 0.286037430457412 8.10304584145184 0.0352999891712525 0.971840531966832 NA NA
"ENSG00000279772" 0.138438669602489 1.91404031250824 8.09246050827966 0.236521427636246 0.813028082047959 NA NA
"ENSG00000279773" 0 NA NA NA NA NA NA
"ENSG00000279774" 0.0111582819844231 0 8.1030458415403 0 1 NA NA
"ENSG00000279775" 0 NA NA NA NA NA NA
"ENSG00000279778" 0.0263580569211526 0.606687427286818 8.1030458415403 0.0748715284537369 0.94031692995807 NA NA
"ENSG00000279779" 0 NA NA NA NA NA NA
"ENSG00000279780" 0.0443937289411063 1.47973763582365 8.09688759025386 0.182753881578496 0.854991136243594 NA NA
"ENSG00000279781" 0.306598231239827 -0.0344965497408818 4.21630490304236 -0.00818170187739273 0.993472019221791 NA NA
"ENSG00000279783" 0 NA NA NA NA NA NA
"ENSG00000279784" 0 NA NA NA NA NA NA
"ENSG00000279785" 0.213814053018225 1.48255021028924 5.80895363903699 0.255218117136673 0.798554638853985 NA NA
"ENSG00000279786" 1.97032031589531 0.379473844525783 0.988107474565457 0.384041062631031 0.700948013168294 NA NA
"ENSG00000279788" 0 NA NA NA NA NA NA
"ENSG00000279789" 5.72789557083972 0.595107461783688 0.513382865457618 1.1591883988049 0.246379399225702 NA NA
"ENSG00000279790" 0.0196333332735106 0 8.10304584152438 0 1 NA NA
"ENSG00000279791" 0.442166278004222 0.295716102031566 1.86182167248388 0.158831592951137 0.873801557184891 NA NA
"ENSG00000279792" 0.634422135336766 0.773531747568993 1.69756535473954 0.455671262027893 0.648626390341444 NA NA
"ENSG00000279793" 0 NA NA NA NA NA NA
"ENSG00000279794" 1.08855212836924 -0.860902733595523 1.1332304745214 -0.759689006738996 0.447440501450674 NA NA
"ENSG00000279795" 0.587085932491251 0.606685149114722 1.93667949950891 0.313260479737902 0.754082772718369 NA NA
"ENSG00000279796" 0.401572611072787 2.16383463620422 2.44127355321484 0.88635484268231 0.375426344798824 NA NA
"ENSG00000279798" 0.0544285200358389 0.606655808363964 8.10304584153568 0.074867626350364 0.940320034672235 NA NA
"ENSG00000279799" 2.78062718042352 -0.592039550561176 0.829768987654665 -0.713499250236588 0.475536876913113 NA NA
"ENSG00000279801" 0.107459147470458 -0.0343388785485088 8.10304584153591 -0.00423777419257447 0.996618755520055 NA NA
"ENSG00000279803" 0.204013609804895 -0.0711274479596085 5.93616509343141 -0.0119820535379506 0.990439933231741 NA NA
"ENSG00000279805" 0 NA NA NA NA NA NA
"ENSG00000279806" 0.0299295637559751 0 8.10304584153761 0 1 NA NA
"ENSG00000279807" 0 NA NA NA NA NA NA
"ENSG00000279810" 0.0816022111889209 0.606620630312859 8.10304584150549 0.0748632850138427 0.940323488863952 NA NA
"ENSG00000279811" 0.122765419852966 1.80703751085336 8.07148599901257 0.223879160674307 0.822851331548455 NA NA
"ENSG00000279812" 0 NA NA NA NA NA NA
"ENSG00000279813" 0 NA NA NA NA NA NA
"ENSG00000279814" 0.0849135156097655 0.606614542926514 8.10304584152858 0.0748625337669423 0.940324086594928 NA NA
"ENSG00000279815" 0 NA NA NA NA NA NA
"ENSG00000279817" 0.220018717624952 1.22271935366769 5.7300808321369 0.213386056756847 0.831025855164119 NA NA
"ENSG00000279818" 0.105340178419138 0.606585921493582 8.10304584151501 0.0748590015850348 0.9403268969824 NA NA
"ENSG00000279819" 0.0628019815971208 1.19438644941509 8.09517259013956 0.147543049405757 0.882703403003043 NA NA
"ENSG00000279821" 7.82518548514396 -0.55991227569314 0.538352485065824 -1.04004772193943 0.298317729884974 NA NA
"ENSG00000279822" 0.250475955688561 -0.304775517023926 5.4647612344707 -0.0557710582305882 0.955524191232778 NA NA
"ENSG00000279825" 0 NA NA NA NA NA NA
"ENSG00000279827" 0.237202303516116 0.286040053398331 6.22125918710422 0.0459778390187072 0.963327913127269 NA NA
"ENSG00000279829" 0 NA NA NA NA NA NA
"ENSG00000279833" 0.138342296906247 -0.055435786922499 8.10264489174326 -0.006841690295349 0.994541163530443 NA NA
"ENSG00000279834" 0.0252409239087943 0.606687427286818 8.1030458415403 0.0748715284537369 0.94031692995807 NA NA
"ENSG00000279835" 0.0240340712292893 0 8.10304584153246 0 1 NA NA
"ENSG00000279836" 0.0344123977145046 1.45196965287841 8.09431978280403 0.179381305883546 0.857638309052218 NA NA
"ENSG00000279837" 0.0145588991855777 0 8.1030458415403 0 1 NA NA
"ENSG00000279838" 4.24806402308172 -0.704653676567338 0.677918624649946 -1.03943696329511 0.298601560729472 NA NA
"ENSG00000279839" 0.267518674598412 -0.629124595411108 3.41920419458255 -0.183997374713071 0.85401551443827 NA NA
"ENSG00000279840" 0.0342682973378598 0 8.10304584153808 0 1 NA NA
"ENSG00000279841" 0.307146651986744 0.138409294064348 3.30434851422571 0.0418870144806081 0.966588768256788 NA NA
"ENSG00000279842" 0 NA NA NA NA NA NA
"ENSG00000279844" 0.00843519566997121 0.606705958048732 8.1030458415403 0.074873815342183 0.940315110392408 NA NA
"ENSG00000279845" 0.910659389011809 0.485169937928892 1.35003444699417 0.359375969264426 0.719313849376087 NA NA
"ENSG00000279846" 0 NA NA NA NA NA NA
"ENSG00000279848" 0 NA NA NA NA NA NA
"ENSG00000279851" 0.0192047965253486 0 8.1030458415403 0 1 NA NA
"ENSG00000279852" 0.0994101040662451 0.606599578755097 8.10304584153166 0.0748606870327708 0.940325555952506 NA NA
"ENSG00000279853" 0 NA NA NA NA NA NA
"ENSG00000279855" 0 NA NA NA NA NA NA
"ENSG00000279856" 0.0426451848705355 0 8.10304584153843 0 1 NA NA
"ENSG00000279858" 0 NA NA NA NA NA NA
"ENSG00000279859" 0.0290557968603125 0 8.10304584153829 0 1 NA NA
"ENSG00000279860" 0.0136681528792657 0 8.1030458415403 0 1 NA NA
"ENSG00000279861" 1.38379160577723 -1.9793152375413 8.08511845143523 -0.244809677116103 0.806603800628514 NA NA
"ENSG00000279862" 0 NA NA NA NA NA NA
"ENSG00000279863" 0 NA NA NA NA NA NA
"ENSG00000279865" 1.39096193864586 -0.260000465758947 1.05741061910886 -0.245884106949922 0.805771947026561 NA NA
"ENSG00000279869" 0 NA NA NA NA NA NA
"ENSG00000279874" 0 NA NA NA NA NA NA
"ENSG00000279875" 0.152768711633155 0 8.10304584147542 0 1 NA NA
"ENSG00000279876" 0 NA NA NA NA NA NA
"ENSG00000279878" 0 NA NA NA NA NA NA
"ENSG00000279879" 1.24515519122027 0.673677431878866 1.11554746335108 0.603898492902447 0.545911130861245 NA NA
"ENSG00000279880" 0.41618479371163 -0.887489936966943 1.95429321761334 -0.45412322417553 0.649740138497936 NA NA
"ENSG00000279881" 0.557497197142799 -1.17120506467816 1.77503197171759 -0.659821954387027 0.509368092840742 NA NA
"ENSG00000279882" 0.15655524790106 1.32561979918104 8.08382324639681 0.163984263234839 0.869743532224518 NA NA
"ENSG00000279883" 0 NA NA NA NA NA NA
"ENSG00000279884" 0.00992447624296523 0 8.1030458415403 0 1 NA NA
"ENSG00000279885" 0.0413083681327301 0 8.10304584153807 0 1 NA NA
"ENSG00000279886" 0 NA NA NA NA NA NA
"ENSG00000279887" 0.181928342104734 0.606511224352066 8.10304584145192 0.0748497831826891 0.940334231625832 NA NA
"ENSG00000279889" 0.0485486424001082 0.606659942037046 8.10304584152524 0.0748681364886434 0.940319628779927 NA NA
"ENSG00000279894" 0.121095559558157 0.606636055363247 8.10304584152959 0.0748651886250138 0.940321974252379 NA NA
"ENSG00000279895" 0 NA NA NA NA NA NA
"ENSG00000279900" 0.241609425804779 0.285997530980665 8.00735339443428 0.0357168613513992 0.971508125715861 NA NA
"ENSG00000279901" 0.967016060289036 0.620238470483694 1.17984748613838 0.525693767856154 0.599100994603935 NA NA
"ENSG00000279904" 0 NA NA NA NA NA NA
"ENSG00000279905" 0.478446874505327 -0.618241334104286 2.22014381814526 -0.278469047388459 0.780652322323666 NA NA
"ENSG00000279907" 0.735900959144853 0.297099551218676 1.39341544696074 0.213216777427505 0.831157882644521 NA NA
"ENSG00000279908" 0 NA NA NA NA NA NA
"ENSG00000279910" 0 NA NA NA NA NA NA
"ENSG00000279913" 0 NA NA NA NA NA NA
"ENSG00000279914" 0.355632172074364 0.291635402850731 2.78113428781166 0.104862035655317 0.916485283989302 NA NA
"ENSG00000279917" 0.733486252335466 2.06244478866886 1.4363425975549 1.43590031527282 0.15103070878022 NA NA
"ENSG00000279918" 0 NA NA NA NA NA NA
"ENSG00000279919" 0 NA NA NA NA NA NA
"ENSG00000279923" 0.803325805861518 0.45581957341508 1.34331756759538 0.339323764097737 0.734365842332457 NA NA
"ENSG00000279924" 0 NA NA NA NA NA NA
"ENSG00000279925" 0.191901974041877 0.606482144770793 7.83911257168617 0.0773661736867162 0.938332249589637 NA NA
"ENSG00000279926" 0.0146684600048482 2.02997749392749 8.08971930084428 0.250932995130701 0.801865913938629 NA NA
"ENSG00000279927" 1.65289403847038 -2.54121863996807 1.35969352236767 -1.86896429096976 0.0616277826174702 NA NA
"ENSG00000279929" 0 NA NA NA NA NA NA
"ENSG00000279930" 0 NA NA NA NA NA NA
"ENSG00000279931" 0 NA NA NA NA NA NA
"ENSG00000279932" 0.0858162973397932 0.0340649625992957 8.1025698699861 0.00420421707506413 0.996645529987502 NA NA
"ENSG00000279933" 0.00886594486577857 0 8.10304584154009 0 1 NA NA
"ENSG00000279935" 0 NA NA NA NA NA NA
"ENSG00000279936" 0.0436369188499092 0.286199017144409 8.10304584153229 0.035319930646016 0.971824630887768 NA NA
"ENSG00000279939" 0 NA NA NA NA NA NA
"ENSG00000279940" 0 NA NA NA NA NA NA
"ENSG00000279942" 0 NA NA NA NA NA NA
"ENSG00000279945" 0 NA NA NA NA NA NA
"ENSG00000279946" 0.0718604718168114 0.285547891472065 8.10303315336923 0.0352396301566821 0.97188866154772 NA NA
"ENSG00000279949" 0.148056106935268 0.606524450141179 8.10304584148726 0.0748514153820775 0.940332932962194 NA NA
"ENSG00000279951" 0.95063126037386 0.301103343652263 1.28912630893847 0.233571638065634 0.815317548280891 NA NA
"ENSG00000279952" 0 NA NA NA NA NA NA
"ENSG00000279953" 0.0938734032269037 2.10529915576832 8.08934179263623 0.260255928076223 0.794666365761177 NA NA
"ENSG00000279954" 0 NA NA NA NA NA NA
"ENSG00000279956" 0.0415984362502812 0.606659904382973 8.10304584152057 0.074868131841783 0.940319632477209 NA NA
"ENSG00000279957" 0.0577504380943581 0.28619766091593 8.1030458415403 0.0353197632733035 0.9718247643486 NA NA
"ENSG00000279958" 0.304075473825833 -0.905881419055591 2.92130244857305 -0.310095046645403 0.756488678941857 NA NA
"ENSG00000279959" 0.0112230312477958 0 8.1030458415403 0 1 NA NA
"ENSG00000279960" 0.441075615601273 -0.0856834513482062 2.69922339424113 -0.0317437421189422 0.974676411282291 NA NA
"ENSG00000279962" 0.42789894504895 0.325761446050065 2.54327604834332 0.128087332974439 0.898079860295977 NA NA
"ENSG00000279964" 0 NA NA NA NA NA NA
"ENSG00000279966" 0 NA NA NA NA NA NA
"ENSG00000279970" 2.58411732417452 -0.482860137702461 0.977432004949268 -0.494008928761775 0.621299873708474 NA NA
"ENSG00000279971" 0 NA NA NA NA NA NA
"ENSG00000279972" 0 NA NA NA NA NA NA
"ENSG00000279973" 0 NA NA NA NA NA NA
"ENSG00000279976" 0.0445229260649695 0.286201778953173 8.1030458415403 0.0353202714818616 0.971824359109685 NA NA
"ENSG00000279977" 0.80410669960025 -0.361324882709674 1.52200156134479 -0.237401124865089 0.812345617157054 NA NA
"ENSG00000279979" 0 NA NA NA NA NA NA
"ENSG00000279981" 0.154465332464751 -0.416351686277885 8.10089329786039 -0.0513957746348605 0.95901015167823 NA NA
"ENSG00000279982" 0.0526611068752724 0 8.10304584151961 0 1 NA NA
"ENSG00000279983" 0 NA NA NA NA NA NA
"ENSG00000279985" 0.0862022953132672 0 8.10304584151504 0 1 NA NA
"ENSG00000279987" 0 NA NA NA NA NA NA
"ENSG00000279989" 0.0237169968898298 0 8.1030458415403 0 1 NA NA
"ENSG00000279991" 0.0954244540694369 1.63536639696323 8.08920516164929 0.202166512566211 0.839786551666439 NA NA
"ENSG00000279993" 0.00880495685168251 0 8.1030458415403 0 1 NA NA
"ENSG00000279994" 0.0194286686687063 0 8.1030458415403 0 1 NA NA
"ENSG00000279995" 0 NA NA NA NA NA NA
"ENSG00000279996" 0.970101989931055 -0.347994894121769 1.35877334406161 -0.256109597411994 0.797866211413884 NA NA
"ENSG00000279997" 0.586676837202863 0.0325577233993941 1.63675207761279 0.0198916646233189 0.984129794497999 NA NA
"ENSG00000279998" 0 NA NA NA NA NA NA
"ENSG00000280000" 0.400265064139801 -0.591515497968847 2.76821923633902 -0.213680871154963 0.830795929427345 NA NA
"ENSG00000280002" 0 NA NA NA NA NA NA
"ENSG00000280003" 0 NA NA NA NA NA NA
"ENSG00000280005" 0 NA NA NA NA NA NA
"ENSG00000280007" 8.25103399015185 -0.420762692972921 0.536726800319129 -0.783942021756213 0.43307413107644 NA NA
"ENSG00000280009" 0.121147223229593 0.606559469651486 8.10304584149462 0.0748557371532289 0.940329494334639 NA NA
"ENSG00000280010" 1.65590122873481 0.548449142850753 0.844698121790623 0.649284198345475 0.516154697451046 NA NA
"ENSG00000280011" 1.25607644109916 -0.029830691683087 1.14803836096701 -0.0259840547993188 0.979270056584609 NA NA
"ENSG00000280013" 0 NA NA NA NA NA NA
"ENSG00000280014" 0.0456139309537501 0 8.10304584152044 0 1 NA NA
"ENSG00000280015" 0.0101711875132875 0 8.10304584154004 0 1 NA NA
"ENSG00000280016" 0 NA NA NA NA NA NA
"ENSG00000280017" 0 NA NA NA NA NA NA
"ENSG00000280018" 0.191984430669053 0.518612680040279 8.09513189417387 0.0640647597617933 0.948918661815729 NA NA
"ENSG00000280019" 0 NA NA NA NA NA NA
"ENSG00000280020" 0 NA NA NA NA NA NA
"ENSG00000280022" 0.391095249680027 -1.48115737432906 2.95875349487195 -0.500601816574505 0.616651383729314 NA NA
"ENSG00000280023" 0.082653840318817 0 8.10304584151983 0 1 NA NA
"ENSG00000280024" 0 NA NA NA NA NA NA
"ENSG00000280025" 0.0171694256702717 0 8.1030458415403 0 1 NA NA
"ENSG00000280026" 0 NA NA NA NA NA NA
"ENSG00000280027" 0.155463711436678 0 8.10304584147547 0 1 NA NA
"ENSG00000280028" 0.0818469697923929 0 8.10304584152063 0 1 NA NA
"ENSG00000280029" 0.0852932796424593 2.13863104293694 8.08588661520068 0.26448936829222 0.79140285609464 NA NA
"ENSG00000280032" 0 NA NA NA NA NA NA
"ENSG00000280033" 0.198012084438351 1.4386231433512 8.09278496342781 0.177766139821148 0.858906640265704 NA NA
"ENSG00000280035" 0.273214888288136 0.582420850587183 5.29519586449033 0.109990426320754 0.912416967535661 NA NA
"ENSG00000280036" 0.119808273978985 0.286105687713401 8.10304584151823 0.0353084128251451 0.971833815050687 NA NA
"ENSG00000280037" 0.0147097758718083 0 8.1030458415403 0 1 NA NA
"ENSG00000280040" 0.0478778383382758 0 8.10304584153724 0 1 NA NA
"ENSG00000280042" 0.0510087873191398 0.2861981592297 8.10304584153869 0.0353198247704044 0.971824715311608 NA NA
"ENSG00000280043" 0.0153891473570691 0 8.1030458415403 0 1 NA NA
"ENSG00000280044" 0.250561420468166 -1.06372301052803 6.84975047700704 -0.155293687572809 0.876589791833658 NA NA
"ENSG00000280047" 2.44851078385459 -3.02192888735672 1.29788496484019 -2.3283487899321 0.0198935905322813 NA NA
"ENSG00000280048" 0.437195788038403 -0.973533802653626 2.23706263510127 -0.435183971775361 0.663428895794609 NA NA
"ENSG00000280049" 0 NA NA NA NA NA NA
"ENSG00000280051" 0 NA NA NA NA NA NA
"ENSG00000280053" 0.0996336136582194 0.606622169262835 8.10304584151443 0.0748634749361678 0.940323337751911 NA NA
"ENSG00000280054" 0.110143368620741 0 8.103045841504 0 1 NA NA
"ENSG00000280056" 0 NA NA NA NA NA NA
"ENSG00000280057" 0.394414897252744 -1.05947865866418 2.7296653340962 -0.388135001544054 0.697916130907375 NA NA
"ENSG00000280059" 0.055298410494131 0.606645835799998 8.10304584153515 0.074866395632419 0.940321013894928 NA NA
"ENSG00000280060" 0 NA NA NA NA NA NA
"ENSG00000280061" 1.28040177676738 -3.69462409966691 5.4269199740232 -0.680795758432371 0.496000734307917 NA NA
"ENSG00000280062" 0 NA NA NA NA NA NA
"ENSG00000280063" 1.05121031694151 -0.282147677935468 1.29700820283846 -0.217537311882837 0.827789632444371 NA NA
"ENSG00000280064" 0.0596427687440661 0.606647818771107 8.10304584152509 0.0748666403517382 0.940320819183604 NA NA
"ENSG00000280067" 0.158952761028365 -0.0343569929235709 8.1030458415315 -0.00424000969456164 0.996616971863559 NA NA
"ENSG00000280068" 0.0778665353388 1.76077557243904 8.09298482991041 0.217568129614118 0.827765618509789 NA NA
"ENSG00000280069" 1.69736783305727 -2.33431184937185 1.30982566607827 -1.78215461020929 0.0747240223559165 NA NA
"ENSG00000280070" 0.0468280504672468 0.60666078973258 8.10304584152388 0.0748682411030875 0.940319545543286 NA NA
"ENSG00000280071" 0.107414268753248 0 8.10304584144539 0 1 NA NA
"ENSG00000280073" 0.0267001488078654 0.606686679133563 8.10304584153591 0.0748714361238968 0.94031700342043 NA NA
"ENSG00000280077" 5.02132087882453 -0.515550535278141 0.595166716210727 -0.866228774620528 0.386364716600915 NA NA
"ENSG00000280078" 0.776881575016592 -2.05570178331703 1.55623049797019 -1.32094942619253 0.186518227783634 NA NA
"ENSG00000280082" 0 NA NA NA NA NA NA
"ENSG00000280083" 0.0388891087386504 0 8.10304584153894 0 1 NA NA
"ENSG00000280085" 0 NA NA NA NA NA NA
"ENSG00000280086" 0 NA NA NA NA NA NA
"ENSG00000280087" 0.617377585483403 -0.876761419878848 1.520953482854 -0.576455118294379 0.564307597994869 NA NA
"ENSG00000280088" 3.98096720323536 0.500102677591796 0.657510599481698 0.760600175854225 0.446895914700839 NA NA
"ENSG00000280089" 0 NA NA NA NA NA NA
"ENSG00000280091" 0 NA NA NA NA NA NA
"ENSG00000280092" 0.0583721168459945 0 8.10304584152708 0 1 NA NA
"ENSG00000280093" 0.109659232590666 0.606598916984616 8.10304584149705 0.0748606053637413 0.94032562093263 NA NA
"ENSG00000280097" 0 NA NA NA NA NA NA
"ENSG00000280098" 0 NA NA NA NA NA NA
"ENSG00000280099" 0.599756768187771 -0.490677415303514 1.7496943120006 -0.280436080713135 0.779142958713013 NA NA
"ENSG00000280103" 0.0113111133755411 0 8.1030458415403 0 1 NA NA
"ENSG00000280104" 0 NA NA NA NA NA NA
"ENSG00000280105" 0.0317486054037679 0 8.1030458415403 0 1 NA NA
"ENSG00000280106" 2.07298940250705 1.07478445616819 0.7167852192506 1.49945119863365 0.133756619926307 NA NA
"ENSG00000280107" 1.03082769903177 -2.1637950040033 1.4285474102781 -1.51468196885538 0.129852962836859 NA NA
"ENSG00000280108" 0.0219806631310994 0 8.1030458415403 0 1 NA NA
"ENSG00000280110" 0 NA NA NA NA NA NA
"ENSG00000280113" 0.040683726412629 0.606670955543526 8.1030458415403 0.0748694956695697 0.940318547345605 NA NA
"ENSG00000280114" 0 NA NA NA NA NA NA
"ENSG00000280115" 0.0171149362079666 0 8.1030458415403 0 1 NA NA
"ENSG00000280116" 0 NA NA NA NA NA NA
"ENSG00000280117" 0.623927549599183 -1.33477120606371 1.88191572593269 -0.709261943917385 0.478161939835431 NA NA
"ENSG00000280118" 0.0340968269318514 0 8.1030458415403 0 1 NA NA
"ENSG00000280119" 0.387184880726094 1.45883225513312 2.28225499191106 0.639206512989838 0.522688595708224 NA NA
"ENSG00000280121" 0.182320613134263 0.286032260507378 8.1030458414611 0.0352993511456924 0.971841040720506 NA NA
"ENSG00000280122" 0.303885872853908 0.270034923138165 4.24595689259469 0.0635981311089446 0.949290219890504 NA NA
"ENSG00000280124" 0 NA NA NA NA NA NA
"ENSG00000280125" 0 NA NA NA NA NA NA
"ENSG00000280129" 0.837026537038365 -1.11142700798064 1.38627112777566 -0.801738552951022 0.422704209630728 NA NA
"ENSG00000280131" 0.0509093339002009 0.6066509956692 8.10304584152861 0.0748670324139197 0.940320507238701 NA NA
"ENSG00000280132" 2.55297117255613 0.307907196781365 0.869184932985097 0.354248198624313 0.72315288521433 NA NA
"ENSG00000280134" 0.0223646152127155 0 8.10304584153739 0 1 NA NA
"ENSG00000280135" 0.0485240910863133 0 8.10304584153878 0 1 NA NA
"ENSG00000280136" 0.0106008753310464 0 8.10304584153717 0 1 NA NA
"ENSG00000280137" 0 NA NA NA NA NA NA
"ENSG00000280139" 0 NA NA NA NA NA NA
"ENSG00000280140" 0.0521178432621223 0.606654002722506 8.10304584151273 0.0748674035156702 0.940320211971007 NA NA
"ENSG00000280142" 0 NA NA NA NA NA NA
"ENSG00000280144" 0 NA NA NA NA NA NA
"ENSG00000280147" 0 NA NA NA NA NA NA
"ENSG00000280148" 0 NA NA NA NA NA NA
"ENSG00000280149" 1.18152650304272 0.127476841414702 1.46102015275928 0.0872519391152472 0.930471255291213 NA NA
"ENSG00000280150" 0 NA NA NA NA NA NA
"ENSG00000280152" 3.68356971424097 -0.744244000416034 0.777997608466854 -0.956614766313568 0.338761732917812 NA NA
"ENSG00000280153" 0 NA NA NA NA NA NA
"ENSG00000280154" 0 NA NA NA NA NA NA
"ENSG00000280155" 0.103888651124507 0.606640921179221 8.10304584153311 0.0748657891171999 0.94032149646976 NA NA
"ENSG00000280157" 0.522700256993382 -0.649293262154093 2.00760855792318 -0.323416265382815 0.746380012896914 NA NA
"ENSG00000280159" 0.0215932529219912 0 8.1030458415403 0 1 NA NA
"ENSG00000280160" 0.186973938589208 1.18715527471272 7.90662909359334 0.150146827511444 0.880648775698622 NA NA
"ENSG00000280161" 1.83157862736533 -0.776346394565138 0.985397248119619 -0.78785119001154 0.430783754391531 NA NA
"ENSG00000280162" 0.0533107419678107 0 8.1030458415403 0 1 NA NA
"ENSG00000280163" 0.293231586771823 1.13960435406938 5.18940030026581 0.219602321680795 0.82618088310877 NA NA
"ENSG00000280164" 9.527972996294 -0.452517447576847 0.439570714540077 -1.02945312917471 0.303266794098165 NA NA
"ENSG00000280166" 0.031710426299631 0.606673082409465 8.10304584153488 0.0748697581469623 0.940318338505091 NA NA
"ENSG00000280167" 0.0761551515184124 0 8.10304584151881 0 1 NA NA
"ENSG00000280168" 0 NA NA NA NA NA NA
"ENSG00000280169" 0.226839285811331 -0.0344619718765111 7.18795864381466 -0.00479440319348055 0.996174634368832 NA NA
"ENSG00000280171" 0 NA NA NA NA NA NA
"ENSG00000280172" 0 NA NA NA NA NA NA
"ENSG00000280173" 0.0811178581819913 1.39418499524807 8.08831016924775 0.172370367366579 0.863146366894846 NA NA
"ENSG00000280176" 0.0171149362079666 0 8.1030458415403 0 1 NA NA
"ENSG00000280177" 0.394331218076247 1.34429039014797 2.65056920212826 0.507170455715163 0.612035222921499 NA NA
"ENSG00000280179" 0 NA NA NA NA NA NA
"ENSG00000280180" 0.19805095191846 0 8.10304584142569 0 1 NA NA
"ENSG00000280181" 0.0216917362258789 0 8.1030458415403 0 1 NA NA
"ENSG00000280182" 0.261360931949232 -0.0344867622709474 5.41518824456158 -0.00636852510262817 0.994918686493631 NA NA
"ENSG00000280183" 0 NA NA NA NA NA NA
"ENSG00000280184" 1.11820334361818 -1.58578138519911 1.47084661058398 -1.07814191757868 0.280970427561432 NA NA
"ENSG00000280185" 0 NA NA NA NA NA NA
"ENSG00000280187" 6.68539835037242 -0.671451959961347 0.550152639066904 -1.2204830301281 0.22228181873342 NA NA
"ENSG00000280189" 0.0339460229066106 0 8.10304584152164 0 1 NA NA
"ENSG00000280190" 0.23143198081968 -0.328447813081474 5.06850418781894 -0.0648017247121601 0.948331868217043 NA NA
"ENSG00000280191" 0 NA NA NA NA NA NA
"ENSG00000280193" 0.0673667161500515 0.606625658350894 8.1030458415403 0.0748639055256266 0.940322995152637 NA NA
"ENSG00000280194" 0.29393111917257 -0.622191616303312 3.60608248152608 -0.17253948557494 0.863013421799833 NA NA
"ENSG00000280195" 0.856909430762841 -0.0296778804427509 1.54749784440667 -0.0191779785348456 0.984699124955921 NA NA
"ENSG00000280196" 0 NA NA NA NA NA NA
"ENSG00000280198" 0 NA NA NA NA NA NA
"ENSG00000280199" 0 NA NA NA NA NA NA
"ENSG00000280200" 0.0106008753310464 0 8.10304584153717 0 1 NA NA
"ENSG00000280201" 0 NA NA NA NA NA NA
"ENSG00000280202" 1.78854997460003 1.75814928051635 0.888520393856736 1.97873824019376 0.0478454851558464 NA NA
"ENSG00000280205" 0.0675331906637903 0.606625339277828 8.10304584152114 0.0748638661488739 0.940323026482821 NA NA
"ENSG00000280207" 0.0451264709034974 0.606657083515546 8.10304584153847 0.0748677837172848 0.940319909463 NA NA
"ENSG00000280211" 0.0144143174891462 0 8.1030458415403 0 1 NA NA
"ENSG00000280212" 0 NA NA NA NA NA NA
"ENSG00000280214" 0.283933717616715 -0.332124304449755 3.65199143019422 -0.0909433416803205 0.927537611180317 NA NA
"ENSG00000280215" 0 NA NA NA NA NA NA
"ENSG00000280216" 3.02135678841268 -0.386822660129476 0.804952301504053 -0.480553517775771 0.630833858184919 NA NA
"ENSG00000280217" 0.0989408951859785 0.286150304704676 8.1030458415403 0.0353139190250813 0.971829424476878 NA NA
"ENSG00000280219" 1.47464888476784 0.733997128852349 0.949427918193526 0.77309410729034 0.439466688262292 NA NA
"ENSG00000280220" 0 NA NA NA NA NA NA
"ENSG00000280222" 0.0579626605738426 0 8.10304584152865 0 1 NA NA
"ENSG00000280223" 0.0238393403925532 0 8.10304584153923 0 1 NA NA
"ENSG00000280224" 0 NA NA NA NA NA NA
"ENSG00000280225" 0.476394486891107 -1.12051443110659 1.8652746150973 -0.600723572838708 0.548024115660757 NA NA
"ENSG00000280227" 0.202360184804169 0.897006707846233 5.9655163481805 0.150365308800104 0.880476409620222 NA NA
"ENSG00000280228" 0.455001579785923 1.57388513105229 2.1722751354704 0.724533050787541 0.46873854399083 NA NA
"ENSG00000280229" 0.0962059639882187 0 8.10304584148458 0 1 NA NA
"ENSG00000280231" 0.100796170314115 0 8.10304584150339 0 1 NA NA
"ENSG00000280232" 0.023484314685312 0 8.10304584153473 0 1 NA NA
"ENSG00000280233" 0.0200555291571817 0 8.10304584153768 0 1 NA NA
"ENSG00000280234" 1.30379551969324 -0.457211629701254 1.09078807357735 -0.419157158733669 0.675101279523353 NA NA
"ENSG00000280238" 0.0109135640315278 0.606705958048732 8.1030458415403 0.074873815342183 0.940315110392408 NA NA
"ENSG00000280239" 6.55860332372253 -0.0399849975598755 0.518728858950187 -0.0770826547819181 0.938557791420281 NA NA
"ENSG00000280241" 0.743318744949229 0.412187915776698 1.54647673415213 0.266533538251181 0.789828333457713 NA NA
"ENSG00000280242" 0.29046657324023 -0.0652219642256893 3.67183563388929 -0.0177627679255906 0.985828106961954 NA NA
"ENSG00000280244" 0.963524460362209 -0.186997958492892 1.3570093895875 -0.137801521439535 0.890397281897971 NA NA
"ENSG00000280245" 0 NA NA NA NA NA NA
"ENSG00000280247" 0.246781984977463 0.284135499327712 4.93429082051779 0.0575838574707066 0.954080108207034 NA NA
"ENSG00000280248" 0.037097293935032 0 8.10304584152226 0 1 NA NA
"ENSG00000280251" 0 NA NA NA NA NA NA
"ENSG00000280254" 0.105408422488983 0.286121314045144 8.10304584152142 0.0353103412767342 0.971832277327816 NA NA
"ENSG00000280255" 0.0202447858688783 0 8.1030458415403 0 1 NA NA
"ENSG00000280257" 0 NA NA NA NA NA NA
"ENSG00000280261" 0 NA NA NA NA NA NA
"ENSG00000280262" 0.0300997871657309 0 8.10304584152381 0 1 NA NA
"ENSG00000280265" 0.0314030678533014 0 8.1030458415403 0 1 NA NA
"ENSG00000280266" 0.0307646146524844 0.606672794100427 8.10304584153938 0.0748697225665916 0.940318366814664 NA NA
"ENSG00000280268" 0 NA NA NA NA NA NA
"ENSG00000280269" 0.222802682602653 0.286051218932779 5.74015276118417 0.049833380893119 0.960255165613938 NA NA
"ENSG00000280270" 0 NA NA NA NA NA NA
"ENSG00000280272" 0 NA NA NA NA NA NA
"ENSG00000280273" 1.04274317505143 -0.18982301939733 1.47771687750071 -0.12845696106441 0.89778735607192 NA NA
"ENSG00000280274" 0.399611031801405 -0.317469445271165 2.59032273594381 -0.122559803404378 0.902455686634164 NA NA
"ENSG00000280275" 0.149056860645203 0.285766339385618 8.10303936903822 0.0352665618875719 0.971867186483993 NA NA
"ENSG00000280276" 0 NA NA NA NA NA NA
"ENSG00000280277" 0.0274718191097273 0 8.10304584153473 0 1 NA NA
"ENSG00000280280" 0.014682632128395 0 8.10304584153901 0 1 NA NA
"ENSG00000280281" 0.14672173184321 0.286067453192227 8.10304584146662 0.0353036942884246 0.971837577552543 NA NA
"ENSG00000280282" 0 NA NA NA NA NA NA
"ENSG00000280283" 0 NA NA NA NA NA NA
"ENSG00000280284" 0 NA NA NA NA NA NA
"ENSG00000280285" 0.963490003214097 0.279290237882653 1.36088865156958 0.205226369960931 0.837395267654468 NA NA
"ENSG00000280287" 2.12848091875945 -1.16139299949231 1.26346675486351 -0.919211364305168 0.357985028135192 NA NA
"ENSG00000280288" 0 NA NA NA NA NA NA
"ENSG00000280291" 1.95987596100979 -0.575371277971848 0.803626401724543 -0.715968610211323 0.474010731490245 NA NA
"ENSG00000280294" 3.90702536810822 0.320472595447225 0.603850682134212 0.530714968002631 0.595616312084464 NA NA
"ENSG00000280295" 0.0136372806150015 0.60670389903011 8.1030458415403 0.074873561237904 0.940315312570782 NA NA
"ENSG00000280296" 0.0507431222743362 0 8.10304584153082 0 1 NA NA
"ENSG00000280299" 0 NA NA NA NA NA NA
"ENSG00000280300" 0 NA NA NA NA NA NA
"ENSG00000280302" 0.368118922638599 0.764919780373274 2.97002044671341 0.2575469745401 0.796756557478661 NA NA
"ENSG00000280304" 0.112433367608947 1.97446673390167 8.0899082060835 0.244065406380865 0.807180164181421 NA NA
"ENSG00000280305" 0.0641797725179887 1.77228197065661 8.09430979224541 0.218954057374294 0.826685836263509 NA NA
"ENSG00000280306" 0.0987176375501402 0.606601202607098 8.10304584152058 0.0748608874330725 0.940325396503613 NA NA
"ENSG00000280307" 0 NA NA NA NA NA NA
"ENSG00000280309" 0 NA NA NA NA NA NA
"ENSG00000280310" 0.301499926550019 1.59724516671025 3.312561226549 0.482178307802705 0.629679285177488 NA NA
"ENSG00000280311" 0.0713765469264261 0.286167825358889 8.10304584151866 0.0353160812558424 0.971827700341799 NA NA
"ENSG00000280312" 0 NA NA NA NA NA NA
"ENSG00000280317" 0.162517639474892 -0.707517277508591 8.09841430029062 -0.0873649150653111 0.930381456435656 NA NA
"ENSG00000280318" 0 NA NA NA NA NA NA
"ENSG00000280319" 0.0136372806150015 0.60670389903011 8.1030458415403 0.074873561237904 0.940315312570782 NA NA
"ENSG00000280320" 0 NA NA NA NA NA NA
"ENSG00000280321" 0.980568441169831 0.970274082808985 1.10561361527905 0.877588761028502 0.380166930640171 NA NA
"ENSG00000280323" 0.0347835501573473 0.286218250696468 8.1030458415403 0.0353223042660291 0.971822738194019 NA NA
"ENSG00000280325" 0.25591912749706 2.51236993132926 5.33977022954544 0.470501505369668 0.637996758966348 NA NA
"ENSG00000280326" 0.0288274269903237 1.78853597486035 8.09587985795617 0.220919283171264 0.825155282552013 NA NA
"ENSG00000280327" 1.47450771666759 -0.65766468213601 1.06012001671516 -0.620368139235612 0.5350154435381 NA NA
"ENSG00000280331" 0.00843519566997121 0.606705958048732 8.1030458415403 0.074873815342183 0.940315110392408 NA NA
"ENSG00000280332" 2.01910089401272 0.347482815571692 0.959390258478332 0.362191311096724 0.717209072153091 NA NA
"ENSG00000280333" 0 NA NA NA NA NA NA
"ENSG00000280334" 3.46609845171043 -0.675764443527644 0.953259080187083 -0.708899036550505 0.478387133032599 NA NA
"ENSG00000280335" 0 NA NA NA NA NA NA
"ENSG00000280336" 0.152467136642009 1.45449107759811 8.09292401711638 0.179723802487443 0.857369406023979 NA NA
"ENSG00000280338" 0 NA NA NA NA NA NA
"ENSG00000280339" 0.429498489506795 -0.334770964358397 1.96190413611696 -0.170635740144258 0.864510193473801 NA NA
"ENSG00000280340" 0.0537744732124711 0 8.10304584152739 0 1 NA NA
"ENSG00000280341" 0.356251336774899 -0.877205746121834 2.83630405395898 -0.309277753524841 0.757110252087547 NA NA
"ENSG00000280344" 0.0801941471826439 1.4503036136009 8.09414739036548 0.179179293834853 0.85779692173536 NA NA
"ENSG00000280345" 0.0188154213615467 0 8.10304584153831 0 1 NA NA
"ENSG00000280347" 2.42452511731841 0.109848900347439 0.72867317253492 0.150751948181782 0.88017139274024 NA NA
"ENSG00000280348" 0 NA NA NA NA NA NA
"ENSG00000280349" 0 NA NA NA NA NA NA
"ENSG00000280351" 0.383718741772623 1.26857241736443 2.2298742473398 0.568898635821197 0.569424931206613 NA NA
"ENSG00000280352" 0 NA NA NA NA NA NA
"ENSG00000280353" 0.792478095523168 -1.37924331501251 1.46581412899536 -0.940940114936545 0.346735548769165 NA NA
"ENSG00000280354" 0 NA NA NA NA NA NA
"ENSG00000280355" 0.486543851015306 -0.321490712992039 2.15974066050884 -0.148856165404736 0.881667130696753 NA NA
"ENSG00000280356" 0.244634519073212 1.5152848540396 5.50938574693637 0.275036986633621 0.78328782244109 NA NA
"ENSG00000280357" 0 NA NA NA NA NA NA
"ENSG00000280359" 0.0139298105332532 0.60670389903011 8.1030458415403 0.0748735612379039 0.940315312570782 NA NA
"ENSG00000280360" 0 NA NA NA NA NA NA
"ENSG00000280362" 0 NA NA NA NA NA NA
"ENSG00000280364" 0 NA NA NA NA NA NA
"ENSG00000280365" 0.196262975099252 0.286031022522889 8.10304584145636 0.0352991983655718 0.971841162545483 NA NA
"ENSG00000280366" 0 NA NA NA NA NA NA
"ENSG00000280367" 0.265883647481299 0.2860484971825 5.3851007052574 0.0531185047111998 0.957637487638942 NA NA
"ENSG00000280368" 0 NA NA NA NA NA NA
"ENSG00000280369" 0 NA NA NA NA NA NA
"ENSG00000280371" 0 NA NA NA NA NA NA
"ENSG00000280372" 0.348377037760037 -0.632330344136509 3.04163739130163 -0.207891429118022 0.835313741548018 NA NA
"ENSG00000280373" 0.0205262291992615 0 8.1030458415403 0 1 NA NA
"ENSG00000280375" 0.031751214530602 0.286230604402513 8.1030458415403 0.0353238288416376 0.971821522517328 NA NA
"ENSG00000280376" 0.281679824749686 -0.725495910751642 4.33021485678286 -0.167542705095851 0.866943048565941 NA NA
"ENSG00000280377" 0 NA NA NA NA NA NA
"ENSG00000280378" 0.365267706653208 -0.684425892346296 3.19276881513667 -0.214367507318878 0.830260478095347 NA NA
"ENSG00000280379" 0 NA NA NA NA NA NA
"ENSG00000280380" 0.160672394808958 0 8.10304584150136 0 1 NA NA
"ENSG00000280381" 1.28536839937647 -1.19789730760772 1.33279179814789 -0.898788024710515 0.368765579922526 NA NA
"ENSG00000280382" 0 NA NA NA NA NA NA
"ENSG00000280383" 9.66238281473174 -0.899319853487922 0.418460501408857 -2.14911527004371 0.0316252635874063 NA NA
"ENSG00000280384" 0.245978326748348 0.286026971539499 6.93735563730506 0.0412299709706984 0.96711256060129 NA NA
"ENSG00000280385" 0.380082907587874 1.16028107160254 3.11843233682576 0.372071908664077 0.709839310902989 NA NA
"ENSG00000280387" 0.0353014565122653 0.606675073580769 8.1030458415403 0.0748700038781278 0.94031814298874 NA NA
"ENSG00000280388" 1.18328335663812 0.417561410804567 1.14339344973277 0.365194860003927 0.714965954854605 NA NA
"ENSG00000280390" 0 NA NA NA NA NA NA
"ENSG00000280392" 0.162255772649387 0.286117328819576 8.10304584151072 0.0353098494585627 0.971832669497387 NA NA
"ENSG00000280393" 0.0117105097379052 0.60670389903011 8.1030458415403 0.074873561237904 0.940315312570782 NA NA
"ENSG00000280394" 0 NA NA NA NA NA NA
"ENSG00000280395" 0.0599159203687595 0.606648108771345 8.10304584152271 0.074866676140801 0.940320790707979 NA NA
"ENSG00000280396" 0 NA NA NA NA NA NA
"ENSG00000280397" 0.170795180913857 0.286030091912789 8.10304584152007 0.0352990835183443 0.97184125412324 NA NA
"ENSG00000280398" 0.0519148649064808 0.286197660915929 8.1030458415403 0.0353197632733035 0.9718247643486 NA NA
"ENSG00000280399" 0.156244337157987 0 8.10304584149224 0 1 NA NA
"ENSG00000280400" 0 NA NA NA NA NA NA
"ENSG00000280401" 0.286030311112055 -1.16640029257383 3.93950057985404 -0.296078213197534 0.767170351810496 NA NA
"ENSG00000280402" 0.80732975813981 0.0835920471001566 1.60293079398652 0.0521495047782205 0.958409567492432 NA NA
"ENSG00000280405" 0 NA NA NA NA NA NA
"ENSG00000280406" 0 NA NA NA NA NA NA
"ENSG00000280407" 1.18869545888369 -0.699578630205999 1.37298613376921 -0.509530732320995 0.610380262440439 NA NA
"ENSG00000280408" 0 NA NA NA NA NA NA
"ENSG00000280412" 0 NA NA NA NA NA NA
"ENSG00000280414" 0 NA NA NA NA NA NA
"ENSG00000280415" 0 NA NA NA NA NA NA
"ENSG00000280416" 0 NA NA NA NA NA NA
"ENSG00000280417" 0.716937538831234 -0.15412369032701 1.50119616263447 -0.10266725572795 0.918227062421251 NA NA
"ENSG00000280418" 0.0324317717245424 0 8.1030458415403 0 1 NA NA
"ENSG00000280419" 0 NA NA NA NA NA NA
"ENSG00000280420" 0.0414163193413341 0 8.1030458415403 0 1 NA NA
"ENSG00000280422" 0.402030416845254 1.08843456666488 2.53045036750147 0.430134722515655 0.667097643207343 NA NA
"ENSG00000280423" 0.212519632943881 -0.0736897854603189 7.44315607407208 -0.00990034129702239 0.992100799574973 NA NA
"ENSG00000280424" 0.144415216610363 -0.0757691162733837 8.10230208123604 -0.00935155410322899 0.992538648112828 NA NA
"ENSG00000280425" 0.0696663657785032 0 8.103045841501 0 1 NA NA
"ENSG00000280426" 0.273041471420823 1.39712585866713 3.35461620343334 0.416478599619597 0.677059823868862 NA NA
"ENSG00000280429" 0.22599737928838 1.12506622067334 7.20041614571305 0.156250166366173 0.875835835252935 NA NA
"ENSG00000280430" 0 NA NA NA NA NA NA
"ENSG00000280431" 0.0324078246882215 0.286217004999597 8.10304584153717 0.0353221505341134 0.971822860777846 NA NA
"ENSG00000280432" 0.0858129895685704 1.14169159026829 8.09504860503297 0.14103579187387 0.887841667103004 NA NA
"ENSG00000280433" 6.61777593922959 -0.409421336617181 0.824497826622694 -0.496570546819088 0.619491927352245 NA NA
"ENSG00000280434" 8.10847068555313 -0.205156473185676 0.47759365288615 -0.429562813378891 0.667513692515119 NA NA
"ENSG00000280435" 0 NA NA NA NA NA NA
"ENSG00000280436" 0.010468704978083 0 8.1030458415403 0 1 NA NA
"ENSG00000280438" 0 NA NA NA NA NA NA
"ENSG00000280439" 0 NA NA NA NA NA NA
"ENSG00000280440" 0.077283281446656 0 8.10304584152994 0 1 NA NA
"ENSG00000280441" 1.72506078041164 0.626634500482584 0.846858218611445 0.739952080184153 0.459329071562331 NA NA
"ENSG00000280443" 0.0101711875132875 0 8.10304584154004 0 1 NA NA
"ENSG00000280444" 0 NA NA NA NA NA NA
"ENSG00000280445" 0.0224411978692878 0 8.10304584153714 0 1 NA NA
"ENSG00000280446" 0 NA NA NA NA NA NA
"ENSG00000280449" 0 NA NA NA NA NA NA
"ENSG00000280450" 0 NA NA NA NA NA NA
"ENSG00000280451" 0.0237750850245577 0 8.1030458415395 0 1 NA NA
"ENSG00000280453" 0 NA NA NA NA NA NA
"ENSG00000280455" 0 NA NA NA NA NA NA
"ENSG00000280474" 0.0117105097379052 0.60670389903011 8.1030458415403 0.074873561237904 0.940315312570782 NA NA
"ENSG00000280485" 0 NA NA NA NA NA NA
"ENSG00000280486" 0.534394863633942 0.819968744954689 1.89154610605869 0.433491281194944 0.664657898812286 NA NA
"ENSG00000280494" 0 NA NA NA NA NA NA
"ENSG00000280511" 0.936472334206316 1.55165859499999 1.51195542693732 1.02625948315361 0.304769289903673 NA NA
"ENSG00000280537" 0.0554372010142551 0 8.10304584150797 0 1 NA NA
"ENSG00000280554" 0 NA NA NA NA NA NA
"ENSG00000280561" 0.0083034808044931 0 8.1030458415403 0 1 NA NA
"ENSG00000280571" 8.56830543764187 0.494603172076463 0.451868171307172 1.09457404500447 0.273703291675883 NA NA
"ENSG00000280604" 0.0815567536521487 0.286154668553181 8.1030458415386 0.0353144575693091 0.971828995048606 NA NA
"ENSG00000280607" 0 NA NA NA NA NA NA
"ENSG00000280636" 0 NA NA NA NA NA NA
"ENSG00000280655" 0 NA NA NA NA NA NA
"ENSG00000280660" 5.21851939868675 -0.175145336073495 0.51381800424405 -0.340870375554815 0.733201167502847 NA NA
"ENSG00000280665" 6.77678514429435 -0.687696021690775 0.562083253795953 -1.22347715760346 0.221149526595648 NA NA
"ENSG00000280703" 0 NA NA NA NA NA NA
"ENSG00000280758" 0.0705697328614756 0 8.10304584153689 0 1 NA NA
"ENSG00000280767" 0.0560412097960151 0.606646149725977 8.10304584150935 0.074866434374383 0.940320983069821 NA NA
"ENSG00000280773" 0 NA NA NA NA NA NA
"ENSG00000280778" 0.0541323314495079 0 8.1030458415203 0 1 NA NA
"ENSG00000280828" 0.278227817168731 -1.17120457644784 4.36167124133381 -0.268521975097253 0.788297562090881 NA NA
"ENSG00000280850" 0.0995755393659614 0.60657359991723 8.10304584150442 0.0748574809746618 0.940328106859259 NA NA
"ENSG00000280852" 0 NA NA NA NA NA NA
"ENSG00000280878" 0.0234525040349299 0 8.1030458415403 0 1 NA NA
"ENSG00000280881" 0 NA NA NA NA NA NA
"ENSG00000280893" 0.348586723389652 0 8.10304584138078 0 1 NA NA
"ENSG00000280904" 0 NA NA NA NA NA NA
"ENSG00000280920" 0 NA NA NA NA NA NA
"ENSG00000280936" 0 NA NA NA NA NA NA
"ENSG00000280958" 0 NA NA NA NA NA NA
"ENSG00000280968" 0 NA NA NA NA NA NA
"ENSG00000280991" 0 NA NA NA NA NA NA
"ENSG00000281008" 0 NA NA NA NA NA NA
"ENSG00000281010" 0 NA NA NA NA NA NA
"ENSG00000281016" 0 NA NA NA NA NA NA
"ENSG00000281021" 0 NA NA NA NA NA NA
"ENSG00000281039" 0.0242550922228476 0 8.1030458415403 0 1 NA NA
"ENSG00000281087" 0.114179155103503 0.606606260253705 8.10304584153772 0.0748615115990247 0.940324899884763 NA NA
"ENSG00000281091" 0.299908610239093 0.0618956769039809 3.91180516566948 0.015822791341242 0.987375765850953 NA NA
"ENSG00000281100" 0.625242266204953 0.187665804190167 1.56097653467584 0.120223334573789 0.904306233520406 NA NA
"ENSG00000281113" 0 NA NA NA NA NA NA
"ENSG00000281120" 0 NA NA NA NA NA NA
"ENSG00000281159" 0 NA NA NA NA NA NA
"ENSG00000281160" 0 NA NA NA NA NA NA
"ENSG00000281167" 0 NA NA NA NA NA NA
"ENSG00000281179" 0 NA NA NA NA NA NA
"ENSG00000281195" 1.42583910667406 -1.4752311827957 1.13197354906517 -1.30323821083453 0.192493448631721 NA NA
"ENSG00000281295" 0 NA NA NA NA NA NA
"ENSG00000281311" 0 NA NA NA NA NA NA
"ENSG00000281333" 0.710236810488115 -0.322301086775943 1.45493663460155 -0.221522421740525 0.82468568020319 NA NA
"ENSG00000281348" 0 NA NA NA NA NA NA
"ENSG00000281365" 0 NA NA NA NA NA NA
"ENSG00000281383" 0.960545459880976 -3.78017609602662 8.07752061081822 -0.467987180492468 0.639793757234911 NA NA
"ENSG00000281386" 0 NA NA NA NA NA NA
"ENSG00000281460" 0 NA NA NA NA NA NA
"ENSG00000281468" 8.92281363969513 0.110462599512121 0.401253707481977 0.275293654494352 0.783090639181833 NA NA
"ENSG00000281469" 0.388343351696835 0.920044170630773 2.18409592102465 0.421247144767865 0.673574621638636 NA NA
"ENSG00000281516" 0 NA NA NA NA NA NA
"ENSG00000281530" 0.117824646235607 0.286113871246577 8.10304584151938 0.035309422758113 0.971833009742917 NA NA
"ENSG00000281538" 0 NA NA NA NA NA NA
"ENSG00000281550" 0 NA NA NA NA NA NA
"ENSG00000281571" 3.14587411794971 -0.145574122260596 0.96239233572583 -0.151262761408844 0.879768443320497 NA NA
"ENSG00000281593" 0.0266870579766977 0.286218250696464 8.1030458415403 0.0353223042660286 0.97182273819402 NA NA
"ENSG00000281613" 0.0139298105332532 0.60670389903011 8.1030458415403 0.0748735612379039 0.940315312570782 NA NA
"ENSG00000281655" 0.114409246659424 0.286119508590067 8.10304584148449 0.0353101184649906 0.971832454995073 NA NA
"ENSG00000281732" 0 NA NA NA NA NA NA
"ENSG00000281741" 1.0070525026971 0.462627486040815 2.0740925026363 0.223050556063814 0.823496159437525 NA NA
"ENSG00000281772" 0.120656149298124 -0.0495422041432534 8.10275077553947 -0.0061142450898047 0.995121568637773 NA NA
"ENSG00000281808" 0 NA NA NA NA NA NA
"ENSG00000281849" 0 NA NA NA NA NA NA
"ENSG00000281856" 0.0424584484268075 0.286205233227126 8.10304584153591 0.0353206977751562 0.971824019188945 NA NA
"ENSG00000281863" 0 NA NA NA NA NA NA
"ENSG00000281883" 0.00945465382613522 0 8.1030458415403 0 1 NA NA
"ENSG00000281896" 0 NA NA NA NA NA NA
"ENSG00000281904" 0.104393123810998 0.264230322172433 8.1026299636334 0.0326104392473016 0.973985244943707 NA NA
"ENSG00000281920" 0.112838505034144 0.606582612001373 8.10304584150168 0.0748585931594532 0.940327221947064 NA NA
"ENSG00000281938" 0 NA NA NA NA NA NA
"ENSG00000281941" 0 NA NA NA NA NA NA
"ENSG00000281955" 0 NA NA NA NA NA NA
"ENSG00000281961" 0 NA NA NA NA NA NA
"ENSG00000281969" 0.142766622978098 1.13437898627829 8.09463163809298 0.140139667497648 0.88854963969125 NA NA
"ENSG00000281974" 0.12635840966878 0.286099868734468 8.10304584148536 0.0353076947028629 0.971834387672325 NA NA
"ENSG00000282012" 0.0163236092191201 0.60670389903011 8.1030458415403 0.074873561237904 0.940315312570782 NA NA
"ENSG00000282021" 0.592648614374536 -1.15146147258043 1.91338847144828 -0.601791789677119 0.547312740993985 NA NA
"ENSG00000282022" 0.0787312379600932 1.13644997882148 8.09483268528995 0.140392028223962 0.888350256031256 NA NA
"ENSG00000282024" 1.81593980706991 -2.14100294247465 1.36607142535839 -1.56727013151084 0.117051563804047 NA NA
"ENSG00000282033" 0.646245573965628 -1.15201619898143 2.00955784701599 -0.573268493212112 0.566462914763216 NA NA
"ENSG00000282041" 0 NA NA NA NA NA NA
"ENSG00000282048" 0.0602204854441275 0.606642130094185 8.1030458415403 0.0748659383097936 0.940321377764425 NA NA
"ENSG00000282051" 0 NA NA NA NA NA NA
"ENSG00000282097" 0 NA NA NA NA NA NA
"ENSG00000282121" 0.0117105097379052 0.60670389903011 8.1030458415403 0.074873561237904 0.940315312570782 NA NA
"ENSG00000282142" 0.00880495685168251 0 8.1030458415403 0 1 NA NA
"ENSG00000282143" 0.0111582819844231 0 8.1030458415403 0 1 NA NA
"ENSG00000282160" 0 NA NA NA NA NA NA
"ENSG00000282199" 0 NA NA NA NA NA NA
"ENSG00000282206" 0 NA NA NA NA NA NA
"ENSG00000282218" 0.0194286686687063 0 8.1030458415403 0 1 NA NA
"ENSG00000282221" 0.00881101099143422 0 8.1030458415403 0 1 NA NA
"ENSG00000282222" 0 NA NA NA NA NA NA
"ENSG00000282265" 0 NA NA NA NA NA NA
"ENSG00000282278" 0.0194286686687063 0 8.1030458415403 0 1 NA NA
"ENSG00000282299" 0 NA NA NA NA NA NA
"ENSG00000282300" 0.0106008753310464 0 8.10304584153717 0 1 NA NA
"ENSG00000282304" 0 NA NA NA NA NA NA
"ENSG00000282306" 0 NA NA NA NA NA NA
"ENSG00000282317" 0.399653749910997 0.740921759127011 2.50985912056653 0.295204520865605 0.767837648660971 NA NA
"ENSG00000282327" 0 NA NA NA NA NA NA
"ENSG00000282339" 0 NA NA NA NA NA NA
"ENSG00000282358" 0 NA NA NA NA NA NA
"ENSG00000282375" 0 NA NA NA NA NA NA
"ENSG00000282381" 0.750452947089737 1.13115504820113 1.45099006461834 0.779574633750967 0.435641291557088 NA NA
"ENSG00000282386" 1.71118755108495 0.591661555930484 0.932791190697398 0.634291534730437 0.525890580034217 NA NA
"ENSG00000282390" 0.494705245851389 2.85663510958779 1.87597769965251 1.52274470539651 0.127822588646867 NA NA
"ENSG00000282408" 0 NA NA NA NA NA NA
"ENSG00000282413" 0 NA NA NA NA NA NA
"ENSG00000282416" 0 NA NA NA NA NA NA
"ENSG00000282418" 0.0887112772434742 0.606627122723536 8.10304584152263 0.07486408624458 0.940322851363282 NA NA
"ENSG00000282432" 0 NA NA NA NA NA NA
"ENSG00000282440" 0.0178363399398861 0 8.10304584153767 0 1 NA NA
"ENSG00000282478" 0 NA NA NA NA NA NA
"ENSG00000282501" 0 NA NA NA NA NA NA
"ENSG00000282527" 0.00881101099143422 0 8.1030458415403 0 1 NA NA
"ENSG00000282535" 0 NA NA NA NA NA NA
"ENSG00000282542" 0.172819287298612 0.286049151297443 8.10304584144091 0.0353014356446708 0.971839378566897 NA NA
"ENSG00000282556" 1.23339990795933 -0.669622345458124 1.20799691757587 -0.554324548113812 0.57935675310905 NA NA
"ENSG00000282564" 0.0317817413500534 0 8.10304584151666 0 1 NA NA
"ENSG00000282602" 0.0515101562788292 0.606654483800235 8.1030458415403 0.0748674628854027 0.940320164733387 NA NA
"ENSG00000282668" 0 NA NA NA NA NA NA
"ENSG00000282686" 0 NA NA NA NA NA NA
"ENSG00000282692" 0 NA NA NA NA NA NA
"ENSG00000282697" 0 NA NA NA NA NA NA
"ENSG00000282718" 0 NA NA NA NA NA NA
"ENSG00000282732" 0 NA NA NA NA NA NA
"ENSG00000282738" 0 NA NA NA NA NA NA
"ENSG00000282740" 0.0111582819844231 0 8.1030458415403 0 1 NA NA
"ENSG00000282742" 0.583107098356189 -0.817198437415808 1.65678726863699 -0.493242827782051 0.621841019843938 NA NA
"ENSG00000282759" 0 NA NA NA NA NA NA
"ENSG00000282772" 0.0674738175421527 0.606621073244628 8.10304584150384 0.0748633396762378 0.940323445371719 NA NA
"ENSG00000282787" 0.823270184639591 -0.00927661297561322 1.53850675016794 -0.00602962123799628 0.995189087457921 NA NA
"ENSG00000282793" 0.0330939388208015 0 8.1030458415382 0 1 NA NA
"ENSG00000282798" 0 NA NA NA NA NA NA
"ENSG00000282804" 0.0233993907468959 0 8.10304584153767 0 1 NA NA
"ENSG00000282807" 0.0130470327679838 0 8.1030458415403 0 1 NA NA
"ENSG00000282816" 0 NA NA NA NA NA NA
"ENSG00000282828" 0.00881101099143422 0 8.1030458415403 0 1 NA NA
"ENSG00000282834" 0 NA NA NA NA NA NA
"ENSG00000282836" 0.0216917362258789 0 8.1030458415403 0 1 NA NA
"ENSG00000282840" 0.0319818832722858 0 8.10304584153632 0 1 NA NA
"ENSG00000282843" 0 NA NA NA NA NA NA
"ENSG00000282849" 0 NA NA NA NA NA NA
"ENSG00000282852" 0 NA NA NA NA NA NA
"ENSG00000282855" 0.0082374088221482 0 8.1030458415403 0 1 NA NA
"ENSG00000282859" 0.0267349290117825 0.606687427286818 8.1030458415403 0.0748715284537369 0.94031692995807 NA NA
"ENSG00000282860" 0 NA NA NA NA NA NA
"ENSG00000282863" 0 NA NA NA NA NA NA
"ENSG00000282864" 0.0248724448573006 0 8.1030458415403 0 1 NA NA
"ENSG00000282865" 0.126070581453763 0.606557304704157 8.1030458415075 0.0748554699761284 0.940329706914706 NA NA
"ENSG00000282876" 0.443234741223086 -1.67693242930755 2.8328068661231 -0.591968499286556 0.553871682552924 NA NA
"ENSG00000282879" 0.240050916856567 1.68530106223321 6.24067953236226 0.270050890050315 0.787121102868534 NA NA
"ENSG00000282882" 0.0082374088221482 0 8.1030458415403 0 1 NA NA
"ENSG00000282887" 0 NA NA NA NA NA NA
"ENSG00000282890" 0.0196145941800342 0 8.1030458415403 0 1 NA NA
"ENSG00000282897" 0 NA NA NA NA NA NA
"ENSG00000282898" 0 NA NA NA NA NA NA
"ENSG00000282904" 0.0557019672421694 2.06113945825036 8.09217814068986 0.254707622894056 0.798948928177821 NA NA
"ENSG00000282906" 0 NA NA NA NA NA NA
"ENSG00000282907" 0 NA NA NA NA NA NA
"ENSG00000282909" 0 NA NA NA NA NA NA
"ENSG00000282912" 0.020077500348066 0 8.10304584153491 0 1 NA NA
"ENSG00000282914" 0 NA NA NA NA NA NA
"ENSG00000282915" 0.0364354654381943 0 8.10304584151961 0 1 NA NA
"ENSG00000282917" 0.0642265180237491 1.45191615049675 8.09431987584509 0.179374693954156 0.857643500413306 NA NA
"ENSG00000282924" 0 NA NA NA NA NA NA
"ENSG00000282925" 0 NA NA NA NA NA NA
"ENSG00000282944" 0.169957664975393 1.88370317486775 8.09036597584732 0.232832875606776 0.815891183342477 NA NA
"ENSG00000282946" 0 NA NA NA NA NA NA
"ENSG00000282950" 0.0082374088221482 0 8.1030458415403 0 1 NA NA
"ENSG00000282951" 0.169499621430756 0.606501434155636 8.10304584144677 0.0748485749708344 0.940335192942801 NA NA
"ENSG00000282952" 0 NA NA NA NA NA NA
"ENSG00000282964" 0 NA NA NA NA NA NA
"ENSG00000282973" 0 NA NA NA NA NA NA
"ENSG00000282980" 0 NA NA NA NA NA NA
"ENSG00000282987" 0 NA NA NA NA NA NA
"ENSG00000282988" 3.60782889246659 -0.17838790852358 0.640120577671807 -0.27867860329127 0.780491484347258 NA NA
"ENSG00000282993" 0 NA NA NA NA NA NA
"ENSG00000282994" 0 NA NA NA NA NA NA
"ENSG00000282997" 0.0328858262941388 0 8.1030458415403 0 1 NA NA
"ENSG00000282998" 0.0229225048584823 0.606687427286818 8.1030458415403 0.0748715284537369 0.94031692995807 NA NA
"ENSG00000283001" 0.0750635397732645 2.00561944734359 8.08715558585173 0.24800060120673 0.804133941635924 NA NA
"ENSG00000283003" 0.0192736618297655 0 8.1030458415403 0 1 NA NA
"ENSG00000283010" 1.48677341449918 1.22789979628762 0.869751556842203 1.41178223439547 0.158014091014927 NA NA
"ENSG00000283025" 0.175906309942106 -0.036243864044619 8.10300876193755 -0.00447288965240519 0.996431162304311 NA NA
"ENSG00000283031" 0.12023472509351 0 8.1030458414938 0 1 NA NA
"ENSG00000283033" 0.137322166734918 -0.0343681306999793 8.1030458414874 -0.00424138421184973 0.996615875167297 NA NA
"ENSG00000283040" 0 NA NA NA NA NA NA
"ENSG00000283041" 2.46997299330326 1.415259090147 0.851346435685743 1.66237741866745 0.0964371236758387 NA NA
"ENSG00000283043" 0 NA NA NA NA NA NA
"ENSG00000283044" 0 NA NA NA NA NA NA
"ENSG00000283045" 1.15674401460481 -1.11612451267907 1.30907441968008 -0.852605853341659 0.393877915510621 NA NA
"ENSG00000283053" 0 NA NA NA NA NA NA
"ENSG00000283057" 0 NA NA NA NA NA NA
"ENSG00000283058" 0 NA NA NA NA NA NA
"ENSG00000283061" 0 NA NA NA NA NA NA
"ENSG00000283065" 0 NA NA NA NA NA NA
"ENSG00000283072" 0 NA NA NA NA NA NA
"ENSG00000283075" 0.0368027165414928 0 8.1030458415403 0 1 NA NA
"ENSG00000283076" 0 NA NA NA NA NA NA
"ENSG00000283078" 1.97297488119627 0.731213506739831 0.883876319436145 0.827280345293442 0.40807818131461 NA NA
"ENSG00000283084" 0.0550605011925172 0.60664993443903 8.10304584153549 0.0748669014470333 0.940320611442713 NA NA
"ENSG00000283095" 0 NA NA NA NA NA NA
"ENSG00000283096" 0 NA NA NA NA NA NA
"ENSG00000283097" 0.0145588991855777 0 8.1030458415403 0 1 NA NA
"ENSG00000283098" 0.0664438771390145 0 8.10304584151322 0 1 NA NA
"ENSG00000283108" 0 NA NA NA NA NA NA
"ENSG00000283110" 0 NA NA NA NA NA NA
"ENSG00000283118" 0 NA NA NA NA NA NA
"ENSG00000283125" 0 NA NA NA NA NA NA
"ENSG00000283128" 0.945852804490396 -1.49887057003514 1.45288114605072 -1.03165394781908 0.302234258250802 NA NA
"ENSG00000283130" 0.0136681528792657 0 8.1030458415403 0 1 NA NA
"ENSG00000283133" 0 NA NA NA NA NA NA
"ENSG00000283138" 0 NA NA NA NA NA NA
"ENSG00000283142" 0 NA NA NA NA NA NA
"ENSG00000283145" 0 NA NA NA NA NA NA
"ENSG00000283148" 0.0416455228910196 0.606673014562148 8.1030458415403 0.0748697497738488 0.940318345167171 NA NA
"ENSG00000283149" 0 NA NA NA NA NA NA
"ENSG00000283155" 0 NA NA NA NA NA NA
"ENSG00000283156" 0.151269966774992 -0.220703887117869 8.10194368497314 -0.0272408567251848 0.978267628831877 NA NA
"ENSG00000283157" 0 NA NA NA NA NA NA
"ENSG00000283162" 0.0194286686687063 0 8.1030458415403 0 1 NA NA
"ENSG00000283164" 0 NA NA NA NA NA NA
"ENSG00000283166" 0 NA NA NA NA NA NA
"ENSG00000283167" 0 NA NA NA NA NA NA
"ENSG00000283175" 0.0738441396837818 0.606626235847605 8.1030458415323 0.0748639767947914 0.9403229384472 NA NA
"ENSG00000283176" 0 NA NA NA NA NA NA
"ENSG00000283178" 0.0111582819844231 0 8.1030458415403 0 1 NA NA
"ENSG00000283183" 0.1690970863184 0.00434835027002393 8.10277929259365 0.000536649230221357 0.999571815885192 NA NA
"ENSG00000283196" 0 NA NA NA NA NA NA
"ENSG00000283197" 0 NA NA NA NA NA NA
"ENSG00000283202" 0 NA NA NA NA NA NA
"ENSG00000283205" 0.0754813910120884 0.606625995325163 8.10304584150541 0.0748639471120729 0.940322962064307 NA NA
"ENSG00000283208" 0.258359952055328 0.606619705822816 4.88251770939262 0.124243216702696 0.901122705321389 NA NA
"ENSG00000283209" 0.0429786412262216 0.606653854250224 8.10304584151502 0.0748673851926276 0.940320226549765 NA NA
"ENSG00000283211" 0 NA NA NA NA NA NA
"ENSG00000283213" 0.0468190994209602 0 8.10304584153568 0 1 NA NA
"ENSG00000283214" 0 NA NA NA NA NA NA
"ENSG00000283217" 0.158843655695012 -0.374531906667286 8.10193100418561 -0.0462274865675597 0.963128934775134 NA NA
"ENSG00000283219" 0 NA NA NA NA NA NA
"ENSG00000283221" 0 NA NA NA NA NA NA
"ENSG00000283228" 0.0620172279272924 0 8.10304584151216 0 1 NA NA
"ENSG00000283230" 0 NA NA NA NA NA NA
"ENSG00000283234" 0 NA NA NA NA NA NA
"ENSG00000283235" 0.376661035277834 0.0683245873280764 2.52652548722942 0.0270429044446335 0.978425513733878 NA NA
"ENSG00000283236" 0.667779135759433 -0.106494091160622 1.60977584117019 -0.0661546088821961 0.947254734430389 NA NA
"ENSG00000283240" 0.0136681528792657 0 8.1030458415403 0 1 NA NA
"ENSG00000283251" 0 NA NA NA NA NA NA
"ENSG00000283255" 0 NA NA NA NA NA NA
"ENSG00000283257" 0 NA NA NA NA NA NA
"ENSG00000283258" 0.0216095264072837 0 8.1030458415403 0 1 NA NA
"ENSG00000283259" 0 NA NA NA NA NA NA
"ENSG00000283265" 0.0978713077961997 0 8.10304584152787 0 1 NA NA
"ENSG00000283269" 0.0102248976740533 0 8.1030458415403 0 1 NA NA
"ENSG00000283273" 0 NA NA NA NA NA NA
"ENSG00000283283" 0 NA NA NA NA NA NA
"ENSG00000283285" 0.0270952890139957 0.286218250696464 8.1030458415403 0.0353223042660286 0.97182273819402 NA NA
"ENSG00000283286" 0 NA NA NA NA NA NA
"ENSG00000283294" 0.80523557023049 1.09215831065497 1.44004655219723 0.758418753191383 0.448200334719305 NA NA
"ENSG00000283303" 0 NA NA NA NA NA NA
"ENSG00000283312" 0.437008074116055 -0.70169606293521 2.36504022939611 -0.29669519114877 0.766699228727726 NA NA
"ENSG00000283317" 0 NA NA NA NA NA NA
"ENSG00000283321" 0.0287636380214097 0 8.1030458415403 0 1 NA NA
"ENSG00000283338" 0 NA NA NA NA NA NA
"ENSG00000283339" 0 NA NA NA NA NA NA
"ENSG00000283341" 6.40349976850743 0.474743008369152 0.431790911783957 1.09947429511135 0.271561240031456 NA NA
"ENSG00000283347" 0 NA NA NA NA NA NA
"ENSG00000283354" 0 NA NA NA NA NA NA
"ENSG00000283355" 1.98099105172263 -0.00548031981766307 0.861480585979535 -0.00636151284991727 0.994924281348471 NA NA
"ENSG00000283356" 0 NA NA NA NA NA NA
"ENSG00000283360" 0.0082374088221482 0 8.1030458415403 0 1 NA NA
"ENSG00000283366" 0 NA NA NA NA NA NA
"ENSG00000283367" 0 NA NA NA NA NA NA
"ENSG00000283371" 0 NA NA NA NA NA NA
"ENSG00000283375" 0.012284013421823 0 8.1030458415403 0 1 NA NA
"ENSG00000283376" 0 NA NA NA NA NA NA
"ENSG00000283377" 0 NA NA NA NA NA NA
"ENSG00000283380" 0.10931473257059 0.286110188439948 8.10304584149781 0.0353089682616262 0.971833372152661 NA NA
"ENSG00000283381" 0 NA NA NA NA NA NA
"ENSG00000283383" 0 NA NA NA NA NA NA
"ENSG00000283392" 0.133927620998415 2.83281685585186 8.07242999666606 0.350924920627595 0.725644675014719 NA NA
"ENSG00000283393" 0.0123199367350616 0 8.1030458415403 0 1 NA NA
"ENSG00000283399" 0 NA NA NA NA NA NA
"ENSG00000283400" 0 NA NA NA NA NA NA
"ENSG00000283402" 0 NA NA NA NA NA NA
"ENSG00000283403" 0.267895267514429 1.21939398042745 4.81179189183676 0.253417855102205 0.799945331502106 NA NA
"ENSG00000283405" 0 NA NA NA NA NA NA
"ENSG00000283411" 0 NA NA NA NA NA NA
"ENSG00000283413" 0 NA NA NA NA NA NA
"ENSG00000283415" 0.175015055205203 1.45763564029685 8.08919669383104 0.180195351339209 0.856999207793696 NA NA
"ENSG00000283417" 0.0684241248957314 0.60664527949703 8.10304584152716 0.0748663269789299 0.940321068519188 NA NA
"ENSG00000283421" 0.00894641472455145 0 8.10304584153714 0 1 NA NA
"ENSG00000283423" 0 NA NA NA NA NA NA
"ENSG00000283427" 0 NA NA NA NA NA NA
"ENSG00000283431" 0 NA NA NA NA NA NA
"ENSG00000283445" 0.0521354222239683 0.606641634158409 8.10304584151672 0.0748658771063868 0.940321426461018 NA NA
"ENSG00000283446" 0 NA NA NA NA NA NA
"ENSG00000283451" 0 NA NA NA NA NA NA
"ENSG00000283452" 0 NA NA NA NA NA NA
"ENSG00000283457" 0.0190359086654875 0 8.1030458415403 0 1 NA NA
"ENSG00000283458" 0.0371493822242198 0.606671598791594 8.1030458415382 0.0748695750530802 0.940318484184001 NA NA
"ENSG00000283459" 0.0435019386721702 0 8.10304584152568 0 1 NA NA
"ENSG00000283462" 0.18930124586458 0.34428805944752 7.85389417926756 0.0438366053309401 0.965034648283087 NA NA
"ENSG00000283464" 0.00981666663675529 0 8.1030458415403 0 1 NA NA
"ENSG00000283479" 0 NA NA NA NA NA NA
"ENSG00000283480" 0.0216770734759668 0 8.1030458415395 0 1 NA NA
"ENSG00000283483" 0 NA NA NA NA NA NA
"ENSG00000283491" 0.0415742553665889 0 8.1030458415403 0 1 NA NA
"ENSG00000283504" 0.128948466045425 1.45100673923311 8.09423130770192 0.179264303684085 0.857730174322118 NA NA
"ENSG00000283511" 0 NA NA NA NA NA NA
"ENSG00000283517" 0 NA NA NA NA NA NA
"ENSG00000283525" 0 NA NA NA NA NA NA
"ENSG00000283529" 0 NA NA NA NA NA NA
"ENSG00000283535" 0 NA NA NA NA NA NA
"ENSG00000283536" 0 NA NA NA NA NA NA
"ENSG00000283537" 0 NA NA NA NA NA NA
"ENSG00000283538" 0.276338837428912 0.286053976970254 5.26285135734947 0.0543534212819417 0.956653588392619 NA NA
"ENSG00000283541" 0 NA NA NA NA NA NA
"ENSG00000283544" 0 NA NA NA NA NA NA
"ENSG00000283546" 0 NA NA NA NA NA NA
"ENSG00000283549" 0.0182279570474583 0 8.1030458415403 0 1 NA NA
"ENSG00000283563" 0.416387211293387 -0.676112459266718 2.94212998065433 -0.229803735291243 0.818244282056535 NA NA
"ENSG00000283566" 0 NA NA NA NA NA NA
"ENSG00000283571" 0.0101711875132875 0 8.10304584154004 0 1 NA NA
"ENSG00000283573" 0 NA NA NA NA NA NA
"ENSG00000283576" 0 NA NA NA NA NA NA
"ENSG00000283579" 0 NA NA NA NA NA NA
"ENSG00000283580" 0.289395915844535 -0.659365493994923 8.09818120663006 -0.0814214299693731 0.935106807039154 NA NA
"ENSG00000283583" 0 NA NA NA NA NA NA
"ENSG00000283584" 0 NA NA NA NA NA NA
"ENSG00000283587" 0 NA NA NA NA NA NA
"ENSG00000283599" 0.00888992521533467 0 8.1030458415403 0 1 NA NA
"ENSG00000283602" 0 NA NA NA NA NA NA
"ENSG00000283608" 0 NA NA NA NA NA NA
"ENSG00000283618" 0 NA NA NA NA NA NA
"ENSG00000283627" 0 NA NA NA NA NA NA
"ENSG00000283629" 0 NA NA NA NA NA NA
"ENSG00000283631" 0 NA NA NA NA NA NA
"ENSG00000283633" 0.790864755623779 -1.21045579790722 1.708644725808 -0.708430359819128 0.47867804452592 NA NA
"ENSG00000283635" 0.939976282308755 -0.0788084750332582 1.35956760447069 -0.0579658376487575 0.953775840359126 NA NA
"ENSG00000283647" 0 NA NA NA NA NA NA
"ENSG00000283648" 0 NA NA NA NA NA NA
"ENSG00000283653" 0 NA NA NA NA NA NA
"ENSG00000283657" 0 NA NA NA NA NA NA
"ENSG00000283659" 0 NA NA NA NA NA NA
"ENSG00000283662" 0.744384305548282 1.9969293700531 1.4486230482213 1.3785017244514 0.168048435804627 NA NA
"ENSG00000283663" 0 NA NA NA NA NA NA
"ENSG00000283667" 1.23343562567541 1.35781316054081 1.10854756543184 1.22485782557455 0.220628793112976 NA NA
"ENSG00000283675" 0 NA NA NA NA NA NA
"ENSG00000283679" 0 NA NA NA NA NA NA
"ENSG00000283684" 0.55927398275079 -0.684183704884759 2.07616409090569 -0.329542210985018 0.741745894235137 NA NA
"ENSG00000283686" 0 NA NA NA NA NA NA
"ENSG00000283689" 0 NA NA NA NA NA NA
"ENSG00000283692" 0.0211248935867441 0 8.1030458415403 0 1 NA NA
"ENSG00000283695" 0 NA NA NA NA NA NA
"ENSG00000283696" 0.201282766286943 0 8.10304584147493 0 1 NA NA
"ENSG00000283704" 0 NA NA NA NA NA NA
"ENSG00000283737" 0.510644953842037 -0.849270356047599 2.09638353418592 -0.405112109591813 0.685395105597624 NA NA
"ENSG00000283743" 0.137505676143226 0.60654714832467 8.10304584145761 0.0748542165738953 0.940330704187096 NA NA
"ENSG00000283752" 0 NA NA NA NA NA NA
"ENSG00000283757" 4.69725715558467 -0.177255539965472 0.645536734276205 -0.27458629471213 0.783634096980102 NA NA
"ENSG00000283761" 7.92114507536658 0.49929786217099 0.844123276517908 0.59149874912897 0.554186293024091 NA NA
"ENSG00000283766" 0 NA NA NA NA NA NA
"ENSG00000283769" 0.0347566058057032 0 8.10304584153937 0 1 NA NA
"ENSG00000283773" 0 NA NA NA NA NA NA
"ENSG00000283782" 4.60428195809731 -3.64722108487724 2.46824929653633 -1.47765506911938 0.139500126385374 NA NA
"ENSG00000283809" 7.15405966339373 0.889611465298258 1.13037802642598 0.787003501926715 0.431279816167363 NA NA
"ENSG00000283828" 0.0574000695597155 0 8.1030458415403 0 1 NA NA
"ENSG00000283839" 0.231487144820105 1.80451315743935 8.09030082523328 0.223046484478199 0.823499328278303 NA NA
"ENSG00000283849" 0.141002038383124 0.286128391389128 8.10304584152002 0.0353112146944802 0.971831580875603 NA NA
"ENSG00000283877" 0 NA NA NA NA NA NA
"ENSG00000283897" 1.19437804448398 0.317166322611642 1.42952528204853 0.221868284943613 0.824416420175644 NA NA
"ENSG00000283913" 0.251705400673202 0.606603709795473 4.94417804339641 0.122690506788215 0.902352181554258 NA NA
"ENSG00000283914" 0 NA NA NA NA NA NA
"ENSG00000283952" 0 NA NA NA NA NA NA
"ENSG00000283959" 0.753870247823127 1.67172411469486 1.59183218710683 1.05018866199284 0.293631381297567 NA NA
"ENSG00000283973" 0 NA NA NA NA NA NA
"ENSG00000283977" 0.0894197873126184 0 8.10304584150367 0 1 NA NA
"ENSG00000283982" 0.55109169161479 -0.681294442020235 1.79037485726619 -0.380531730131943 0.703550747641885 NA NA
"ENSG00000283991" 0 NA NA NA NA NA NA
"ENSG00000283994" 0.0123163059405553 0 8.1030458415403 0 1 NA NA
"ENSG00000283999" 0 NA NA NA NA NA NA
"ENSG00000284003" 0 NA NA NA NA NA NA
"ENSG00000284048" 0 NA NA NA NA NA NA
"ENSG00000284052" 0.735241271398335 -0.167702711570908 1.24201433721053 -0.135024779140276 0.892592282814441 NA NA
"ENSG00000284057" 4.40615095274226 -0.532143051616633 1.69190512423348 -0.31452298594918 0.753123861341611 NA NA
"ENSG00000284060" 0 NA NA NA NA NA NA
"ENSG00000284070" 0.0649126634190516 -0.424868494065367 8.10086953325929 -0.0524472702987016 0.958172309668209 NA NA
"ENSG00000284071" 0 NA NA NA NA NA NA
"ENSG00000284095" 0.640913709730673 -0.877883673601448 1.48787690745352 -0.590024395972333 0.555174293920759 NA NA
"ENSG00000284098" 0 NA NA NA NA NA NA
"ENSG00000284116" 0.146192455549129 0.606537368272799 8.10304584148441 0.0748530096136895 0.940331664507869 NA NA
"ENSG00000284171" 0 NA NA NA NA NA NA
"ENSG00000284196" 0.187090256298025 1.19402752655473 6.92312864057056 0.172469354325955 0.863068552031328 NA NA
"ENSG00000284221" 0 NA NA NA NA NA NA
"ENSG00000284233" 0 NA NA NA NA NA NA
"ENSG00000284242" 0 NA NA NA NA NA NA
"ENSG00000284263" 0 NA NA NA NA NA NA
"ENSG00000284292" 0.0637192366491897 0 8.10304584152728 0 1 NA NA
"ENSG00000284294" 3.80437574590705 -3.90838498995924 2.22772971188565 -1.75442513026008 0.0793576884002932 NA NA
"ENSG00000284300" 0 NA NA NA NA NA NA
"ENSG00000284309" 0 NA NA NA NA NA NA
"ENSG00000284327" 0 NA NA NA NA NA NA
"ENSG00000284328" 0 NA NA NA NA NA NA
"ENSG00000284337" 2.22591592914794 -0.210885222830701 1.11611969766244 -0.188944987954581 0.85013593327965 NA NA
"ENSG00000284341" 0 NA NA NA NA NA NA
"ENSG00000284376" 0 NA NA NA NA NA NA
"ENSG00000284377" 0.00986299089135307 0 8.10304584153878 0 1 NA NA
"ENSG00000284391" 0.0163236092191201 0.60670389903011 8.1030458415403 0.074873561237904 0.940315312570782 NA NA
"ENSG00000284393" 0 NA NA NA NA NA NA
"ENSG00000284418" 0.0420334650013107 0 8.10304584152904 0 1 NA NA
"ENSG00000284428" 7.31912782800397 0.0346729970985428 0.46483369368064 0.074592262931707 0.940539130260244 NA NA
"ENSG00000284430" 0.0392496816377535 0.606673872498683 8.10304584153777 0.0748698556521494 0.94031826092495 NA NA
"ENSG00000284431" 7.15417591601519 -0.669452255879048 1.40456165165957 -0.476627177659344 0.63362762700423 NA NA
"ENSG00000284452" 0 NA NA NA NA NA NA
"ENSG00000284461" 0.196660973195478 0 8.10304584144105 0 1 NA NA
"ENSG00000284471" 0.0882996800756039 0.606636249236371 8.10304584153533 0.0748652125509176 0.940321955215693 NA NA
"ENSG00000284474" 0 NA NA NA NA NA NA
"ENSG00000284490" 0 NA NA NA NA NA NA
"ENSG00000284500" 0 NA NA NA NA NA NA
"ENSG00000284512" 0.262842905461177 0.286068132877413 5.34674257170497 0.0535032553075006 0.957330937006042 NA NA
"ENSG00000284513" 0.0126043354413591 0.606705958048735 8.1030458415403 0.0748738153421834 0.940315110392408 NA NA
"ENSG00000284522" 0 NA NA NA NA NA NA
"ENSG00000284523" 0.085660591440561 0.286148312129011 8.10304584154009 0.035313673120554 0.971829620558003 NA NA
"ENSG00000284526" 0.30895029971356 0.606646965773809 3.5679973008029 0.170024502439309 0.864990867039976 NA NA
"ENSG00000284534" 0.019117602237839 0 8.10304584153815 0 1 NA NA
"ENSG00000284540" 0.671837704234892 -0.844880574300513 1.48832351274686 -0.567672664621951 0.570257256164881 NA NA
"ENSG00000284554" 0.029393149791761 0 8.10304584153963 0 1 NA NA
"ENSG00000284558" 0 NA NA NA NA NA NA
"ENSG00000284572" 0 NA NA NA NA NA NA
"ENSG00000284591" 0 NA NA NA NA NA NA
"ENSG00000284592" 0 NA NA NA NA NA NA
"ENSG00000284600" 0 NA NA NA NA NA NA
"ENSG00000284601" 0.0120561868881342 0 8.1030458415403 0 1 NA NA
"ENSG00000284602" 1.47724836506601 0.244983620260779 1.03544502830549 0.23659741807993 0.812969123415204 NA NA
"ENSG00000284603" 0 NA NA NA NA NA NA
"ENSG00000284604" 0 NA NA NA NA NA NA
"ENSG00000284606" 0.782290368627636 0.189191945771511 1.63077287732076 0.116013669593487 0.907641708181504 NA NA
"ENSG00000284607" 0.29166655786544 -0.0399962160884295 3.94448535384495 -0.0101397806052043 0.991909764238552 NA NA
"ENSG00000284608" 0 NA NA NA NA NA NA
"ENSG00000284610" 0 NA NA NA NA NA NA
"ENSG00000284611" 0 NA NA NA NA NA NA
"ENSG00000284612" 0.0789943417032597 0 8.1030458415242 0 1 NA NA
"ENSG00000284613" 0 NA NA NA NA NA NA
"ENSG00000284614" 0.014682632128395 0 8.10304584153901 0 1 NA NA
"ENSG00000284615" 0 NA NA NA NA NA NA
"ENSG00000284616" 0 NA NA NA NA NA NA
"ENSG00000284617" 0 NA NA NA NA NA NA
"ENSG00000284618" 0.419397097539859 -0.716619175265014 2.28976023262111 -0.312966905903808 0.754305805268079 NA NA
"ENSG00000284619" 0 NA NA NA NA NA NA
"ENSG00000284620" 0.0113111133755411 0 8.1030458415403 0 1 NA NA
"ENSG00000284621" 0 NA NA NA NA NA NA
"ENSG00000284624" 8.95407350172184 -1.08713390278485 0.485935877464167 -2.23719620880435 0.0252735190437923 NA NA
"ENSG00000284625" 0 NA NA NA NA NA NA
"ENSG00000284626" 0.014682632128395 0 8.10304584153901 0 1 NA NA
"ENSG00000284627" 0 NA NA NA NA NA NA
"ENSG00000284628" 0 NA NA NA NA NA NA
"ENSG00000284630" 0 NA NA NA NA NA NA
"ENSG00000284632" 0 NA NA NA NA NA NA
"ENSG00000284633" 0.306047632768763 -1.33940421522158 3.80962468407983 -0.351584296694332 0.725150043650744 NA NA
"ENSG00000284634" 4.92944592966158 -0.960089269272454 1.10141643409538 -0.871685985020734 0.38337970801571 NA NA
"ENSG00000284636" 0 NA NA NA NA NA NA
"ENSG00000284637" 0 NA NA NA NA NA NA
"ENSG00000284639" 0 NA NA NA NA NA NA
"ENSG00000284640" 0.59113768409274 0.625791663010723 1.45442024744705 0.43026880580711 0.667000115837722 NA NA
"ENSG00000284641" 0 NA NA NA NA NA NA
"ENSG00000284642" 4.006639184108 -0.323037348527895 0.654086024473458 -0.493875937477707 0.621393799279959 NA NA
"ENSG00000284644" 0.0906237989792422 0.606625497165635 8.10304584153903 0.0748638856337035 0.940323010979681 NA NA
"ENSG00000284645" 0 NA NA NA NA NA NA
"ENSG00000284646" 0.0287853915687315 0 8.1030458415266 0 1 NA NA
"ENSG00000284648" 0 NA NA NA NA NA NA
"ENSG00000284649" 0 NA NA NA NA NA NA
"ENSG00000284650" 0 NA NA NA NA NA NA
"ENSG00000284651" 0 NA NA NA NA NA NA
"ENSG00000284652" 0.207242218331268 0.606491616055207 8.10304584144179 0.0748473633153348 0.940336156999802 NA NA
"ENSG00000284653" 0 NA NA NA NA NA NA
"ENSG00000284654" 0 NA NA NA NA NA NA
"ENSG00000284655" 0 NA NA NA NA NA NA
"ENSG00000284656" 0.729397179035595 -0.267064339642629 1.67540889642237 -0.159402483902833 0.873351782061613 NA NA
"ENSG00000284657" 0.256274992691568 0.283622701490802 5.41280378188068 0.0523984819919442 0.958211183652275 NA NA
"ENSG00000284659" 0.00880495685168251 0 8.1030458415403 0 1 NA NA
"ENSG00000284660" 0 NA NA NA NA NA NA
"ENSG00000284661" 0 NA NA NA NA NA NA
"ENSG00000284663" 0 NA NA NA NA NA NA
"ENSG00000284664" 0 NA NA NA NA NA NA
"ENSG00000284665" 0 NA NA NA NA NA NA
"ENSG00000284666" 0 NA NA NA NA NA NA
"ENSG00000284669" 0.185142685740805 -0.553802695333546 8.10027924589286 -0.0683683461424301 0.94549241897128 NA NA
"ENSG00000284671" 0 NA NA NA NA NA NA
"ENSG00000284672" 0.377732913700178 0.60666112270573 2.96263141030029 0.204771042592922 0.837751012253404 NA NA
"ENSG00000284673" 0 NA NA NA NA NA NA
"ENSG00000284675" 0 NA NA NA NA NA NA
"ENSG00000284676" 0 NA NA NA NA NA NA
"ENSG00000284677" 0.0267349290117825 0.606687427286818 8.1030458415403 0.0748715284537369 0.94031692995807 NA NA
"ENSG00000284679" 0 NA NA NA NA NA NA
"ENSG00000284682" 0 NA NA NA NA NA NA
"ENSG00000284684" 0 NA NA NA NA NA NA
"ENSG00000284685" 0.105209143377718 2.77828479033613 8.07379002664135 0.344111598291327 0.730762360785697 NA NA
"ENSG00000284686" 0.398791276109417 0.536469719637739 2.85632359630035 0.187818257123458 0.851019123345336 NA NA
"ENSG00000284687" 0 NA NA NA NA NA NA
"ENSG00000284691" 4.94746395615369 -0.573483217758372 0.690251456793608 -0.830832317866226 0.406068362881914 NA NA
"ENSG00000284692" 0 NA NA NA NA NA NA
"ENSG00000284694" 0.0240602727307195 0 8.1030458415403 0 1 NA NA
"ENSG00000284695" 0 NA NA NA NA NA NA
"ENSG00000284697" 0.14821685745069 1.63181513784078 8.09341174938778 0.201622651654195 0.840211735430763 NA NA
"ENSG00000284698" 0 NA NA NA NA NA NA
"ENSG00000284699" 0 NA NA NA NA NA NA
"ENSG00000284700" 0.374701300432398 1.94443240791156 2.91428964779545 0.667206298242334 0.504640368657993 NA NA
"ENSG00000284702" 0 NA NA NA NA NA NA
"ENSG00000284703" 0.55642562855372 -0.639496400837478 2.02234528068541 -0.31621524125729 0.751839139997355 NA NA
"ENSG00000284705" 0.0365946208349826 0 8.10304584153641 0 1 NA NA
"ENSG00000284706" 0 NA NA NA NA NA NA
"ENSG00000284708" 0.0974567811624999 0 8.10304584150674 0 1 NA NA
"ENSG00000284709" 0 NA NA NA NA NA NA
"ENSG00000284710" 0 NA NA NA NA NA NA
"ENSG00000284711" 0 NA NA NA NA NA NA
"ENSG00000284715" 0 NA NA NA NA NA NA
"ENSG00000284716" 0.36599817744106 -0.585121032502804 2.81854693951255 -0.207596696120306 0.835543884282265 NA NA
"ENSG00000284717" 0 NA NA NA NA NA NA
"ENSG00000284719" 0.162962481104627 0 8.10304584150257 0 1 NA NA
"ENSG00000284720" 0 NA NA NA NA NA NA
"ENSG00000284721" 0.152769161138392 1.78335244741939 8.08615483866505 0.220543939981466 0.825447555523618 NA NA
"ENSG00000284722" 0.939094631869156 -0.132143761907925 1.26682967531411 -0.104310598719721 0.916922867236681 NA NA
"ENSG00000284724" 0 NA NA NA NA NA NA
"ENSG00000284726" 0.56634717408042 -0.818812074707927 1.65493881866713 -0.494768788714128 0.62076333827772 NA NA
"ENSG00000284727" 0 NA NA NA NA NA NA
"ENSG00000284728" 0 NA NA NA NA NA NA
"ENSG00000284731" 0 NA NA NA NA NA NA
"ENSG00000284732" 0 NA NA NA NA NA NA
"ENSG00000284734" 0.473086387126736 -0.204249816490487 2.63079601001403 -0.0776380288372861 0.938115991025879 NA NA
"ENSG00000284735" 2.24448664804093 -0.563408289283126 0.909861865967573 -0.619223983724146 0.535768814034697 NA NA
"ENSG00000284738" 0.786362078992692 -0.349061759046728 1.50395808787175 -0.232095403363724 0.816463914996143 NA NA
"ENSG00000284739" 0 NA NA NA NA NA NA
"ENSG00000284740" 0.0113111133755411 0 8.1030458415403 0 1 NA NA
"ENSG00000284743" 0 NA NA NA NA NA NA
"ENSG00000284744" 0.207750024296408 -0.0935262342210148 6.63735668107906 -0.0140908856815888 0.988757471907578 NA NA
"ENSG00000284745" 0 NA NA NA NA NA NA
"ENSG00000284746" 0 NA NA NA NA NA NA
"ENSG00000284747" 0.538089328815379 2.07466767921332 1.76236930238214 1.17720370889861 0.239114208671386 NA NA
"ENSG00000284748" 0.0111582819844231 0 8.1030458415403 0 1 NA NA
"ENSG00000284763" 0 NA NA NA NA NA NA
"ENSG00000284772" 0 NA NA NA NA NA NA
"ENSG00000284773" 1.27040500290362 0.232847828309269 1.19568583714305 0.194739973558298 0.845596516580539 NA NA
"ENSG00000284776" 0.258158948119437 -0.0274136798547122 6.77025014467529 -0.00404913840240788 0.996769263812435 NA NA
"ENSG00000284779" 0 NA NA NA NA NA NA
"ENSG00000284783" 0 NA NA NA NA NA NA
"ENSG00000284788" 0 NA NA NA NA NA NA
"ENSG00000284800" 0.0585758737729523 1.78848861830553 8.09587985792529 0.220913433708471 0.825159837237386 NA NA
"ENSG00000284803" 0.0331797573252304 0 8.1030458415403 0 1 NA NA
"ENSG00000284808" 0.0101711875132875 0 8.10304584154004 0 1 NA NA
"ENSG00000284809" 0.205794765210507 0.606482582608846 8.10304584146184 0.0748462484940642 0.940337044010463 NA NA
"ENSG00000284823" 0.0434185065986185 0.606658601837478 8.1030458415403 0.0748679710939607 0.94031976037646 NA NA
"ENSG00000284825" 0 NA NA NA NA NA NA
"ENSG00000284829" 0 NA NA NA NA NA NA
"ENSG00000284830" 0.470340248696135 -0.390889525856819 3.05037224414267 -0.128144860551825 0.898034335086834 NA NA
"ENSG00000284834" 0 NA NA NA NA NA NA
"ENSG00000284837" 0.00888992521533467 0 8.1030458415403 0 1 NA NA
"ENSG00000284839" 0 NA NA NA NA NA NA
"ENSG00000284840" 0 NA NA NA NA NA NA
"ENSG00000284846" 0 NA NA NA NA NA NA
"ENSG00000284847" 0.015427605311482 0.60670389903011 8.1030458415403 0.074873561237904 0.940315312570782 NA NA
"ENSG00000284858" 0 NA NA NA NA NA NA
"ENSG00000284876" 0 NA NA NA NA NA NA
"ENSG00000284882" 0.0641303609119654 0 8.10304584152517 0 1 NA NA
"ENSG00000284895" 0 NA NA NA NA NA NA
"ENSG00000284902" 0.318848990468499 0.866801701537058 3.02668762441374 0.286386244336977 0.774582309128508 NA NA
"ENSG00000284914" 0 NA NA NA NA NA NA
"ENSG00000284928" 0.0582164920069739 -0.042972877254273 8.10287145212638 -0.00530341342672985 0.995768508143227 NA NA
"ENSG00000284930" 0.0106008753310464 0 8.10304584153717 0 1 NA NA
"ENSG00000284931" 0 NA NA NA NA NA NA
"ENSG00000284932" 0 NA NA NA NA NA NA
"ENSG00000284946" 7.59045445631455 -3.63968161605531 1.02763920490525 -3.54178937382102 0.000397422676540918 NA NA
"ENSG00000284948" 1.6094100252174 -0.35374933694354 1.14028011847396 -0.310230206781965 0.756385901232816 NA NA
"ENSG00000284951" 0 NA NA NA NA NA NA
"ENSG00000284952" 1.09392689830769 0.208041444066831 2.37068983789355 0.0877556569153235 0.930070882388222 NA NA
"ENSG00000284954" 1.26461865925241 -0.61703669332294 1.12194451033403 -0.549970776308033 0.582339417908938 NA NA
"ENSG00000284956" 0 NA NA NA NA NA NA
"ENSG00000284957" 0.179242573332896 1.19575958849708 8.09305873445599 0.147751255456255 0.882539079507041 NA NA
"ENSG00000284959" 1.90025218595836 -1.5927877302571 1.10498770816404 -1.4414528944431 0.149456776114285 NA NA
"ENSG00000284964" 0 NA NA NA NA NA NA
"ENSG00000284966" 0.570401950363294 -1.28500371035698 1.69944784362151 -0.756130124957907 0.449571181832601 NA NA
"ENSG00000284968" 1.41197423694692 0.703581238785284 0.980695271744585 0.717431050252403 0.473108166353391 NA NA
"ENSG00000284969" 0.688967596054611 0.89445394826064 1.6400208364234 0.545391819662052 0.585484065403032 NA NA
"ENSG00000284976" 1.51397214343353 4.13726610715798 8.04973942210292 0.513962737203381 0.607278043216554 NA NA
"ENSG00000284977" 0.939489580091861 -1.77323869053152 1.48945194450226 -1.19053098495507 0.23383775912111 NA NA
"ENSG00000284985" 0 NA NA NA NA NA NA
"ENSG00000284986" 0 NA NA NA NA NA NA
"ENSG00000284987" 0 NA NA NA NA NA NA
"ENSG00000284989" 1.22225016390322 4.52561601718504 4.82057923052928 0.938811665727595 0.347827448361145 NA NA
"ENSG00000284994" 0.0186740018827873 0 8.10304584153775 0 1 NA NA
"ENSG00000284999" 0 NA NA NA NA NA NA
"ENSG00000285000" 0.257439853005933 1.92560513136099 8.07362334558244 0.238505693037389 0.811488900338767 NA NA
"ENSG00000285006" 0 NA NA NA NA NA NA
"ENSG00000285012" 0 NA NA NA NA NA NA
"ENSG00000285016" 0.0764063701129485 0 8.10304584147574 0 1 NA NA
"ENSG00000285018" 0.0240602727307195 0 8.1030458415403 0 1 NA NA
"ENSG00000285020" 0 NA NA NA NA NA NA
"ENSG00000285030" 0.0443356524411191 0.606673014562148 8.1030458415403 0.0748697497738488 0.940318345167171 NA NA
"ENSG00000285035" 0 NA NA NA NA NA NA
"ENSG00000285040" 0 NA NA NA NA NA NA
"ENSG00000285041" 0.484898722296516 -0.0311681680816625 2.17975120853015 -0.0142989566697751 0.988591472003835 NA NA
"ENSG00000285042" 0.244260799359762 2.02487658673819 8.08160666095944 0.250553716814745 0.802159169017 NA NA
"ENSG00000285043" 2.0565036440063 1.08252305646777 1.34376747093947 0.805588079692788 0.420480401095903 NA NA
"ENSG00000285045" 0 NA NA NA NA NA NA
"ENSG00000285057" 0 NA NA NA NA NA NA
"ENSG00000285062" 0 NA NA NA NA NA NA
"ENSG00000285064" 0 NA NA NA NA NA NA
"ENSG00000285068" 0.0112230312477958 0 8.1030458415403 0 1 NA NA
"ENSG00000285079" 0.0109184814739803 0 8.1030458415403 0 1 NA NA
"ENSG00000285080" 0 NA NA NA NA NA NA
"ENSG00000285081" 0.0428128936464278 0 8.1030458415403 0 1 NA NA
"ENSG00000285082" 0.38313778018691 -0.534376363574506 5.22987660489281 -0.102177623669853 0.918615688508707 NA NA
"ENSG00000285085" 0.0304856569503426 0 8.1030458415403 0 1 NA NA
"ENSG00000285090" 1.63770928131291 0.801585757231683 0.980989531802681 0.817119583079216 0.413860092734612 NA NA
"ENSG00000285091" 0.343010403262576 -1.14624273408049 2.63142526447018 -0.435597677637742 0.663128656051132 NA NA
"ENSG00000285095" 0.0792169349817475 0 8.1030458415184 0 1 NA NA
"ENSG00000285100" 0.0248468943729938 1.78853597486035 8.09587985795617 0.220919283171264 0.825155282552013 NA NA
"ENSG00000285102" 0 NA NA NA NA NA NA
"ENSG00000285108" 0.0633249866485479 0 8.10304584152095 0 1 NA NA
"ENSG00000285115" 0 NA NA NA NA NA NA
"ENSG00000285117" 0 NA NA NA NA NA NA
"ENSG00000285128" 0.00992447624296523 0 8.1030458415403 0 1 NA NA
"ENSG00000285130" 9.79725563181824 0.244289132273759 1.19381395276403 0.204629148208695 0.837861880285041 NA NA
"ENSG00000285133" 0 NA NA NA NA NA NA
"ENSG00000285142" 0 NA NA NA NA NA NA
"ENSG00000285144" 0 NA NA NA NA NA NA
"ENSG00000285151" 0.538295516702573 -0.527531459835453 2.11263779848702 -0.249702746118265 0.802817234369791 NA NA
"ENSG00000285155" 0 NA NA NA NA NA NA
"ENSG00000285159" 0.47647160442718 -0.563086834197416 2.80424272520966 -0.200798179535374 0.840856386459763 NA NA
"ENSG00000285163" 0 NA NA NA NA NA NA
"ENSG00000285165" 0 NA NA NA NA NA NA
"ENSG00000285169" 0 NA NA NA NA NA NA
"ENSG00000285171" 0.0112725434963834 0 8.1030458415347 0 1 NA NA
"ENSG00000285177" 0.205633008899168 1.50662009196588 6.61435249555519 0.227780435496645 0.819816937124057 NA NA
"ENSG00000285179" 0.0120561868881342 0 8.1030458415403 0 1 NA NA
"ENSG00000285190" 0.014682632128395 0 8.10304584153901 0 1 NA NA
"ENSG00000285191" 0 NA NA NA NA NA NA
"ENSG00000285201" 0 NA NA NA NA NA NA
"ENSG00000285205" 0.490199733449332 1.94255657454357 1.58396122283969 1.22639149654244 0.220051384457417 NA NA
"ENSG00000285212" 0 NA NA NA NA NA NA
"ENSG00000285215" 0 NA NA NA NA NA NA
"ENSG00000285216" 0 NA NA NA NA NA NA
"ENSG00000285218" 0 NA NA NA NA NA NA
"ENSG00000285220" 0 NA NA NA NA NA NA
"ENSG00000285228" 0 NA NA NA NA NA NA
"ENSG00000285239" 0 NA NA NA NA NA NA
"ENSG00000285245" 0 NA NA NA NA NA NA
"ENSG00000285253" 2.75455646801935 0.0611563277331237 0.978815426574628 0.0624799385795755 0.950180637416574 NA NA
"ENSG00000285254" 0.224552472511382 -0.314795735165859 4.6725320147593 -0.0673715523342594 0.946285915668329 NA NA
"ENSG00000285257" 0.0631409167962655 0.606640999338144 8.10304584153753 0.0748657987627817 0.940321488795237 NA NA
"ENSG00000285268" 0 NA NA NA NA NA NA
"ENSG00000285269" 0.305138890956178 -0.282815823498729 6.40296840027275 -0.0441694860600408 0.964769304902317 NA NA
"ENSG00000285280" 0.273499954256989 -0.826075745665079 4.00270041605291 -0.206379608714178 0.836494397865116 NA NA
"ENSG00000285283" 0 NA NA NA NA NA NA
"ENSG00000285287" 0 NA NA NA NA NA NA
"ENSG00000285300" 0 NA NA NA NA NA NA
"ENSG00000285303" 0.0560138152749617 0 8.10304584153815 0 1 NA NA
"ENSG00000285314" 0.0538277680763275 0 8.10304584153045 0 1 NA NA
"ENSG00000285323" 0 NA NA NA NA NA NA
"ENSG00000285325" 0 NA NA NA NA NA NA
"ENSG00000285329" 0 NA NA NA NA NA NA
"ENSG00000285330" 0.0403249374234362 0 8.10304584150358 0 1 NA NA
"ENSG00000285336" 0 NA NA NA NA NA NA
"ENSG00000285338" 0.020937409956166 0 8.10304584153073 0 1 NA NA
"ENSG00000285347" 0.0592675666369051 0 8.10304584150525 0 1 NA NA
"ENSG00000285354" 0 NA NA NA NA NA NA
"ENSG00000285361" 0 NA NA NA NA NA NA
"ENSG00000285366" 0.0866247390624313 0.606618106612475 8.10304584149228 0.0748629735631309 0.940323736670279 NA NA
"ENSG00000285367" 0.270536638370182 0.606623137843921 4.39900086650818 0.137900208763869 0.890319285415554 NA NA
"ENSG00000285374" 0 NA NA NA NA NA NA
"ENSG00000285382" 0.0898611999080317 0.606609373131055 8.10304584152669 0.0748618957605161 0.940324594225939 NA NA
"ENSG00000285388" 0 NA NA NA NA NA NA
"ENSG00000285398" 0.0109135640315278 0.606705958048732 8.1030458415403 0.074873815342183 0.940315110392408 NA NA
"ENSG00000285401" 0 NA NA NA NA NA NA
"ENSG00000285402" 0.0198645128286085 0 8.10304584153739 0 1 NA NA
"ENSG00000285404" 0 NA NA NA NA NA NA
"ENSG00000285407" 0.565972420352043 0.849764829442067 1.57669585514022 0.538952916424387 0.589919343018227 NA NA
"ENSG00000285409" 0 NA NA NA NA NA NA
"ENSG00000285412" 0.0443919686001555 0 8.10304584153878 0 1 NA NA
"ENSG00000285413" 0.0110535018371743 0 8.10304584153701 0 1 NA NA
"ENSG00000285416" 0 NA NA NA NA NA NA
"ENSG00000285417" 0 NA NA NA NA NA NA
"ENSG00000285424" 0.0112230312477958 0 8.1030458415403 0 1 NA NA
"ENSG00000285444" 0.284563023709839 0.606599945471947 4.77056640370496 0.127154701169413 0.898817957506208 NA NA
"ENSG00000285446" 0.0820088068505135 0.606615646928134 8.10304584152401 0.0748626700122484 0.940323978191098 NA NA
"ENSG00000285448" 0.0850142420374891 0 8.10304584150714 0 1 NA NA
"ENSG00000285454" 0.0385891061768715 0.606673449014343 8.10304584153599 0.0748698033898008 0.940318302507562 NA NA
"ENSG00000285471" 0 NA NA NA NA NA NA
"ENSG00000285473" 0.0252700239436715 0.606686711436175 8.10304584153815 0.0748714401103538 0.9403170002486 NA NA
"ENSG00000285486" 0.0383413092781743 0.606673014562148 8.1030458415403 0.0748697497738488 0.940318345167171 NA NA
"ENSG00000285492" 0.0899043131250006 0.606595918959103 8.10304584153655 0.0748602353758962 0.940325915314194 NA NA
"ENSG00000285498" 0.0409027065898009 0.606658499971791 8.103045841522 0.0748679585228463 0.940319770378686 NA NA
"ENSG00000285505" 0.131121344363719 2.32161854673719 8.07218001267409 0.287607380297767 0.773647294826805 NA NA
"ENSG00000285508" 0 NA NA NA NA NA NA
"ENSG00000285513" 0 NA NA NA NA NA NA
"ENSG00000285517" 8.90030509872337 -0.750364043677948 0.467059660148618 -1.60657001171795 0.108148725308586 NA NA
"ENSG00000285518" 0.022442237466684 0.606687427286819 8.1030458415403 0.0748715284537369 0.94031692995807 NA NA
"ENSG00000285519" 0 NA NA NA NA NA NA
"ENSG00000285520" 0.0398370327898304 0.606675073580769 8.1030458415403 0.0748700038781278 0.94031814298874 NA NA
"ENSG00000285521" 0 NA NA NA NA NA NA
"ENSG00000285522" 0 NA NA NA NA NA NA
"ENSG00000285523" 0 NA NA NA NA NA NA
"ENSG00000285524" 0.0777017608635958 1.1368028125838 8.0948666890569 0.140435025831939 0.888316285441141 NA NA
"ENSG00000285525" 0.259605657524454 -0.593634234242767 4.05687975900146 -0.146327786256322 0.883662631675061 NA NA
"ENSG00000285526" 0 NA NA NA NA NA NA
"ENSG00000285527" 0.149258100678609 1.64860630252064 8.09320738655558 0.203702466003688 0.838586015010918 NA NA
"ENSG00000285528" 0.0273485396951259 0 8.1030458415403 0 1 NA NA
"ENSG00000285529" 0.022624073769433 0.286232663421134 8.1030458415403 0.0353240829459167 0.971821319897898 NA NA
"ENSG00000285530" 0.302117478592125 0.606636346731711 4.19729853346659 0.144530188142392 0.88508182001 NA NA
"ENSG00000285531" 0.853552349888439 1.04049735771714 1.20139392815141 0.866075092720133 0.386448983062958 NA NA
"ENSG00000285534" 0.0144143174891462 0 8.1030458415403 0 1 NA NA
"ENSG00000285535" 0.0656109744454537 0 8.10304584153963 0 1 NA NA
"ENSG00000285538" 0 NA NA NA NA NA NA
"ENSG00000285539" 0.0123163059405553 0 8.1030458415403 0 1 NA NA
"ENSG00000285540" 0.0193586301934177 0 8.10304584153869 0 1 NA NA
"ENSG00000285541" 0.00881101099143422 0 8.1030458415403 0 1 NA NA
"ENSG00000285542" 0.0256725006158781 0.606691545324064 8.1030458415403 0.0748720366622953 0.940316525601266 NA NA
"ENSG00000285543" 0.365921275089908 0.0333288058397113 2.81209636188573 0.0118519430171169 0.990543739036195 NA NA
"ENSG00000285544" 0.101676841445732 0.606591276123916 8.10304584151583 0.0748596624020137 0.940326371202017 NA NA
"ENSG00000285545" 0.0234927247011851 0 8.1030458415403 0 1 NA NA
"ENSG00000285547" 0.451515871114142 -0.034508153879762 3.33664925895278 -0.010342158015911 0.991748298894628 NA NA
"ENSG00000285548" 0 NA NA NA NA NA NA
"ENSG00000285549" 0.0475841960894684 -0.0408980480128148 8.10291359272877 -0.00504732619258276 0.995972833456624 NA NA
"ENSG00000285550" 0 NA NA NA NA NA NA
"ENSG00000285552" 0.120662073108052 0 8.10304584147381 0 1 NA NA
"ENSG00000285553" 0.0126043354413591 0.606705958048735 8.1030458415403 0.0748738153421834 0.940315110392408 NA NA
"ENSG00000285555" 0 NA NA NA NA NA NA
"ENSG00000285556" 0.0215033608444902 0.606691545324061 8.1030458415403 0.0748720366622949 0.940316525601267 NA NA
"ENSG00000285557" 0 NA NA NA NA NA NA
"ENSG00000285558" 0 NA NA NA NA NA NA
"ENSG00000285559" 0.00880495685168251 0 8.1030458415403 0 1 NA NA
"ENSG00000285560" 0 NA NA NA NA NA NA
"ENSG00000285561" 0.0106008753310464 0 8.10304584153717 0 1 NA NA
"ENSG00000285562" 0 NA NA NA NA NA NA
"ENSG00000285563" 0.00886594486577857 0 8.10304584154009 0 1 NA NA
"ENSG00000285564" 0.149444865491978 -0.832734061765555 8.09755327013329 -0.102837738016121 0.918091753425828 NA NA
"ENSG00000285565" 1.9882733729346 0.951486625664114 1.53253861492048 0.620856542471841 0.534694016630159 NA NA
"ENSG00000285566" 0 NA NA NA NA NA NA
"ENSG00000285567" 0.0575590358752906 0 8.10304584153949 0 1 NA NA
"ENSG00000285568" 0 NA NA NA NA NA NA
"ENSG00000285569" 0.232516552612491 0.312994167553234 5.6015318784241 0.0558765306252777 0.955440167461027 NA NA
"ENSG00000285570" 0.0117105097379052 0.60670389903011 8.1030458415403 0.074873561237904 0.940315312570782 NA NA
"ENSG00000285571" 0.415161576812976 0.354728056257839 2.5945980835942 0.136717921168911 0.891253763505686 NA NA
"ENSG00000285572" 0.331419692700051 -0.350207526447349 3.60120978548132 -0.0972471883918702 0.922530094683402 NA NA
"ENSG00000285573" 0 NA NA NA NA NA NA
"ENSG00000285575" 0.39575570982178 -1.23357524054497 2.46156719139801 -0.501134092482106 0.616276754706887 NA NA
"ENSG00000285576" 0 NA NA NA NA NA NA
"ENSG00000285577" 0.010399839673666 0 8.1030458415403 0 1 NA NA
"ENSG00000285578" 0 NA NA NA NA NA NA
"ENSG00000285579" 0 NA NA NA NA NA NA
"ENSG00000285580" 0 NA NA NA NA NA NA
"ENSG00000285581" 0 NA NA NA NA NA NA
"ENSG00000285582" 0.488517991584175 -0.660485536942889 2.21590086443094 -0.298066374513783 0.765652504977672 NA NA
"ENSG00000285583" 0 NA NA NA NA NA NA
"ENSG00000285584" 0.00881101099143422 0 8.1030458415403 0 1 NA NA
"ENSG00000285585" 0.0387957953042052 0 8.10304584152257 0 1 NA NA
"ENSG00000285586" 0 NA NA NA NA NA NA
"ENSG00000285587" 0.654457539849726 0.453720986349011 1.4692625345989 0.308808654453898 0.757467085404309 NA NA
"ENSG00000285588" 0.206566010732025 0.286055391423088 6.61866302991201 0.0432195127823104 0.965526550669886 NA NA
"ENSG00000285590" 0 NA NA NA NA NA NA
"ENSG00000285591" 0 NA NA NA NA NA NA
"ENSG00000285592" 0 NA NA NA NA NA NA
"ENSG00000285593" 0.0624555397313215 0 8.10304584153665 0 1 NA NA
"ENSG00000285595" 0.0965235132809047 0.286159053090895 8.103045841527 0.0353149986668432 0.971828563584367 NA NA
"ENSG00000285596" 6.11610041305255 -0.191362657156347 0.517937400079559 -0.369470629321135 0.711776961324617 NA NA
"ENSG00000285597" 0.0112725434963834 0 8.1030458415347 0 1 NA NA
"ENSG00000285598" 0.012284013421823 0 8.1030458415403 0 1 NA NA
"ENSG00000285599" 0.121577430158163 0.606577425267939 8.10304584149129 0.0748579530627836 0.940327731241332 NA NA
"ENSG00000285600" 0.647838713286241 0.772108329250392 1.49885621751301 0.515131685233638 0.606461002693778 NA NA
"ENSG00000285601" 0.0232681820087112 0 8.1030458415403 0 1 NA NA
"ENSG00000285602" 0 NA NA NA NA NA NA
"ENSG00000285603" 0.0112230312477958 0 8.1030458415403 0 1 NA NA
"ENSG00000285604" 0.129584341290613 -0.0669425403141501 8.10244684519573 -0.00826201536315453 0.993407940497358 NA NA
"ENSG00000285605" 0.138494972188341 0 8.10304584146847 0 1 NA NA
"ENSG00000285606" 0.00945465382613522 0 8.1030458415403 0 1 NA NA
"ENSG00000285608" 0.0383182996065719 0 8.10304584152283 0 1 NA NA
"ENSG00000285610" 0 NA NA NA NA NA NA
"ENSG00000285611" 0.0502333715064002 0 8.1030458415403 0 1 NA NA
"ENSG00000285612" 2.88002981730806 -4.27462381491915 1.17381241246901 -3.64165838554037 0.000270887383642462 NA NA
"ENSG00000285613" 0 NA NA NA NA NA NA
"ENSG00000285614" 0.0145588991855777 0 8.1030458415403 0 1 NA NA
"ENSG00000285615" 0 NA NA NA NA NA NA
"ENSG00000285616" 0.032185767412358 0 8.10304584153852 0 1 NA NA
"ENSG00000285618" 0.0292887897511265 0 8.10304584153247 0 1 NA NA
"ENSG00000285619" 0 NA NA NA NA NA NA
"ENSG00000285621" 0.0234539472517568 0.606687427286818 8.1030458415403 0.0748715284537369 0.94031692995807 NA NA
"ENSG00000285622" 0 NA NA NA NA NA NA
"ENSG00000285623" 0 NA NA NA NA NA NA
"ENSG00000285624" 0.121886583274189 -0.620142621444498 8.09975965105385 -0.0765630892965832 0.93897112320219 NA NA
"ENSG00000285625" 0.218631786795116 0 8.10304584141849 0 1 NA NA
"ENSG00000285627" 0.0481487339116462 0 8.10304584153435 0 1 NA NA
"ENSG00000285628" 0.23692709715155 0.286016182944494 8.10304584137328 0.0352973670078634 0.971842622847495 NA NA
"ENSG00000285629" 0.168681523032944 0.286079528498556 8.10304584147722 0.035305184506571 0.971836389271261 NA NA
"ENSG00000285630" 0.0784047574716202 0.286151881283705 8.10304584153505 0.0353141135913278 0.971829269332243 NA NA
"ENSG00000285631" 0 NA NA NA NA NA NA
"ENSG00000285632" 0.149927327396553 -0.0425493874278183 8.10288412388246 -0.00525114104771758 0.995810214886629 NA NA
"ENSG00000285633" 0.0139298105332532 0.60670389903011 8.1030458415403 0.0748735612379039 0.940315312570782 NA NA
"ENSG00000285634" 0.127452065076417 -0.0426917227913174 8.10288067960108 -0.00526870929974242 0.995796197643486 NA NA
"ENSG00000285635" 0 NA NA NA NA NA NA
"ENSG00000285636" 0 NA NA NA NA NA NA
"ENSG00000285637" 0.0812786117989502 0.606625785557538 8.10304584152368 0.0748639212244009 0.94032298266188 NA NA
"ENSG00000285638" 0 NA NA NA NA NA NA
"ENSG00000285639" 0.0771233646781795 0.606612426947837 8.10304584152129 0.0748622726332682 0.940324294366423 NA NA
"ENSG00000285640" 0 NA NA NA NA NA NA
"ENSG00000285641" 0.817141801342529 0.771255115780311 1.78084358100001 0.433084142823607 0.6649536423427 NA NA
"ENSG00000285642" 0.136548601802467 -0.0668433565312122 8.1024486668212 -0.00824977229475452 0.993417708719706 NA NA
"ENSG00000285643" 0 NA NA NA NA NA NA
"ENSG00000285644" 0.0779603405919551 0.606614086407354 8.10304584151802 0.074862477427835 0.940324131421244 NA NA
"ENSG00000285645" 3.76382227470746 3.19181769543893 8.01975412629879 0.397994457831588 0.69063427104085 NA NA
"ENSG00000285646" 1.4308178530378 0.949713717620484 0.8479325893375 1.12003445741189 0.262699078746096 NA NA
"ENSG00000285647" 0.0248547023039837 0 8.1030458415403 0 1 NA NA
"ENSG00000285648" 0.010399839673666 0 8.1030458415403 0 1 NA NA
"ENSG00000285649" 0.145710468432712 1.36976160247612 8.08986897304978 0.169318144340691 0.865546404909608 NA NA
"ENSG00000285650" 0.0352078337195092 0 8.1030458415403 0 1 NA NA
"ENSG00000285651" 0.777868558520239 -0.215919746342021 1.43146916286514 -0.150837860809973 0.880103619330995 NA NA
"ENSG00000285652" 0.18111825987307 0 8.05348005870195 0 1 NA NA
"ENSG00000285653" 0 NA NA NA NA NA NA
"ENSG00000285654" 0.0193569826416674 0 8.10304584153627 0 1 NA NA
"ENSG00000285655" 0 NA NA NA NA NA NA
"ENSG00000285656" 0.00981666663675529 0 8.1030458415403 0 1 NA NA
"ENSG00000285658" 8.00481134780389 -0.148986280606761 0.537723375404578 -0.277068633095344 0.781727406459209 NA NA
"ENSG00000285659" 0 NA NA NA NA NA NA
"ENSG00000285660" 0 NA NA NA NA NA NA
"ENSG00000285661" 0.971600305255987 0.0678752565721098 1.21781284270126 0.0557353759068215 0.955552617393413 NA NA
"ENSG00000285663" 0.34005215961163 0.277172049074119 2.69773486382602 0.102742509203082 0.918167334680337 NA NA
"ENSG00000285664" 0.351804821305506 1.95676468887874 2.75247657326185 0.710910569734608 0.477139655724687 NA NA
"ENSG00000285666" 0 NA NA NA NA NA NA
"ENSG00000285667" 1.00454847137908 -2.21307021671896 1.43022272440598 -1.54736054668557 0.121776329250591 NA NA
"ENSG00000285668" 0.0126043354413591 0.606705958048735 8.1030458415403 0.0748738153421834 0.940315110392408 NA NA
"ENSG00000285669" 3.33374516546325 0.214627483472566 0.683004313576922 0.314240304499035 0.753338533362837 NA NA
"ENSG00000285670" 0 NA NA NA NA NA NA
"ENSG00000285671" 0.123670751581208 0.606561635416299 8.10304584151672 0.0748560044308923 0.940329281674563 NA NA
"ENSG00000285672" 0.1165341240336 -0.0343464444179906 8.10304584150406 -0.00423870789945023 0.996618010536446 NA NA
"ENSG00000285673" 0 NA NA NA NA NA NA
"ENSG00000285675" 0.0194286686687063 0 8.1030458415403 0 1 NA NA
"ENSG00000285676" 0.0201457054078764 0.286232663421134 8.1030458415403 0.0353240829459166 0.971821319897898 NA NA
"ENSG00000285677" 0.0417317851274571 -0.0256608616791452 8.10286630887054 -0.00316688696332719 0.997473194009783 NA NA
"ENSG00000285679" 0.664643634497813 2.26976898389082 1.73188709567672 1.31057560828117 0.190001184445878 NA NA
"ENSG00000285680" 0.175346151499141 0.286065163763754 8.10304584149301 0.0353034117490622 0.971837802845898 NA NA
"ENSG00000285681" 0 NA NA NA NA NA NA
"ENSG00000285683" 0 NA NA NA NA NA NA
"ENSG00000285684" 0.0123163059405553 0 8.1030458415403 0 1 NA NA
"ENSG00000285685" 0 NA NA NA NA NA NA
"ENSG00000285688" 0 NA NA NA NA NA NA
"ENSG00000285689" 0 NA NA NA NA NA NA
"ENSG00000285690" 0 NA NA NA NA NA NA
"ENSG00000285691" 0.0101711875132875 0 8.10304584154004 0 1 NA NA
"ENSG00000285692" 0.0964171220123782 2.12276934292825 8.08638164354048 0.262511644453975 0.792927009091795 NA NA
"ENSG00000285693" 1.63062095494262 0.137042496619601 1.04935943748879 0.130596334986567 0.89609464215304 NA NA
"ENSG00000285694" 0 NA NA NA NA NA NA
"ENSG00000285695" 0 NA NA NA NA NA NA
"ENSG00000285696" 0.0717328330519467 0 8.1030458415403 0 1 NA NA
"ENSG00000285697" 0 NA NA NA NA NA NA
"ENSG00000285698" 0.500005384303326 2.45755269145468 1.9439843194726 1.26418339224126 0.206164210357628 NA NA
"ENSG00000285699" 0 NA NA NA NA NA NA
"ENSG00000285700" 1.61023812768199 -0.686544763024405 1.00162697254403 -0.685429587904021 0.493072878543799 NA NA
"ENSG00000285701" 0.0126043354413591 0.606705958048735 8.1030458415403 0.0748738153421834 0.940315110392408 NA NA
"ENSG00000285702" 0.555164641094377 -1.28645750591453 8.09213887320617 -0.158976202221901 0.873687623240761 NA NA
"ENSG00000285703" 0 NA NA NA NA NA NA
"ENSG00000285704" 0 NA NA NA NA NA NA
"ENSG00000285705" 0.1447800951083 2.18986480111449 8.08758297549974 0.270768758447165 0.786568889697091 NA NA
"ENSG00000285706" 0.0749088570354157 0.606629934940855 8.10304584153337 0.0748644333013004 0.940322575226993 NA NA
"ENSG00000285707" 0 NA NA NA NA NA NA
"ENSG00000285708" 0.0447320736227572 0 8.10304584149902 0 1 NA NA
"ENSG00000285709" 0.0701724947714472 0.606632483064097 8.1030458415038 0.0748647477664417 0.940322325022257 NA NA
"ENSG00000285710" 0.0112230312477958 0 8.1030458415403 0 1 NA NA
"ENSG00000285712" 0.042666786492306 0.606670393646523 8.10304584153429 0.0748694263257002 0.940318602519156 NA NA
"ENSG00000285713" 0.231627483427383 -0.619736044329847 4.59497171398591 -0.134872657092432 0.892712558467002 NA NA
"ENSG00000285714" 0 NA NA NA NA NA NA
"ENSG00000285715" 0.191987389720064 0.286039657437963 6.87330309359241 0.0416160401400923 0.966804786136615 NA NA
"ENSG00000285716" 0 NA NA NA NA NA NA
"ENSG00000285717" 0.0112119951205771 0 8.1030458415403 0 1 NA NA
"ENSG00000285718" 0 NA NA NA NA NA NA
"ENSG00000285719" 0.0201019203359117 0 8.10304584153982 0 1 NA NA
"ENSG00000285722" 0.326187395245979 1.05019926572742 2.78529430359715 0.377051453546978 0.70613536752276 NA NA
"ENSG00000285724" 0 NA NA NA NA NA NA
"ENSG00000285726" 0.0243148451792643 0.286232663421138 8.1030458415403 0.0353240829459171 0.971821319897898 NA NA
"ENSG00000285727" 0.0139298105332532 0.60670389903011 8.1030458415403 0.0748735612379039 0.940315312570782 NA NA
"ENSG00000285728" 0.568530016928503 -0.338239247511137 1.67699813628459 -0.201693275736435 0.840156519756083 NA NA
"ENSG00000285729" 0.0198294725134945 0 8.10304584153831 0 1 NA NA
"ENSG00000285730" 9.14847185397599 -0.122586309704472 0.398035224140165 -0.307978546293944 0.758098657007021 NA NA
"ENSG00000285731" 0.015427605311482 0.60670389903011 8.1030458415403 0.074873561237904 0.940315312570782 NA NA
"ENSG00000285732" 0.0912541949136018 0 8.10304584152815 0 1 NA NA
"ENSG00000285733" 0.43474757027641 0.898908970965287 3.62112589614747 0.24824018737422 0.803948574215286 NA NA
"ENSG00000285734" 0.00936076753541151 0 8.1030458415391 0 1 NA NA
"ENSG00000285736" 0.0111582819844231 0 8.1030458415403 0 1 NA NA
"ENSG00000285738" 0 NA NA NA NA NA NA
"ENSG00000285739" 0 NA NA NA NA NA NA
"ENSG00000285740" 0.32625639587349 -1.05889018896607 3.54845432672691 -0.298408853959462 0.765391132253933 NA NA
"ENSG00000285741" 0.0463940571356064 0 8.1030458415403 0 1 NA NA
"ENSG00000285742" 0 NA NA NA NA NA NA
"ENSG00000285743" 0.0126043354413591 0.606705958048735 8.1030458415403 0.0748738153421834 0.940315110392408 NA NA
"ENSG00000285745" 0.110575901409756 0.0219119875473334 8.10265636484373 0.00270429678375679 0.997842285978385 NA NA
"ENSG00000285746" 0 NA NA NA NA NA NA
"ENSG00000285747" 0.555945886215053 0.606688831629763 1.79292747163531 0.338378903345381 0.735077670159257 NA NA
"ENSG00000285748" 0.0111582819844231 0 8.1030458415403 0 1 NA NA
"ENSG00000285749" 0.0314137410572636 0.606673264609536 8.10304584153714 0.0748697806323222 0.940318320614582 NA NA
"ENSG00000285750" 0 NA NA NA NA NA NA
"ENSG00000285751" 0.0917756102605384 0.606596073466836 8.10304584153552 0.0748602544437643 0.940325900142806 NA NA
"ENSG00000285754" 0 NA NA NA NA NA NA
"ENSG00000285755" 0.0811564604197107 0.286157749309034 8.1030458415282 0.0353148377666176 0.971828691884144 NA NA
"ENSG00000285758" 0 NA NA NA NA NA NA
"ENSG00000285759" 0 NA NA NA NA NA NA
"ENSG00000285760" 0 NA NA NA NA NA NA
"ENSG00000285761" 0.0102248976740533 0 8.1030458415403 0 1 NA NA
"ENSG00000285763" 0.723373702641296 -0.918197876770844 1.50664222888672 -0.609433254402616 0.542237301372632 NA NA
"ENSG00000285764" 0 NA NA NA NA NA NA
"ENSG00000285766" 0 NA NA NA NA NA NA
"ENSG00000285769" 0.0537076856743248 0 8.10304584152518 0 1 NA NA
"ENSG00000285770" 0.0858630260475432 0.606615434271557 8.10304584151437 0.0748626437683077 0.940323999072138 NA NA
"ENSG00000285771" 0.00894641472455145 0 8.10304584153714 0 1 NA NA
"ENSG00000285772" 2.71151505582377 7.81303014601667 8.01956235315624 0.974246449114734 0.329934186731668 NA NA
"ENSG00000285773" 0.0111582819844231 0 8.1030458415403 0 1 NA NA
"ENSG00000285775" 0 NA NA NA NA NA NA
"ENSG00000285777" 0.541952229893013 -1.08092298912525 2.10742379474465 -0.512912016947319 0.608012867065753 NA NA
"ENSG00000285778" 0.0252409239087943 0.606687427286818 8.1030458415403 0.0748715284537369 0.94031692995807 NA NA
"ENSG00000285779" 9.67791965866427 -1.3561784672043 0.929096660216182 -1.4596742462606 0.144379623126388 NA NA
"ENSG00000285780" 0 NA NA NA NA NA NA
"ENSG00000285781" 0 NA NA NA NA NA NA
"ENSG00000285782" 0 NA NA NA NA NA NA
"ENSG00000285783" 0.0302772602639389 0 8.1030458415346 0 1 NA NA
"ENSG00000285784" 0 NA NA NA NA NA NA
"ENSG00000285785" 0.031137056324992 0 8.10304584152052 0 1 NA NA
"ENSG00000285786" 0 NA NA NA NA NA NA
"ENSG00000285788" 0 NA NA NA NA NA NA
"ENSG00000285789" 0 NA NA NA NA NA NA
"ENSG00000285790" 0 NA NA NA NA NA NA
"ENSG00000285792" 0 NA NA NA NA NA NA
"ENSG00000285794" 0 NA NA NA NA NA NA
"ENSG00000285796" 3.46332170711129 0.438768603927836 0.575284209900946 0.762698847589411 0.445643018015715 NA NA
"ENSG00000285797" 0.0478453103048845 0.606658697033001 8.10304584154004 0.0748679828420792 0.940319751029051 NA NA
"ENSG00000285798" 0 NA NA NA NA NA NA
"ENSG00000285799" 0 NA NA NA NA NA NA
"ENSG00000285800" 0 NA NA NA NA NA NA
"ENSG00000285801" 0 NA NA NA NA NA NA
"ENSG00000285802" 0.0513651526335264 0.606656542818856 8.1030458415403 0.0748677169896818 0.940319962554921 NA NA
"ENSG00000285803" 0.110332897857145 0.606575809188857 8.10304584152251 0.0748577536215548 0.940327889927172 NA NA
"ENSG00000285804" 1.30093679058261 1.21768859942941 1.0935218430723 1.11354757762155 0.265473326513418 NA NA
"ENSG00000285805" 0.993183552549071 -1.01575120145736 1.40417104370003 -0.723381390048343 0.469445601420879 NA NA
"ENSG00000285806" 0 NA NA NA NA NA NA
"ENSG00000285807" 0 NA NA NA NA NA NA
"ENSG00000285809" 0.0145588991855777 0 8.1030458415403 0 1 NA NA
"ENSG00000285810" 0.033110844422495 0 8.1030458415392 0 1 NA NA
"ENSG00000285811" 0 NA NA NA NA NA NA
"ENSG00000285812" 0.0153891473570691 0 8.1030458415403 0 1 NA NA
"ENSG00000285813" 0.0112230312477958 0 8.1030458415403 0 1 NA NA
"ENSG00000285817" 0.0146475471832474 0 8.1030458415403 0 1 NA NA
"ENSG00000285818" 0.0171149362079666 0 8.1030458415403 0 1 NA NA
"ENSG00000285819" 0 NA NA NA NA NA NA
"ENSG00000285820" 0.0201160702272236 0 8.1030458415403 0 1 NA NA
"ENSG00000285821" 0.424322196684034 -0.969592747668969 3.15261777893735 -0.307551633485931 0.758423528195586 NA NA
"ENSG00000285822" 0 NA NA NA NA NA NA
"ENSG00000285824" 0.401448218176034 -1.04788198482739 2.42916035745492 -0.431376208495876 0.666194846162341 NA NA
"ENSG00000285826" 0 NA NA NA NA NA NA
"ENSG00000285827" 6.6512291438895 -0.763793508084541 0.692232543176695 -1.10337705965029 0.26986345465954 NA NA
"ENSG00000285829" 0.0648387708873494 0.286185592919218 8.10304584153949 0.035318273957197 0.971825951909994 NA NA
"ENSG00000285830" 0.975997208376415 -0.883147701635041 1.69439140688772 -0.521218236851907 0.602214751346771 NA NA
"ENSG00000285831" 0.0224673263327122 0.606689797008038 8.10304584153931 0.0748718209019519 0.940316697271264 NA NA
"ENSG00000285833" 0 NA NA NA NA NA NA
"ENSG00000285834" 0 NA NA NA NA NA NA
"ENSG00000285835" 0 NA NA NA NA NA NA
"ENSG00000285836" 0.0227957553990318 0.606687427286818 8.1030458415403 0.0748715284537369 0.94031692995807 NA NA
"ENSG00000285837" 0.0584264388474164 0.606653455639059 8.10304584153727 0.074867335999665 0.940320265690223 NA NA
"ENSG00000285838" 0.0408346030988597 0.606670955543526 8.1030458415403 0.0748694956695697 0.940318547345605 NA NA
"ENSG00000285840" 0.0799751264154307 1.63810234293604 8.09155544220668 0.202445914711462 0.839568136678622 NA NA
"ENSG00000285841" 0.0664601888993345 1.79083927034791 8.0960919783275 0.221197989738978 0.824938274451229 NA NA
"ENSG00000285842" 0 NA NA NA NA NA NA
"ENSG00000285845" 0 NA NA NA NA NA NA
"ENSG00000285846" 0.0197259817827061 0 8.10304584152863 0 1 NA NA
"ENSG00000285847" 0.0296205884806246 0 8.1030458415403 0 1 NA NA
"ENSG00000285848" 0.0356773758608012 0.283054262459848 8.10298208765224 0.0349321101043999 0.972133876070367 NA NA
"ENSG00000285849" 0 NA NA NA NA NA NA
"ENSG00000285850" 0 NA NA NA NA NA NA
"ENSG00000285851" 7.58635085098955 0.387575645891815 0.664601543865792 0.583169945163535 0.559778901442961 NA NA
"ENSG00000285852" 0.584585251673019 -0.658846967055689 1.82136662697004 -0.361732205531691 0.717552157985211 NA NA
"ENSG00000285853" 4.13670817451112 -0.503146163912331 0.849050715345093 -0.592598480654751 0.553449896157027 NA NA
"ENSG00000285854" 0.25676283018637 -0.873668511584673 4.87032989180603 -0.17938590013267 0.85763470187786 NA NA
"ENSG00000285855" 0 NA NA NA NA NA NA
"ENSG00000285856" 0.054022993866409 0 8.10304584152029 0 1 NA NA
"ENSG00000285857" 0.197813826388608 0 8.10304584142822 0 1 NA NA
"ENSG00000285858" 0 NA NA NA NA NA NA
"ENSG00000285859" 0.0338785642623551 0 8.1030458415403 0 1 NA NA
"ENSG00000285860" 0 NA NA NA NA NA NA
"ENSG00000285861" 0 NA NA NA NA NA NA
"ENSG00000285862" 0 NA NA NA NA NA NA
"ENSG00000285863" 0.0400808859670827 1.8008358819083 8.09588450042326 0.222438435456206 0.823972594013125 NA NA
"ENSG00000285864" 0.0436698359742267 0.606658601837478 8.1030458415403 0.0748679710939608 0.94031976037646 NA NA
"ENSG00000285865" 0.0469467294368741 0 8.1030458415403 0 1 NA NA
"ENSG00000285867" 0.12225611022815 0.606562894514391 8.1030458414552 0.0748561598172398 0.940329158041067 NA NA
"ENSG00000285868" 0.372399745415592 -0.384041880973436 2.93170240083998 -0.130996202364675 0.89577831159194 NA NA
"ENSG00000285870" 0.250146665294333 1.90593251702738 7.80562676217943 0.244174180382565 0.807095923011049 NA NA
"ENSG00000285871" 0.079036128213394 0 8.10304584153775 0 1 NA NA
"ENSG00000285872" 0.504798881070597 0.159715106694197 2.18913061378195 0.0729582354240036 0.941839352201435 NA NA
"ENSG00000285873" 0.181140137320525 0.606547322728049 8.10304584147734 0.0748542380969011 0.940330687062266 NA NA
"ENSG00000285876" 0 NA NA NA NA NA NA
"ENSG00000285877" 1.27577441803003 -0.157943307702716 1.0474331233985 -0.150790827762113 0.880140721916769 NA NA
"ENSG00000285878" 0.0101711875132875 0 8.10304584154004 0 1 NA NA
"ENSG00000285879" 0 NA NA NA NA NA NA
"ENSG00000285880" 0.268396866978613 0.138310856002906 4.81794247245222 0.028707452775481 0.977097912363515 NA NA
"ENSG00000285881" 0 NA NA NA NA NA NA
"ENSG00000285882" 0.0550037509475088 0.278384357741767 8.10289096081395 0.0343561772073758 0.972593128346783 NA NA
"ENSG00000285883" 0 NA NA NA NA NA NA
"ENSG00000285884" 0.224462104759959 1.45975599778858 8.09512229697166 0.180325379189721 0.856897132531154 NA NA
"ENSG00000285885" 0 NA NA NA NA NA NA
"ENSG00000285886" 0.466482213294975 -0.253640566281906 2.03102588377231 -0.124882980718497 0.900616192300553 NA NA
"ENSG00000285887" 1.93056828677904 -1.26357392094831 1.10449193564529 -1.14403182148186 0.252610440335752 NA NA
"ENSG00000285888" 0 NA NA NA NA NA NA
"ENSG00000285889" 0.0112725434963834 0 8.1030458415347 0 1 NA NA
"ENSG00000285890" 0 NA NA NA NA NA NA
"ENSG00000285892" 0.0889401546891267 0.286139736898322 8.10304584152855 0.0353126148480909 0.971830464410949 NA NA
"ENSG00000285894" 0.298706287054887 -0.034494675051013 3.59948659405294 -0.0095832208704444 0.99235381306013 NA NA
"ENSG00000285895" 0 NA NA NA NA NA NA
"ENSG00000285896" 0 NA NA NA NA NA NA
"ENSG00000285897" 5.85289291379952 -4.98236933596663 2.03931936734647 -2.44315305181925 0.0145595612635302 NA NA
"ENSG00000285898" 0 NA NA NA NA NA NA
"ENSG00000285899" 0.0459071932554909 0 8.10304584153094 0 1 NA NA
"ENSG00000285900" 0.0261248272270514 0.606687427286818 8.1030458415403 0.0748715284537368 0.94031692995807 NA NA
"ENSG00000285901" 2.41058380289375 -0.482216180042186 1.964924441932 -0.245412072724817 0.806137382105344 NA NA
"ENSG00000285902" 0.0408670322964169 0.286216333996259 8.10304584153991 0.0353220677253217 0.971822926808498 NA NA
"ENSG00000285904" 0.520177756423464 -0.284766827291794 1.67132394772972 -0.170383980722955 0.86470816947013 NA NA
"ENSG00000285906" 0.0706201747765955 0.606624316942935 8.10304584153229 0.0748637399820291 0.940323126867696 NA NA
"ENSG00000285907" 0.647284026039329 -0.0134293277884288 1.8902507363215 -0.00710452191890837 0.99433145933493 NA NA
"ENSG00000285908" 0.064796323070866 0 8.10304584153777 0 1 NA NA
"ENSG00000285909" 0 NA NA NA NA NA NA
"ENSG00000285910" 0 NA NA NA NA NA NA
"ENSG00000285911" 0 NA NA NA NA NA NA
"ENSG00000285914" 0.0811909792441293 0 8.10304584151208 0 1 NA NA
"ENSG00000285915" 0 NA NA NA NA NA NA
"ENSG00000285917" 0 NA NA NA NA NA NA
"ENSG00000285918" 0.21372155776817 -0.374126899845426 5.84073879368539 -0.0640547220241909 0.948926654355457 NA NA
"ENSG00000285919" 0.025151337106478 0 8.10304584153955 0 1 NA NA
"ENSG00000285920" 6.70878694325458 -0.199186342581157 0.939866727475124 -0.21193041178961 0.832161324275591 NA NA
"ENSG00000285921" 0 NA NA NA NA NA NA
"ENSG00000285922" 0.058260672720352 0.606647673539878 8.1030458415303 0.0748666224286484 0.94032083344414 NA NA
"ENSG00000285923" 0.088558819085602 0.286141368768751 8.10304584152419 0.0353128162378663 0.971830303825312 NA NA
"ENSG00000285925" 0.0427898728616452 0 8.10304584151813 0 1 NA NA
"ENSG00000285926" 0.0293208508771252 0 8.10304584153473 0 1 NA NA
"ENSG00000285927" 0 NA NA NA NA NA NA
"ENSG00000285928" 0 NA NA NA NA NA NA
"ENSG00000285929" 0.395550558842503 -1.50144782178501 2.70078646552514 -0.5559298526376 0.57825880954621 NA NA
"ENSG00000285930" 0 NA NA NA NA NA NA
"ENSG00000285931" 0 NA NA NA NA NA NA
"ENSG00000285932" 0.444809703299446 1.17913933221863 3.06054482429213 0.38527105463693 0.700036604489746 NA NA
"ENSG00000285933" 0.138948159286792 0.606564234657774 8.10304584151683 0.0748563252042802 0.940329026450499 NA NA
"ENSG00000285934" 1.54735549435409 -0.751084299180179 1.12687524658434 -0.666519476274578 0.505079119061923 NA NA
"ENSG00000285935" 0 NA NA NA NA NA NA
"ENSG00000285936" 0 NA NA NA NA NA NA
"ENSG00000285938" 0.159814153342588 0 8.10304584149107 0 1 NA NA
"ENSG00000285939" 0.0269524734266712 2.02559882771965 8.09114610789387 0.250347577550656 0.802318566003675 NA NA
"ENSG00000285940" 0.0247883728468935 0.60668977196615 8.1030458415395 0.0748718178115212 0.940316699730169 NA NA
"ENSG00000285941" 0 NA NA NA NA NA NA
"ENSG00000285942" 0.152361589953271 1.16809999787346 8.09371291924227 0.144321896455752 0.885246288440789 NA NA
"ENSG00000285943" 2.66541596787082 -1.04137478720685 1.19399758934884 -0.872174949511229 0.383112943275984 NA NA
"ENSG00000285945" 0.00881101099143422 0 8.1030458415403 0 1 NA NA
"ENSG00000285947" 0 NA NA NA NA NA NA
"ENSG00000285948" 0.00945465382613522 0 8.1030458415403 0 1 NA NA
"ENSG00000285952" 0 NA NA NA NA NA NA
"ENSG00000285953" 0.204121697132736 0.286016004751055 8.10304584146913 0.0352973450165251 0.971842640383117 NA NA
"ENSG00000285954" 0 NA NA NA NA NA NA
"ENSG00000285955" 0.0255660286572277 0 8.1030458415403 0 1 NA NA
"ENSG00000285957" 0.025289520172371 0 8.10304584153665 0 1 NA NA
"ENSG00000285958" 0.0907752416565323 0.28615049059318 8.10304584151616 0.0353139419657582 0.971829406184276 NA NA
"ENSG00000285959" 0 NA NA NA NA NA NA
"ENSG00000285960" 0 NA NA NA NA NA NA
"ENSG00000285961" 0 NA NA NA NA NA NA
"ENSG00000285963" 0.0959867272205889 3.13787143536359 8.06663642424169 0.388993785059374 0.697280743852653 NA NA
"ENSG00000285964" 0 NA NA NA NA NA NA
"ENSG00000285966" 0.636087745848302 -1.31827910694801 1.96934568686372 -0.669399545108525 0.503240641721737 NA NA
"ENSG00000285968" 0 NA NA NA NA NA NA
"ENSG00000285969" 0 NA NA NA NA NA NA
"ENSG00000285970" 0 NA NA NA NA NA NA
"ENSG00000285971" 0.506875609304375 -0.050440732470639 2.16371621458231 -0.0233120832254687 0.981401333313733 NA NA
"ENSG00000285973" 0.0706218041818071 0.606644517363677 8.10304584151943 0.0748662329238314 0.940321143354281 NA NA
"ENSG00000285974" 0.849483293128559 0.127788058094813 1.29234674424584 0.0988806283327506 0.921233049869848 NA NA
"ENSG00000285976" 5.79472137511097 -3.33355456521059 8.0738161421365 -0.412884626863508 0.679691144837334 NA NA
"ENSG00000285977" 0 NA NA NA NA NA NA
"ENSG00000285978" 0.079445999932032 0.286169168823192 8.10304584149853 0.0353162470533759 0.971827568136978 NA NA
"ENSG00000285979" 0.31689569639844 -0.615946338333741 3.29105771888659 -0.187157561776864 0.851537097635208 NA NA
"ENSG00000285980" 0.181536309807758 0.286066729445587 8.10304584147253 0.0353036049705479 0.971837648773501 NA NA
"ENSG00000285981" 0 NA NA NA NA NA NA
"ENSG00000285982" 0.900564776341426 1.61680790668931 8.04613317641052 0.20094222544432 0.840743749906958 NA NA
"ENSG00000285984" 0 NA NA NA NA NA NA
"ENSG00000285986" 0 NA NA NA NA NA NA
"ENSG00000285987" 0.428628775389001 0.286093365840821 2.19247482665492 0.130488780241694 0.89617973031681 NA NA
"ENSG00000285988" 0 NA NA NA NA NA NA
"ENSG00000285992" 0.194754435891423 1.4563576799495 6.81394124936814 0.213732057065293 0.830756011013147 NA NA
"ENSG00000285993" 0 NA NA NA NA NA NA
"ENSG00000285994" 0.022933540985701 0.60668948630544 8.1030458415403 0.0748717825580159 0.940316727779667 NA NA
"ENSG00000285996" 0.348975788539995 0.620030050707855 4.41663467207425 0.140385179382894 0.88835566702963 NA NA
"ENSG00000285997" 0 NA NA NA NA NA NA
"ENSG00000285998" 0 NA NA NA NA NA NA
"ENSG00000285999" 0.59045344184226 -0.101616275250192 1.70563789009298 -0.0595766990405285 0.952492776868492 NA NA
"ENSG00000286000" 0.0589556238261757 0.60664077720631 8.10304584153798 0.0748657713494027 0.940321510606738 NA NA
"ENSG00000286002" 0 NA NA NA NA NA NA
"ENSG00000286003" 0 NA NA NA NA NA NA
"ENSG00000286004" 0.0319636709499314 0 8.10304584153826 0 1 NA NA
"ENSG00000286005" 0 NA NA NA NA NA NA
"ENSG00000286006" 0 NA NA NA NA NA NA
"ENSG00000286007" 0 NA NA NA NA NA NA
"ENSG00000286008" 0 NA NA NA NA NA NA
"ENSG00000286009" 1.13786195240103 -0.850410909092837 1.51917305186559 -0.559785409600641 0.575625816795952 NA NA
"ENSG00000286010" 0.506447704648054 -0.503636008886945 2.07998331357953 -0.242134639061223 0.808675838552596 NA NA
"ENSG00000286011" 0.238795825061259 1.17994828616357 5.5510421267051 0.21256338165532 0.831667535881031 NA NA
"ENSG00000286012" 0.0479996573818449 1.78277761431592 8.09535293485436 0.220222345914063 0.825697994270804 NA NA
"ENSG00000286013" 0 NA NA NA NA NA NA
"ENSG00000286015" 0.0272856793092148 0 8.10304584153963 0 1 NA NA
"ENSG00000286016" 0 NA NA NA NA NA NA
"ENSG00000286017" 0 NA NA NA NA NA NA
"ENSG00000286018" 0.0300717794854641 0 8.10304584153954 0 1 NA NA
"ENSG00000286020" 0.0136372806150015 0.60670389903011 8.1030458415403 0.074873561237904 0.940315312570782 NA NA
"ENSG00000286022" 0.0330750208674621 0 8.10304584152522 0 1 NA NA
"ENSG00000286023" 0 NA NA NA NA NA NA
"ENSG00000286024" 0.0123163059405553 0 8.1030458415403 0 1 NA NA
"ENSG00000286026" 0 NA NA NA NA NA NA
"ENSG00000286030" 0 NA NA NA NA NA NA
"ENSG00000286031" 0.207109063825021 -0.391834774034577 5.89433378776973 -0.0664765159461453 0.946998453904506 NA NA
"ENSG00000286032" 0 NA NA NA NA NA NA
"ENSG00000286033" 0.0391749826000261 0 8.10304584153991 0 1 NA NA
"ENSG00000286034" 0 NA NA NA NA NA NA
"ENSG00000286035" 0.118964077345099 -0.0153947694451148 8.10291642833951 -0.00189990475420336 0.998484096241603 NA NA
"ENSG00000286036" 0.0082374088221482 0 8.1030458415403 0 1 NA NA
"ENSG00000286037" 0 NA NA NA NA NA NA
"ENSG00000286039" 1.62496497599098 -0.461688873370157 1.21212303151276 -0.380892748811114 0.703282833265619 NA NA
"ENSG00000286040" 0 NA NA NA NA NA NA
"ENSG00000286041" 0.00992447624296523 0 8.1030458415403 0 1 NA NA
"ENSG00000286043" 0.012284013421823 0 8.1030458415403 0 1 NA NA
"ENSG00000286044" 1.91466077737402 -0.674174167487801 0.947069225307084 -0.71185310373611 0.476555744730038 NA NA
"ENSG00000286045" 1.12922754595522 0.333197479459069 1.26221720680367 0.263977925243809 0.791796928697705 NA NA
"ENSG00000286046" 0.0102248976740533 0 8.1030458415403 0 1 NA NA
"ENSG00000286047" 0 NA NA NA NA NA NA
"ENSG00000286048" 0.0179404487891272 0 8.1030458415403 0 1 NA NA
"ENSG00000286049" 0.0109135640315278 0.606705958048732 8.1030458415403 0.074873815342183 0.940315110392408 NA NA
"ENSG00000286050" 0.287523329861077 -0.034488791492038 5.78967453693164 -0.00595694823120681 0.995247071086632 NA NA
"ENSG00000286052" 0.0146733036938778 0 8.1030458415346 0 1 NA NA
"ENSG00000286055" 0.0101711875132875 0 8.10304584154004 0 1 NA NA
"ENSG00000286056" 0.00888992521533467 0 8.1030458415403 0 1 NA NA
"ENSG00000286057" 0.0719800222959453 -0.395235334593256 8.10230361348122 -0.0487806127057043 0.961094132598131 NA NA
"ENSG00000286058" 2.77259869869507 -1.24450776496892 0.903742970868607 -1.3770594130019 0.168493879723914 NA NA
"ENSG00000286059" 0.0554823152693459 0.606645218979093 8.10304584153721 0.0748663195102951 0.940321074461619 NA NA
"ENSG00000286060" 0.510385495886777 1.29292459084311 1.75506185754659 0.736683203092619 0.461315023775924 NA NA
"ENSG00000286062" 0.0165434135685007 1.78282497085013 8.09535293488484 0.220228195755062 0.825693438596555 NA NA
"ENSG00000286063" 0.0525022467554907 0 8.10304584151636 0 1 NA NA
"ENSG00000286064" 0 NA NA NA NA NA NA
"ENSG00000286066" 0 NA NA NA NA NA NA
"ENSG00000286067" 0.0471516826385143 0.022488370679192 8.10265274528062 0.00277543310643423 0.99778552761786 NA NA
"ENSG00000286068" 0.0272371732506478 0.286232663421134 8.1030458415403 0.0353240829459166 0.971821319897898 NA NA
"ENSG00000286069" 0.0936135466796449 0.606586856194552 8.10304584151509 0.0748591169368399 0.940326805202498 NA NA
"ENSG00000286070" 3.13924609169655 -0.743278556084059 1.67915801388728 -0.442649560039532 0.658019231492276 NA NA
"ENSG00000286071" 0.33752309278813 -0.0451233138454887 3.24537719003393 -0.0139038734801168 0.9889066714388 NA NA
"ENSG00000286072" 0.0900565263740754 0.278796455058058 8.10289983442504 0.0344069975879 0.972552603508947 NA NA
"ENSG00000286073" 0 NA NA NA NA NA NA
"ENSG00000286074" 0 NA NA NA NA NA NA
"ENSG00000286076" 0 NA NA NA NA NA NA
"ENSG00000286077" 0 NA NA NA NA NA NA
"ENSG00000286078" 0.0153891473570691 0 8.1030458415403 0 1 NA NA
"ENSG00000286080" 0.0317249978022257 0 8.10304584153849 0 1 NA NA
"ENSG00000286081" 0 NA NA NA NA NA NA
"ENSG00000286082" 0.00881101099143422 0 8.1030458415403 0 1 NA NA
"ENSG00000286083" 0 NA NA NA NA NA NA
"ENSG00000286084" 0.311416400558688 -1.02772465038152 3.76188543340118 -0.273194032241525 0.784704067142451 NA NA
"ENSG00000286085" 0.285866259225218 -0.764180465897254 5.78687389249852 -0.13205410729407 0.894941495002525 NA NA
"ENSG00000286086" 0.247531639540592 -1.1461553401994 5.49150037227583 -0.208714424565249 0.834671178954122 NA NA
"ENSG00000286087" 0.0558637061611695 0.606640022638985 8.10304584151631 0.0748656782281594 0.94032158469881 NA NA
"ENSG00000286088" 0.0486110314715752 0 8.10304584152924 0 1 NA NA
"ENSG00000286089" 0.0754515790036625 0.606629461683075 8.10304584152582 0.0748643748964457 0.940322621696917 NA NA
"ENSG00000286090" 0 NA NA NA NA NA NA
"ENSG00000286092" 0.0120561868881342 0 8.1030458415403 0 1 NA NA
"ENSG00000286093" 0 NA NA NA NA NA NA
"ENSG00000286097" 0 NA NA NA NA NA NA
"ENSG00000286098" 0.171911749562015 1.42195586544167 8.0932516505277 0.175696484780497 0.860532397085207 NA NA
"ENSG00000286099" 0.235315882476285 -0.00800098864819776 6.30861627866214 -0.00126826364051651 0.998988072293484 NA NA
"ENSG00000286100" 0.0486345937108938 0 8.10304584152413 0 1 NA NA
"ENSG00000286101" 0 NA NA NA NA NA NA
"ENSG00000286103" 0.0102248976740533 0 8.1030458415403 0 1 NA NA
"ENSG00000286104" 6.74322720412214 0.311397320248938 0.551812190869112 0.564317580150746 0.572538019167178 NA NA
"ENSG00000286107" 0.296336849648586 -0.647057507661084 3.94529430959154 -0.164007411586 0.869725309218115 NA NA
"ENSG00000286108" 0 NA NA NA NA NA NA
"ENSG00000286109" 0.183904960871401 -0.0180854870399541 6.18513534004518 -0.0029240244627892 0.997666969350268 NA NA
"ENSG00000286110" 0.461003351284687 -0.00734140916287583 2.24479303681637 -0.00327041693486702 0.997390589471829 NA NA
"ENSG00000286111" 0 NA NA NA NA NA NA
"ENSG00000286113" 0.0950079490091813 0.606594555024836 8.10304584153808 0.0748600670522303 0.940326049241255 NA NA
"ENSG00000286114" 0 NA NA NA NA NA NA
"ENSG00000286115" 0.0721619528459952 0.286155274206402 8.10304584153746 0.0353145323132107 0.971828935448776 NA NA
"ENSG00000286116" 5.25222200228971 -0.00208771205208041 0.562936569079076 -0.00370860975597262 0.997040964316659 NA NA
"ENSG00000286117" 0.0871058039017567 0 8.10304584151773 0 1 NA NA
"ENSG00000286118" 0.858459972444316 -0.295922784818153 1.28827056327825 -0.229705461921851 0.818320650390859 NA NA
"ENSG00000286119" 0 NA NA NA NA NA NA
"ENSG00000286120" 0 NA NA NA NA NA NA
"ENSG00000286121" 0.0244851266416035 1.99243843500931 8.09003019543835 0.246283188922183 0.805463022529709 NA NA
"ENSG00000286123" 0.466897102823184 0.244245612912837 1.93670032083832 0.126114303945132 0.89964144496471 NA NA
"ENSG00000286124" 0 NA NA NA NA NA NA
"ENSG00000286125" 0.714839842769128 -0.18767995247322 1.39613765753462 -0.134427970952833 0.893064164742757 NA NA
"ENSG00000286126" 0.0237169968898298 0 8.1030458415403 0 1 NA NA
"ENSG00000286127" 0 NA NA NA NA NA NA
"ENSG00000286128" 0.0237928014246063 0.606687737985258 8.10304584153931 0.0748715667971597 0.940316899450075 NA NA
"ENSG00000286131" 0 NA NA NA NA NA NA
"ENSG00000286132" 2.47278379136222 0.0169084203863535 0.854452137032355 0.0197886103311521 0.984212003744958 NA NA
"ENSG00000286133" 0 NA NA NA NA NA NA
"ENSG00000286134" 0.335187140386122 -0.300331175409469 3.03557651586857 -0.0989371125515953 0.921188201894195 NA NA
"ENSG00000286136" 0.539012212649216 1.80151108375111 1.76371793051248 1.02142811647192 0.307051649949867 NA NA
"ENSG00000286138" 0.44439887729384 -0.349961461001339 2.45178061009314 -0.142737673819863 0.886497361939594 NA NA
"ENSG00000286141" 0 NA NA NA NA NA NA
"ENSG00000286142" 0.018165724387094 0 8.1030458415395 0 1 NA NA
"ENSG00000286143" 0 NA NA NA NA NA NA
"ENSG00000286144" 0.0606635130940768 -0.0356874683544215 8.1030172135131 -0.00440421973865573 0.996485952428566 NA NA
"ENSG00000286145" 2.26575368284095 0.6748708593287 0.97696853519647 0.690780547188229 0.489703462065564 NA NA
"ENSG00000286146" 0 NA NA NA NA NA NA
"ENSG00000286150" 0 NA NA NA NA NA NA
"ENSG00000286151" 0 NA NA NA NA NA NA
"ENSG00000286152" 0 NA NA NA NA NA NA
"ENSG00000286154" 0.0406062077420359 0 8.10304584151557 0 1 NA NA
"ENSG00000286155" 0.0225228190006542 0 8.1030458415403 0 1 NA NA
"ENSG00000286157" 0 NA NA NA NA NA NA
"ENSG00000286158" 0 NA NA NA NA NA NA
"ENSG00000286159" 0 NA NA NA NA NA NA
"ENSG00000286160" 0 NA NA NA NA NA NA
"ENSG00000286161" 0 NA NA NA NA NA NA
"ENSG00000286162" 2.48147893921949 -0.513406429284683 0.923821654078147 -0.555741930293889 0.578387287932402 NA NA
"ENSG00000286163" 0.26744902885276 -0.573126485503427 4.87029684322087 -0.11767793708533 0.906322848949941 NA NA
"ENSG00000286164" 0 NA NA NA NA NA NA
"ENSG00000286165" 0.0342181234621206 0 8.1030458415403 0 1 NA NA
"ENSG00000286167" 0 NA NA NA NA NA NA
"ENSG00000286168" 0 NA NA NA NA NA NA
"ENSG00000286170" 0 NA NA NA NA NA NA
"ENSG00000286171" 0.555891155150799 1.62862567948652 1.66471679679241 0.978319965668975 0.327916098165464 NA NA
"ENSG00000286173" 0 NA NA NA NA NA NA
"ENSG00000286174" 0 NA NA NA NA NA NA
"ENSG00000286176" 0.0432464051618194 0.28859575021559 8.10299716391525 0.0356159263513977 0.971588608986641 NA NA
"ENSG00000286177" 0.16836252243163 0.286057321545644 8.10304584149121 0.0353024439379206 0.971838574566419 NA NA
"ENSG00000286179" 0.0083034808044931 0 8.1030458415403 0 1 NA NA
"ENSG00000286180" 0.0825475317133975 0 8.10304584151949 0 1 NA NA
"ENSG00000286181" 0.166743818864541 -0.0103693076935975 8.10250792396549 -0.0012797652024415 0.998978895382246 NA NA
"ENSG00000286182" 0.134251592351095 0.286068135354183 8.10304584150262 0.0353037784741366 0.971837510423909 NA NA
"ENSG00000286183" 0 NA NA NA NA NA NA
"ENSG00000286186" 0.517385589563804 0.286094947887239 2.04674210720412 0.139780652814168 0.888833300023052 NA NA
"ENSG00000286187" 0.0212355896185064 0 8.1030458415403 0 1 NA NA
"ENSG00000286188" 0 NA NA NA NA NA NA
"ENSG00000286189" 0.215018567531336 0.28604660790824 6.51564791098092 0.0439014832931904 0.964982932945534 NA NA
"ENSG00000286191" 0.00843519566997121 0.606705958048732 8.1030458415403 0.074873815342183 0.940315110392408 NA NA
"ENSG00000286194" 0 NA NA NA NA NA NA
"ENSG00000286195" 2.91959080242008 0.108166802054515 0.735193130596132 0.147127057575753 0.883031733414045 NA NA
"ENSG00000286196" 0.0932282817709922 0 8.10304584151715 0 1 NA NA
"ENSG00000286197" 0.0225345514035744 0 8.10304584153398 0 1 NA NA
"ENSG00000286198" 0.135257040219839 0 8.10304584148843 0 1 NA NA
"ENSG00000286199" 0 NA NA NA NA NA NA
"ENSG00000286201" 0.117011526470363 0.606586391906981 8.10304584152224 0.0748590596388663 0.940326850791749 NA NA
"ENSG00000286202" 0 NA NA NA NA NA NA
"ENSG00000286203" 0.0178689841460039 0.60670389903011 8.1030458415403 0.074873561237904 0.940315312570782 NA NA
"ENSG00000286204" 0.0504944024605321 0.606656542818856 8.1030458415403 0.0748677169896817 0.940319962554921 NA NA
"ENSG00000286205" 0.174401876497533 0.606503544914918 8.10304584146175 0.0748488354603097 0.940334985683651 NA NA
"ENSG00000286206" 0 NA NA NA NA NA NA
"ENSG00000286207" 0.489785511324072 -0.639402079141128 2.07411552478486 -0.308276984334058 0.757871577632331 NA NA
"ENSG00000286208" 0 NA NA NA NA NA NA
"ENSG00000286209" 0.0136681528792657 0 8.1030458415403 0 1 NA NA
"ENSG00000286210" 0 NA NA NA NA NA NA
"ENSG00000286211" 0 NA NA NA NA NA NA
"ENSG00000286212" 0.0560083423138841 0 8.10304584151772 0 1 NA NA
"ENSG00000286213" 0 NA NA NA NA NA NA
"ENSG00000286215" 0 NA NA NA NA NA NA
"ENSG00000286216" 0.203373057348334 0.606458330661346 8.10304584142599 0.0748432555522382 0.94033942535336 NA NA
"ENSG00000286218" 0.144696209639727 -0.387504784272583 8.10050184945376 -0.0478371329917928 0.961846042571443 NA NA
"ENSG00000286220" 0 NA NA NA NA NA NA
"ENSG00000286221" 1.0756993825584 1.66113804062137 1.59085977389734 1.04417627994444 0.296403839173506 NA NA
"ENSG00000286222" 0 NA NA NA NA NA NA
"ENSG00000286223" 0.165499380887377 0.606525459603942 8.10304584146033 0.0748515399605136 0.940332833841048 NA NA
"ENSG00000286224" 0 NA NA NA NA NA NA
"ENSG00000286225" 0 NA NA NA NA NA NA
"ENSG00000286226" 0.034192593365124 0.286230604402513 8.1030458415403 0.0353238288416376 0.971821522517328 NA NA
"ENSG00000286227" 0.0145588991855777 0 8.1030458415403 0 1 NA NA
"ENSG00000286229" 0 NA NA NA NA NA NA
"ENSG00000286230" 0.140200277963588 0.286092549898039 8.10304584152442 0.0353067914822776 0.971835107889034 NA NA
"ENSG00000286231" 0 NA NA NA NA NA NA
"ENSG00000286232" 0 NA NA NA NA NA NA
"ENSG00000286233" 0 NA NA NA NA NA NA
"ENSG00000286234" 0 NA NA NA NA NA NA
"ENSG00000286236" 0 NA NA NA NA NA NA
"ENSG00000286238" 0.0452980873553401 0.606656163661573 8.10304584152346 0.0748676701978913 0.940319999784882 NA NA
"ENSG00000286239" 0.0996764834264384 2.59375688751444 8.07603163226006 0.321167252138236 0.748083647604031 NA NA
"ENSG00000286240" 0.161892919958466 0.60655372022355 8.103045841456 0.0748550276144756 0.940330058880769 NA NA
"ENSG00000286241" 0.0291835716015726 0 8.10304584153473 0 1 NA NA
"ENSG00000286242" 0.00888992521533467 0 8.1030458415403 0 1 NA NA
"ENSG00000286243" 0 NA NA NA NA NA NA
"ENSG00000286244" 0 NA NA NA NA NA NA
"ENSG00000286245" 0.0113111133755411 0 8.1030458415403 0 1 NA NA
"ENSG00000286246" 0 NA NA NA NA NA NA
"ENSG00000286247" 0.0701119407833707 0.606624195727787 8.10304584153462 0.0748637250227995 0.940323138770033 NA NA
"ENSG00000286248" 0 NA NA NA NA NA NA
"ENSG00000286249" 0.262152386001697 1.85295599761131 3.72606232389018 0.497296029036019 0.618980311607325 NA NA
"ENSG00000286250" 0 NA NA NA NA NA NA
"ENSG00000286251" 0 NA NA NA NA NA NA
"ENSG00000286252" 0 NA NA NA NA NA NA
"ENSG00000286253" 0.00992447624296523 0 8.1030458415403 0 1 NA NA
"ENSG00000286254" 0 NA NA NA NA NA NA
"ENSG00000286256" 0 NA NA NA NA NA NA
"ENSG00000286257" 0.197798838642963 -0.0344532977016407 7.7125634426837 -0.0044671655484823 0.996435729432827 NA NA
"ENSG00000286258" 0 NA NA NA NA NA NA
"ENSG00000286259" 0 NA NA NA NA NA NA
"ENSG00000286260" 0 NA NA NA NA NA NA
"ENSG00000286262" 0 NA NA NA NA NA NA
"ENSG00000286263" 0.0413863661997766 0 8.10304584153696 0 1 NA NA
"ENSG00000286264" 5.68056974892725 -0.187700234356391 0.698494895960955 -0.268720981988226 0.788144404201109 NA NA
"ENSG00000286266" 0.00886594486577857 0 8.10304584154009 0 1 NA NA
"ENSG00000286268" 0.179466982124103 0.60649355769569 8.07840217074832 0.0750759302243936 0.940154298664403 NA NA
"ENSG00000286269" 1.61498733872591 -0.597114282931005 1.07622881447637 -0.554820940397815 0.579017142502914 NA NA
"ENSG00000286270" 0 NA NA NA NA NA NA
"ENSG00000286271" 0.0772349233464373 0.606640496327079 8.10304584151749 0.0748657366861781 0.94032153818659 NA NA
"ENSG00000286272" 0.173642261692037 0.606516321075108 8.1030458414442 0.0748504121713088 0.940333731169401 NA NA
"ENSG00000286273" 0.0382653726148737 0.606668435511519 8.10304584153351 0.0748691846715144 0.94031879479166 NA NA
"ENSG00000286274" 0.0444794395934015 0 8.10304584153618 0 1 NA NA
"ENSG00000286275" 0 NA NA NA NA NA NA
"ENSG00000286276" 0 NA NA NA NA NA NA
"ENSG00000286277" 0.0632427701460172 0.606639245699316 8.10304584151308 0.0748655823457663 0.940321660987797 NA NA
"ENSG00000286278" 0 NA NA NA NA NA NA
"ENSG00000286279" 1.13674603620788 -0.46343320238925 1.13662541920668 -0.407727290414381 0.683473899496438 NA NA
"ENSG00000286280" 0 NA NA NA NA NA NA
"ENSG00000286281" 0.0598530370240107 0.286183879455724 8.10304584152151 0.0353180624980874 0.971826120524758 NA NA
"ENSG00000286282" 0.013068165174519 0 8.1030458415403 0 1 NA NA
"ENSG00000286283" 0 NA NA NA NA NA NA
"ENSG00000286284" 0 NA NA NA NA NA NA
"ENSG00000286285" 0.522490447658145 -0.164470426949498 2.38347155201576 -0.0690045689072318 0.944985982708627 NA NA
"ENSG00000286286" 0.00894641472455145 0 8.10304584153714 0 1 NA NA
"ENSG00000286288" 0.304327151749147 -0.770960347534289 3.94609868809744 -0.195372799433457 0.8451011091877 NA NA
"ENSG00000286289" 0.0112725434963834 0 8.1030458415347 0 1 NA NA
"ENSG00000286290" 0.122216435242352 0.606625445139098 8.10304584151841 0.0748638792132791 0.940323016088103 NA NA
"ENSG00000286291" 0 NA NA NA NA NA NA
"ENSG00000286292" 0.108920884265702 1.87313463924375 8.09502201310555 0.23139339660982 0.817009194720879 NA NA
"ENSG00000286294" 0.0475189820196944 1.70946957081356 8.08971891335085 0.211313840335334 0.832642383740011 NA NA
"ENSG00000286295" 0 NA NA NA NA NA NA
"ENSG00000286297" 0.0193536771439516 0.60668948630544 8.1030458415403 0.0748717825580159 0.940316727779667 NA NA
"ENSG00000286299" 0 NA NA NA NA NA NA
"ENSG00000286300" 0.013068165174519 0 8.1030458415403 0 1 NA NA
"ENSG00000286301" 0.0117105097379052 0.60670389903011 8.1030458415403 0.074873561237904 0.940315312570782 NA NA
"ENSG00000286302" 0 NA NA NA NA NA NA
"ENSG00000286303" 0.0109135640315278 0.606705958048732 8.1030458415403 0.074873815342183 0.940315110392408 NA NA
"ENSG00000286305" 0.0578325478260821 0.606655984782427 8.10304584153568 0.0748676481222342 0.940320017349413 NA NA
"ENSG00000286306" 0 NA NA NA NA NA NA
"ENSG00000286307" 0 NA NA NA NA NA NA
"ENSG00000286308" 0 NA NA NA NA NA NA
"ENSG00000286309" 0 NA NA NA NA NA NA
"ENSG00000286310" 0.34726231500122 1.04294579382153 2.43741353752836 0.427890375499893 0.66873093455371 NA NA
"ENSG00000286311" 0.511590194060035 0.959895087722507 2.40720634048285 0.398758956213935 0.69007082220295 NA NA
"ENSG00000286312" 0.377615860981322 -1.01308125451267 3.08985570714925 -0.327873321776361 0.743007445853633 NA NA
"ENSG00000286313" 0.0268429126074007 0 8.1030458415403 0 1 NA NA
"ENSG00000286314" 1.53118035734481 -0.140413564142001 0.992945819957808 -0.14141110352624 0.887545183070321 NA NA
"ENSG00000286315" 0.270406814435 0.840448219976989 3.95052547942116 0.212743399417369 0.83152711370362 NA NA
"ENSG00000286316" 0.0235617568579667 0.60668948630544 8.1030458415403 0.0748717825580159 0.940316727779667 NA NA
"ENSG00000286317" 0 NA NA NA NA NA NA
"ENSG00000286318" 0.0256721500403982 0 8.1030458415403 0 1 NA NA
"ENSG00000286319" 0.0724339744458704 0.28616067915722 8.1030458415234 0.0353151993403287 0.971828403569904 NA NA
"ENSG00000286320" 0.0546109356147784 0.606644569354246 8.10304584153923 0.0748662393398245 0.940321138249385 NA NA
"ENSG00000286321" 0 NA NA NA NA NA NA
"ENSG00000286322" 0.0604006021757715 0 8.1030458415403 0 1 NA NA
"ENSG00000286323" 0 NA NA NA NA NA NA
"ENSG00000286324" 0 NA NA NA NA NA NA
"ENSG00000286325" 0 NA NA NA NA NA NA
"ENSG00000286326" 0 NA NA NA NA NA NA
"ENSG00000286327" 0.218147065035544 1.87071267794294 8.0886830585736 0.231275309515321 0.81710092690564 NA NA
"ENSG00000286328" 0.0152553158790369 0 8.1030458415403 0 1 NA NA
"ENSG00000286329" 0.019117602237839 0 8.10304584153815 0 1 NA NA
"ENSG00000286330" 0.0205215207293394 0.606687427286818 8.1030458415403 0.0748715284537369 0.94031692995807 NA NA
"ENSG00000286331" 0 NA NA NA NA NA NA
"ENSG00000286332" 0 NA NA NA NA NA NA
"ENSG00000286333" 0.0126043354413591 0.606705958048735 8.1030458415403 0.0748738153421834 0.940315110392408 NA NA
"ENSG00000286334" 0 NA NA NA NA NA NA
"ENSG00000286335" 0 NA NA NA NA NA NA
"ENSG00000286337" 0 NA NA NA NA NA NA
"ENSG00000286338" 0 NA NA NA NA NA NA
"ENSG00000286339" 1.35745074469867 0.379254353333964 1.02477925517657 0.370083948731592 0.71131994145267 NA NA
"ENSG00000286340" 2.94301335478345 0.386464297063835 0.610519263944827 0.633009177411902 0.526727649899209 NA NA
"ENSG00000286341" 1.22190760124375 0.0768209296814149 1.09547342870066 0.0701257809352185 0.944093546991474 NA NA
"ENSG00000286342" 0.369614256218971 0.839773128562614 3.14366453766125 0.267131915158914 0.789367595427462 NA NA
"ENSG00000286343" 0 NA NA NA NA NA NA
"ENSG00000286344" 0.0111582819844231 0 8.1030458415403 0 1 NA NA
"ENSG00000286345" 0 NA NA NA NA NA NA
"ENSG00000286346" 0 NA NA NA NA NA NA
"ENSG00000286347" 0 NA NA NA NA NA NA
"ENSG00000286348" 0.0754483078496682 1.58502214161396 8.09409206620688 0.195824575338287 0.844747474124303 NA NA
"ENSG00000286349" 0.399337677393016 0.286086810870752 2.75090383511442 0.103997387047466 0.917171422161702 NA NA
"ENSG00000286350" 0 NA NA NA NA NA NA
"ENSG00000286351" 0.0714266725398254 1.78944076070068 8.09596566598808 0.221028699296279 0.825070086749306 NA NA
"ENSG00000286352" 0 NA NA NA NA NA NA
"ENSG00000286353" 0.0146733036938778 0 8.1030458415346 0 1 NA NA
"ENSG00000286354" 0 NA NA NA NA NA NA
"ENSG00000286355" 0.154036937077838 0.286108876533606 8.10304584151604 0.0353088063586811 0.971833501252021 NA NA
"ENSG00000286356" 0 NA NA NA NA NA NA
"ENSG00000286357" 0 NA NA NA NA NA NA
"ENSG00000286359" 0 NA NA NA NA NA NA
"ENSG00000286360" 0 NA NA NA NA NA NA
"ENSG00000286361" 0.0127985154158495 0 8.1030458415403 0 1 NA NA
"ENSG00000286362" 0.181969378682517 0.286072424953481 8.10304584150957 0.0353043078552036 0.971837088302072 NA NA
"ENSG00000286363" 0 NA NA NA NA NA NA
"ENSG00000286364" 0.0146684600048482 2.02997749392749 8.08971930084428 0.250932995130701 0.801865913938629 NA NA
"ENSG00000286365" 0 NA NA NA NA NA NA
"ENSG00000286366" 0.358400457109128 -0.532509865809613 2.80235603068913 -0.190022202738694 0.849291732235914 NA NA
"ENSG00000286367" 0 NA NA NA NA NA NA
"ENSG00000286368" 0 NA NA NA NA NA NA
"ENSG00000286369" 1.27862765613763 -0.139823078381426 1.19342362980098 -0.117161312119104 0.906732224176463 NA NA
"ENSG00000286370" 0.0344248003208771 0 8.10304584153534 0 1 NA NA
"ENSG00000286371" 0.0480583508150564 0.60665860183748 8.1030458415403 0.0748679710939611 0.940319760376459 NA NA
"ENSG00000286372" 0 NA NA NA NA NA NA
"ENSG00000286373" 0.358810881053755 -0.868986115567777 3.04164467954165 -0.285696130587721 0.77511086857825 NA NA
"ENSG00000286374" 0 NA NA NA NA NA NA
"ENSG00000286375" 0.1655764905866 0.606562619464122 8.10304584145838 0.0748561258731511 0.940329185048757 NA NA
"ENSG00000286376" 0 NA NA NA NA NA NA
"ENSG00000286377" 0 NA NA NA NA NA NA
"ENSG00000286378" 0.0713030507686866 0.60663148109101 8.10304584152957 0.0748646241123201 0.940322423407873 NA NA
"ENSG00000286379" 0.414839389437264 1.71674506452393 2.30080624574205 0.746149341215064 0.455577206086393 NA NA
"ENSG00000286380" 0 NA NA NA NA NA NA
"ENSG00000286382" 0.0101711875132875 0 8.10304584154004 0 1 NA NA
"ENSG00000286383" 0.0326502246609355 0 8.1030458415403 0 1 NA NA
"ENSG00000286384" 0 NA NA NA NA NA NA
"ENSG00000286385" 0 NA NA NA NA NA NA
"ENSG00000286386" 0.0120561868881342 0 8.1030458415403 0 1 NA NA
"ENSG00000286387" 0 NA NA NA NA NA NA
"ENSG00000286389" 0.576084432888439 1.52300702024943 1.83228479961931 0.831206491788755 0.405856988106912 NA NA
"ENSG00000286390" 0 NA NA NA NA NA NA
"ENSG00000286391" 0.432111874734464 0.212493319803794 2.33186013497833 0.0911260999818793 0.927392394131856 NA NA
"ENSG00000286393" 0.0676289740578913 0 8.10304584152175 0 1 NA NA
"ENSG00000286394" 0 NA NA NA NA NA NA
"ENSG00000286395" 0 NA NA NA NA NA NA
"ENSG00000286396" 0 NA NA NA NA NA NA
"ENSG00000286397" 0.0526325070530149 1.46231208871132 8.09535237515472 0.180636002108972 0.856653295108686 NA NA
"ENSG00000286398" 0 NA NA NA NA NA NA
"ENSG00000286399" 0 NA NA NA NA NA NA
"ENSG00000286400" 0.0288589302631075 0 8.1030458415247 0 1 NA NA
"ENSG00000286401" 0 NA NA NA NA NA NA
"ENSG00000286402" 0.04935402530023 0.28619399304073 8.10304584153379 0.0353193106194445 0.971825125288924 NA NA
"ENSG00000286403" 0.0126043354413591 0.606705958048735 8.1030458415403 0.0748738153421834 0.940315110392408 NA NA
"ENSG00000286404" 0.165518663239103 0 8.10304584145729 0 1 NA NA
"ENSG00000286406" 0.159241813348891 -0.33477976949786 8.10185292037409 -0.0413213832425882 0.967039686264684 NA NA
"ENSG00000286407" 0 NA NA NA NA NA NA
"ENSG00000286408" 3.14168125480247 0.0618750785082008 0.752864416821452 0.0821862172334212 0.934498633419823 NA NA
"ENSG00000286409" 0.220307122833331 -0.0556330167349211 6.4218484378889 -0.00866308466682059 0.993087944952702 NA NA
"ENSG00000286410" 0 NA NA NA NA NA NA
"ENSG00000286411" 0 NA NA NA NA NA NA
"ENSG00000286412" 1.96040807835416 -0.164362772601187 0.996257429462713 -0.164980222721982 0.868959548716676 NA NA
"ENSG00000286413" 0 NA NA NA NA NA NA
"ENSG00000286414" 0.0178689841460039 0.60670389903011 8.1030458415403 0.074873561237904 0.940315312570782 NA NA
"ENSG00000286415" 1.42455298983626 -0.280138942217783 1.1549364452953 -0.242557885638596 0.808347909356561 NA NA
"ENSG00000286416" 0.380727018452648 -0.36303465018447 2.57810426913993 -0.140814572370101 0.888016430690185 NA NA
"ENSG00000286417" 0.0516035356974007 0 8.1030458415403 0 1 NA NA
"ENSG00000286418" 0 NA NA NA NA NA NA
"ENSG00000286419" 0.0872834700266892 0.286149258707165 8.10304584153625 0.0353137899381443 0.971829527409151 NA NA
"ENSG00000286420" 0.0145588991855777 0 8.1030458415403 0 1 NA NA
"ENSG00000286421" 0 NA NA NA NA NA NA
"ENSG00000286422" 0 NA NA NA NA NA NA
"ENSG00000286423" 1.11965840845496 -3.86643281702755 1.42693353613214 -2.70960960628058 0.00673624439567614 NA NA
"ENSG00000286424" 0 NA NA NA NA NA NA
"ENSG00000286425" 0.176494914341113 0.286074573081289 8.1030458414611 0.0353045729566927 0.971836876913466 NA NA
"ENSG00000286426" 0 NA NA NA NA NA NA
"ENSG00000286427" 0.0688319517108858 0 8.10304584153831 0 1 NA NA
"ENSG00000286428" 0.0145588991855777 0 8.1030458415403 0 1 NA NA
"ENSG00000286429" 0 NA NA NA NA NA NA
"ENSG00000286430" 0 NA NA NA NA NA NA
"ENSG00000286431" 0.837017269123747 -0.920128822040636 1.58263346771369 -0.581390979536075 0.560976975576676 NA NA
"ENSG00000286432" 0 NA NA NA NA NA NA
"ENSG00000286433" 0.160787036120896 1.82698809207183 8.08933979103544 0.225851322761406 0.821317058396741 NA NA
"ENSG00000286434" 0.0458376042070938 0.60665900122152 8.10304584153901 0.0748680203821106 0.940319721160268 NA NA
"ENSG00000286435" 0 NA NA NA NA NA NA
"ENSG00000286436" 0 NA NA NA NA NA NA
"ENSG00000286437" 0.0106008753310464 0 8.10304584153717 0 1 NA NA
"ENSG00000286438" 0 NA NA NA NA NA NA
"ENSG00000286439" 0 NA NA NA NA NA NA
"ENSG00000286440" 0 NA NA NA NA NA NA
"ENSG00000286441" 0 NA NA NA NA NA NA
"ENSG00000286442" 0 NA NA NA NA NA NA
"ENSG00000286443" 0.0294509034828047 0 8.10304584153963 0 1 NA NA
"ENSG00000286444" 0.0425280810713546 1.474701429243 8.08659692215384 0.182363662173262 0.855297340978666 NA NA
"ENSG00000286445" 0.548038893498277 0.599680924663023 2.23409692681556 0.268422071336806 0.788374452208628 NA NA
"ENSG00000286446" 0.0235157377460668 0 8.1030458415403 0 1 NA NA
"ENSG00000286447" 0.0758641452126001 0 8.10304584153525 0 1 NA NA
"ENSG00000286448" 0.126918567724472 0 8.10304584149939 0 1 NA NA
"ENSG00000286449" 1.15624041182378 0.63515406626348 1.15937722377296 0.547840731420011 0.583801267980217 NA NA
"ENSG00000286450" 0.125927098061842 0.286115469594157 8.10304584151401 0.0353096200108252 0.971832852456104 NA NA
"ENSG00000286451" 0.128147515639733 0.286137252223625 8.10304584151773 0.0353123082134792 0.971830708917477 NA NA
"ENSG00000286452" 0 NA NA NA NA NA NA
"ENSG00000286453" 0 NA NA NA NA NA NA
"ENSG00000286454" 0.0171149362079666 0 8.1030458415403 0 1 NA NA
"ENSG00000286455" 0 NA NA NA NA NA NA
"ENSG00000286456" 2.70107993509053 -0.808434620492623 0.821590437740211 -0.983987377842695 0.325121719051074 NA NA
"ENSG00000286457" 0.0438775191749892 0.606661176624858 8.10304584153883 0.0748682888494739 0.940319507553801 NA NA
"ENSG00000286458" 0.0609248971884171 -0.334530266953146 8.10164108796627 -0.0412916671228548 0.967063376079078 NA NA
"ENSG00000286459" 0 NA NA NA NA NA NA
"ENSG00000286460" 0.0152553158790369 0 8.1030458415403 0 1 NA NA
"ENSG00000286461" 0 NA NA NA NA NA NA
"ENSG00000286462" 0 NA NA NA NA NA NA
"ENSG00000286463" 0 NA NA NA NA NA NA
"ENSG00000286464" 0 NA NA NA NA NA NA
"ENSG00000286465" 0 NA NA NA NA NA NA
"ENSG00000286466" 0.271497623300797 1.16408820496603 4.3282422914843 0.26895171909769 0.787966836640119 NA NA
"ENSG00000286467" 0.106465329370297 1.43044923162111 8.09155346799446 0.176783016670303 0.85967882967072 NA NA
"ENSG00000286468" 0 NA NA NA NA NA NA
"ENSG00000286469" 0.0126043354413591 0.606705958048735 8.1030458415403 0.0748738153421834 0.940315110392408 NA NA
"ENSG00000286470" 0 NA NA NA NA NA NA
"ENSG00000286471" 0.013355844099843 0 8.1030458415403 0 1 NA NA
"ENSG00000286472" 2.79002104456524 0.365235000971921 0.721887765910699 0.505944300789137 0.612895751552518 NA NA
"ENSG00000286473" 0.507319394925829 0.311691077651898 1.90306779214559 0.163783486294245 0.869901592148535 NA NA
"ENSG00000286474" 0 NA NA NA NA NA NA
"ENSG00000286475" 0 NA NA NA NA NA NA
"ENSG00000286476" 0 NA NA NA NA NA NA
"ENSG00000286477" 0 NA NA NA NA NA NA
"ENSG00000286478" 0.157229777282084 0.286069636508726 8.1030458414843 0.0353039637322753 0.971837362701387 NA NA
"ENSG00000286479" 0.012093223816089 0 8.1030458415403 0 1 NA NA
"ENSG00000286480" 0.768635453703225 -1.24334747216914 1.65709777719992 -0.750316299542739 0.453064228086502 NA NA
"ENSG00000286481" 0 NA NA NA NA NA NA
"ENSG00000286482" 1.00993089985896 -0.854138502573583 1.36457496137239 -0.625937399374932 0.53135600260419 NA NA
"ENSG00000286483" 0 NA NA NA NA NA NA
"ENSG00000286484" 0 NA NA NA NA NA NA
"ENSG00000286485" 0 NA NA NA NA NA NA
"ENSG00000286486" 0 NA NA NA NA NA NA
"ENSG00000286487" 0.00936076753541151 0 8.1030458415391 0 1 NA NA
"ENSG00000286488" 0.154009331485054 1.26933045717371 8.09363698848266 0.156830663270416 0.875378306078869 NA NA
"ENSG00000286489" 0 NA NA NA NA NA NA
"ENSG00000286490" 0 NA NA NA NA NA NA
"ENSG00000286491" 2.53587437649974 1.26635475045128 0.814356901272658 1.55503655519129 0.119937363514401 NA NA
"ENSG00000286492" 0 NA NA NA NA NA NA
"ENSG00000286493" 0 NA NA NA NA NA NA
"ENSG00000286494" 0 NA NA NA NA NA NA
"ENSG00000286495" 0 NA NA NA NA NA NA
"ENSG00000286496" 0.0463583728619263 1.94976545038718 8.09190543934163 0.240952574767831 0.809591873508791 NA NA
"ENSG00000286497" 0 NA NA NA NA NA NA
"ENSG00000286498" 0.0101711875132875 0 8.10304584154004 0 1 NA NA
"ENSG00000286499" 0 NA NA NA NA NA NA
"ENSG00000286500" 0.0218271280630555 0.286234722439756 8.1030458415403 0.0353243370501957 0.971821117278471 NA NA
"ENSG00000286501" 0.0358899373469309 0 8.1030458415329 0 1 NA NA
"ENSG00000286502" 0.0427635944284889 0.606664604046783 8.10304584152767 0.0748687118290335 0.940319171009478 NA NA
"ENSG00000286503" 0 NA NA NA NA NA NA
"ENSG00000286504" 0.214016641159183 -0.0344318558299341 7.38331811546144 -0.00466346638347197 0.996279105659761 NA NA
"ENSG00000286505" 0.00992447624296523 0 8.1030458415403 0 1 NA NA
"ENSG00000286507" 0 NA NA NA NA NA NA
"ENSG00000286508" 0 NA NA NA NA NA NA
"ENSG00000286509" 0 NA NA NA NA NA NA
"ENSG00000286510" 0.013068165174519 0 8.1030458415403 0 1 NA NA
"ENSG00000286511" 0.513549320175452 0.669942136972466 1.80659175361277 0.37083205745445 0.710762622679448 NA NA
"ENSG00000286512" 0 NA NA NA NA NA NA
"ENSG00000286513" 0 NA NA NA NA NA NA
"ENSG00000286514" 0 NA NA NA NA NA NA
"ENSG00000286515" 0 NA NA NA NA NA NA
"ENSG00000286516" 0 NA NA NA NA NA NA
"ENSG00000286517" 0 NA NA NA NA NA NA
"ENSG00000286518" 0.0259859974213874 0.606687427286819 8.1030458415403 0.0748715284537369 0.94031692995807 NA NA
"ENSG00000286519" 0.875445457681707 -1.3405048742322 1.54561573463066 -0.867295048955055 0.385780368744067 NA NA
"ENSG00000286520" 0 NA NA NA NA NA NA
"ENSG00000286521" 0 NA NA NA NA NA NA
"ENSG00000286523" 9.14737800984211 -0.255390895530569 0.442195018630961 -0.577552628976376 0.56356619690798 NA NA
"ENSG00000286524" 0 NA NA NA NA NA NA
"ENSG00000286525" 0 NA NA NA NA NA NA
"ENSG00000286526" 0 NA NA NA NA NA NA
"ENSG00000286527" 0.289543582167796 0.473031404126835 5.14837117451591 0.0918798175369149 0.926793526896019 NA NA
"ENSG00000286528" 0 NA NA NA NA NA NA
"ENSG00000286529" 0.0424115304425413 0.606656190855504 8.10304584152355 0.0748676735539039 0.940319997114665 NA NA
"ENSG00000286530" 0 NA NA NA NA NA NA
"ENSG00000286531" 0 NA NA NA NA NA NA
"ENSG00000286533" 0 NA NA NA NA NA NA
"ENSG00000286534" 0 NA NA NA NA NA NA
"ENSG00000286535" 0.560225959745486 1.14961432083843 1.91255641372758 0.601087796724293 0.547781510911776 NA NA
"ENSG00000286536" 0.0102248976740533 0 8.1030458415403 0 1 NA NA
"ENSG00000286537" 0.0112119951205771 0 8.1030458415403 0 1 NA NA
"ENSG00000286538" 0.385286840336754 -0.405237494411452 2.8215703330368 -0.14362126283604 0.885799549415808 NA NA
"ENSG00000286539" 0 NA NA NA NA NA NA
"ENSG00000286540" 0 NA NA NA NA NA NA
"ENSG00000286541" 0 NA NA NA NA NA NA
"ENSG00000286542" 0.295222111007608 1.99719769267156 4.57582590707475 0.436467150025019 0.662497828162799 NA NA
"ENSG00000286543" 0.0221365952793236 0.606691545324061 8.1030458415403 0.0748720366622949 0.940316525601267 NA NA
"ENSG00000286544" 0 NA NA NA NA NA NA
"ENSG00000286545" 0.143200717462557 0.606524760911251 8.1030458414592 0.0748514537345907 0.94033290244692 NA NA
"ENSG00000286546" 0.222448692204417 -0.0509602046818126 6.43799230747898 -0.00791554295934968 0.993684376434194 NA NA
"ENSG00000286547" 0 NA NA NA NA NA NA
"ENSG00000286548" 0.109451010814053 0.277119420246296 8.10286751165687 0.0342001667740006 0.972717533553669 NA NA
"ENSG00000286549" 0 NA NA NA NA NA NA
"ENSG00000286550" 0 NA NA NA NA NA NA
"ENSG00000286551" 0.0692907656647892 0.606643146685681 8.1030458415296 0.0748660637678395 0.940321277943524 NA NA
"ENSG00000286552" 0 NA NA NA NA NA NA
"ENSG00000286553" 0.051010643627608 0 8.1030458415403 0 1 NA NA
"ENSG00000286554" 0 NA NA NA NA NA NA
"ENSG00000286555" 0 NA NA NA NA NA NA
"ENSG00000286556" 0 NA NA NA NA NA NA
"ENSG00000286557" 0 NA NA NA NA NA NA
"ENSG00000286558" 0 NA NA NA NA NA NA
"ENSG00000286559" 0.147201853890178 1.54912598305078 8.09298861236627 0.191415811543794 0.848199833276677 NA NA
"ENSG00000286561" 0.0300997871657309 0 8.10304584152381 0 1 NA NA
"ENSG00000286562" 0.0618090938436803 0 8.10304584152754 0 1 NA NA
"ENSG00000286563" 1.10436460223123 -1.29890363713485 1.33931096653131 -0.969829762910767 0.332131354713365 NA NA
"ENSG00000286564" 0 NA NA NA NA NA NA
"ENSG00000286565" 0.0512222261465214 0.286190430041175 8.10304584152058 0.0353188709083583 0.971825475908854 NA NA
"ENSG00000286566" 0 NA NA NA NA NA NA
"ENSG00000286567" 0.0487507275602649 0.606645837595563 8.10304584153528 0.0748663958540092 0.940321013718619 NA NA
"ENSG00000286568" 0 NA NA NA NA NA NA
"ENSG00000286569" 0.0990590664844786 0.286134674883119 8.10304584151472 0.0353119901429105 0.971830962542895 NA NA
"ENSG00000286570" 0 NA NA NA NA NA NA
"ENSG00000286571" 0.0428966735168914 0 8.10304584153894 0 1 NA NA
"ENSG00000286572" 0.47545742779675 0.584612495979649 1.94070604147443 0.301237015542805 0.763233765610635 NA NA
"ENSG00000286573" 0.0816789869265702 0.286186857957403 8.10304584153875 0.0353184300760486 0.971825827422839 NA NA
"ENSG00000286575" 1.37796329452621 2.4493607386816 1.08712595336823 2.25306067902507 0.0242553232965254 NA NA
"ENSG00000286576" 0.0123163059405553 0 8.1030458415403 0 1 NA NA
"ENSG00000286577" 0.0376404008141895 2.68674501009965 8.07406135369586 0.332762520917655 0.739313551393591 NA NA
"ENSG00000286578" 0 NA NA NA NA NA NA
"ENSG00000286579" 0.0781044183808497 0.606612578007572 8.10304584152099 0.0748622912756109 0.940324279533609 NA NA
"ENSG00000286580" 0.111754400393504 -0.056816458876102 8.10261942674008 -0.00701211002069253 0.994405191525039 NA NA
"ENSG00000286581" 0.0234468724416498 0 8.1030458415403 0 1 NA NA
"ENSG00000286582" 0 NA NA NA NA NA NA
"ENSG00000286584" 0 NA NA NA NA NA NA
"ENSG00000286585" 0.412802343020103 0.562363396812948 2.90161878599472 0.193810227424538 0.846324478530135 NA NA
"ENSG00000286586" 0.0421159730845033 0 8.1030458415403 0 1 NA NA
"ENSG00000286587" 0 NA NA NA NA NA NA
"ENSG00000286588" 0.0117105097379052 0.60670389903011 8.1030458415403 0.074873561237904 0.940315312570782 NA NA
"ENSG00000286589" 0 NA NA NA NA NA NA
"ENSG00000286590" 0 NA NA NA NA NA NA
"ENSG00000286591" 0.245194761693745 1.56998888687416 7.89891189224094 0.19876014675089 0.84245037221757 NA NA
"ENSG00000286593" 0.0147097758718083 0 8.1030458415403 0 1 NA NA
"ENSG00000286594" 0 NA NA NA NA NA NA
"ENSG00000286595" 0 NA NA NA NA NA NA
"ENSG00000286596" 0.424455653611745 -0.373899615047641 2.36005814243014 -0.158428137140146 0.874119443522868 NA NA
"ENSG00000286597" 0.0221033485492369 0.606691545324061 8.1030458415403 0.0748720366622949 0.940316525601267 NA NA
"ENSG00000286598" 0 NA NA NA NA NA NA
"ENSG00000286599" 0.0475962518636621 0 8.1030458415346 0 1 NA NA
"ENSG00000286600" 0.202910150562727 -0.316038267364947 8.10221993489106 -0.0390063797211888 0.968885302204293 NA NA
"ENSG00000286602" 0.337898943885596 -0.413076619892395 3.03763923708609 -0.135986069329499 0.891832293723737 NA NA
"ENSG00000286603" 0.00888992521533467 0 8.1030458415403 0 1 NA NA
"ENSG00000286604" 0 NA NA NA NA NA NA
"ENSG00000286605" 0 NA NA NA NA NA NA
"ENSG00000286606" 0 NA NA NA NA NA NA
"ENSG00000286607" 1.86426268755194 -3.27239881148341 1.27964577697385 -2.55726926182815 0.0105497521179583 NA NA
"ENSG00000286608" 0.00894641472455145 0 8.10304584153714 0 1 NA NA
"ENSG00000286609" 0 NA NA NA NA NA NA
"ENSG00000286610" 0 NA NA NA NA NA NA
"ENSG00000286611" 0 NA NA NA NA NA NA
"ENSG00000286612" 0.00843519566997121 0.606705958048732 8.1030458415403 0.074873815342183 0.940315110392408 NA NA
"ENSG00000286613" 0.0705414965916038 0.286167652765942 8.10304584152205 0.0353160599560657 0.971827717325968 NA NA
"ENSG00000286614" 0 NA NA NA NA NA NA
"ENSG00000286615" 0.369782555596096 0.695185147295232 2.71137487131357 0.256395806662632 0.797645225467296 NA NA
"ENSG00000286616" 4.61355382893208 -1.57785446282807 0.734024936860915 -2.1495924505996 0.031587466100502 NA NA
"ENSG00000286617" 0 NA NA NA NA NA NA
"ENSG00000286618" 0.0338785642623551 0 8.1030458415403 0 1 NA NA
"ENSG00000286620" 0.0534858825675219 0 8.10304584153244 0 1 NA NA
"ENSG00000286621" 0 NA NA NA NA NA NA
"ENSG00000286622" 0.223116245571966 2.24853796048362 6.38160687788914 0.352346674357881 0.724578288507203 NA NA
"ENSG00000286623" 0.813589455096426 -0.637446016927104 1.39493114456916 -0.456973105381477 0.647690376628309 NA NA
"ENSG00000286624" 0.0298285083423724 0 8.1030458415403 0 1 NA NA
"ENSG00000286625" 0 NA NA NA NA NA NA
"ENSG00000286626" 1.04992297432522 0.481266721819652 1.04042320555243 0.462568231130636 0.64367388456026 NA NA
"ENSG00000286627" 0 NA NA NA NA NA NA
"ENSG00000286628" 0.0252058139938244 0 8.1030458415403 0 1 NA NA
"ENSG00000286629" 0 NA NA NA NA NA NA
"ENSG00000286630" 0 NA NA NA NA NA NA
"ENSG00000286631" 0.0889166613264912 0 8.10304584152301 0 1 NA NA
"ENSG00000286632" 0 NA NA NA NA NA NA
"ENSG00000286633" 0 NA NA NA NA NA NA
"ENSG00000286634" 0.573245457016235 -0.565802272173732 1.54370028213872 -0.366523397527557 0.713974556780961 NA NA
"ENSG00000286635" 0.0189093076522704 0 8.10304584152846 0 1 NA NA
"ENSG00000286636" 0.082273025389305 0 8.10304584152779 0 1 NA NA
"ENSG00000286637" 0 NA NA NA NA NA NA
"ENSG00000286638" 0.225720846914888 1.78332487744555 7.20347565395703 0.24756450401355 0.804471377574906 NA NA
"ENSG00000286639" 0 NA NA NA NA NA NA
"ENSG00000286640" 0 NA NA NA NA NA NA
"ENSG00000286641" 0.0508570792960249 0.60665860183748 8.1030458415403 0.0748679710939611 0.940319760376459 NA NA
"ENSG00000286642" 0.0828838159849115 0.291562662773516 8.10293373533043 0.0359823580319118 0.97129642609547 NA NA
"ENSG00000286643" 0.0147097758718083 0 8.1030458415403 0 1 NA NA
"ENSG00000286644" 0 NA NA NA NA NA NA
"ENSG00000286645" 0.0127985154158495 0 8.1030458415403 0 1 NA NA
"ENSG00000286647" 0.260588592258914 1.76685452966428 8.09373211459216 0.218299111540746 0.827196066656138 NA NA
"ENSG00000286648" 0.0478141785331013 0 8.10304584152892 0 1 NA NA
"ENSG00000286649" 0 NA NA NA NA NA NA
"ENSG00000286650" 0.737665861737275 1.29923969453176 1.77764422549163 0.730877233982203 0.464854142824366 NA NA
"ENSG00000286652" 0.546905421507114 1.05648301384191 2.51731349576189 0.419686707921195 0.674714336554965 NA NA
"ENSG00000286653" 0.314094260651316 1.46813543572341 3.27938193237997 0.447686626930315 0.654379374363568 NA NA
"ENSG00000286654" 0.0533283574857292 0.606643105534904 8.10304584153739 0.0748660586893343 0.940321281984245 NA NA
"ENSG00000286655" 0 NA NA NA NA NA NA
"ENSG00000286656" 0.0932716337656055 0.606595397584042 8.10304584153841 0.0748601710327825 0.940325966508921 NA NA
"ENSG00000286657" 0.0872463643332988 1.52913563480316 8.09597451468008 0.188876043523907 0.850189970111386 NA NA
"ENSG00000286658" 0 NA NA NA NA NA NA
"ENSG00000286659" 0.236410966507915 2.80944822747731 6.9809766805307 0.402443433927032 0.687357710255624 NA NA
"ENSG00000286660" 0 NA NA NA NA NA NA
"ENSG00000286661" 0.127727783359198 0.286111169613413 8.10304584148774 0.0353090893486643 0.97183327559939 NA NA
"ENSG00000286662" 0.430601975454963 1.26593055384809 2.27460769931662 0.556548961927993 0.577835633061352 NA NA
"ENSG00000286663" 0.0171149362079666 0 8.1030458415403 0 1 NA NA
"ENSG00000286664" 0 NA NA NA NA NA NA
"ENSG00000286665" 0.0498321794680023 0.286199719934554 8.1030458415403 0.0353200173775829 0.971824561729141 NA NA
"ENSG00000286666" 0.010399839673666 0 8.1030458415403 0 1 NA NA
"ENSG00000286667" 3.56243590410083 -0.244866869005351 0.729612301275135 -0.335612308862392 0.737163240746372 NA NA
"ENSG00000286668" 0.0106008753310464 0 8.10304584153717 0 1 NA NA
"ENSG00000286669" 0.257520523334482 0.286026951235771 6.81165051704112 0.0419908435584298 0.966505997462375 NA NA
"ENSG00000286670" 0.0127985154158495 0 8.1030458415403 0 1 NA NA
"ENSG00000286671" 0.0401046020533374 0.606658211809272 8.10304584152174 0.0748679229606015 0.940319798673841 NA NA
"ENSG00000286672" 0.0109184814739803 0 8.1030458415403 0 1 NA NA
"ENSG00000286674" 0.010399839673666 0 8.1030458415403 0 1 NA NA
"ENSG00000286675" 0.0371041291746844 0 8.10304584153151 0 1 NA NA
"ENSG00000286677" 0.189188932775072 -0.401133174770111 7.87174069168124 -0.0509586367846217 0.959358480762833 NA NA
"ENSG00000286678" 0 NA NA NA NA NA NA
"ENSG00000286679" 1.22927309821785 -2.36371865371986 1.37565263626861 -1.71825255257122 0.0857505596863917 NA NA
"ENSG00000286680" 0 NA NA NA NA NA NA
"ENSG00000286681" 0.986969048345575 -0.132739349753338 1.26548746013076 -0.104891872843704 0.916461607924651 NA NA
"ENSG00000286682" 0 NA NA NA NA NA NA
"ENSG00000286683" 0 NA NA NA NA NA NA
"ENSG00000286684" 0.16348634551172 0.300511657524604 8.10273706020219 0.0370876723867311 0.970415101277503 NA NA
"ENSG00000286685" 0.21660134627393 -0.384117171278781 7.37120870094213 -0.052110472903811 0.958440668135124 NA NA
"ENSG00000286686" 0.081024275981113 0.26110190022936 8.10257433005728 0.0322245609350077 0.974292969554018 NA NA
"ENSG00000286687" 0 NA NA NA NA NA NA
"ENSG00000286688" 0.123294795325262 1.68423579963306 8.08507916733187 0.208314076433326 0.834983741327176 NA NA
"ENSG00000286689" 0.508467373304658 0.49755581079207 2.21389898628945 0.224741875701378 0.822180085715308 NA NA
"ENSG00000286690" 0 NA NA NA NA NA NA
"ENSG00000286691" 0.0111582819844231 0 8.1030458415403 0 1 NA NA
"ENSG00000286692" 0.181906840640203 0.286032495750538 8.10304584143892 0.0352993801772377 0.971841017571111 NA NA
"ENSG00000286693" 0 NA NA NA NA NA NA
"ENSG00000286694" 0.0795865453280562 0.28615770487701 8.10304584149883 0.0353148322833725 0.971828696256413 NA NA
"ENSG00000286695" 0 NA NA NA NA NA NA
"ENSG00000286696" 0 NA NA NA NA NA NA
"ENSG00000286697" 0.0120561868881342 0 8.1030458415403 0 1 NA NA
"ENSG00000286698" 0.0523856393933394 0 8.10304584150584 0 1 NA NA
"ENSG00000286700" 0 NA NA NA NA NA NA
"ENSG00000286701" 0 NA NA NA NA NA NA
"ENSG00000286703" 0.0413005298642536 0 8.10304584153718 0 1 NA NA
"ENSG00000286704" 0 NA NA NA NA NA NA
"ENSG00000286705" 0.353798403285514 -0.0784329749704845 3.22067593865932 -0.0243529546170777 0.980571073960613 NA NA
"ENSG00000286707" 2.82082012195209 0.0703448049793522 0.699234566085687 0.100602585156998 0.919865944462017 NA NA
"ENSG00000286708" 0 NA NA NA NA NA NA
"ENSG00000286709" 0 NA NA NA NA NA NA
"ENSG00000286710" 0.012284013421823 0 8.1030458415403 0 1 NA NA
"ENSG00000286711" 0 NA NA NA NA NA NA
"ENSG00000286712" 0.0303428958360168 0 8.1030458415403 0 1 NA NA
"ENSG00000286713" 0.0787091913316244 2.43022408764801 8.07711510173511 0.30087773382429 0.763507729876964 NA NA
"ENSG00000286714" 0.109282063560702 0.286154422741918 8.1030458415403 0.0353144272336393 0.97182901923788 NA NA
"ENSG00000286715" 0 NA NA NA NA NA NA
"ENSG00000286716" 0 NA NA NA NA NA NA
"ENSG00000286717" 0.0136372806150015 0.60670389903011 8.1030458415403 0.074873561237904 0.940315312570782 NA NA
"ENSG00000286718" 1.11459144090749 -0.375166790771852 1.42667178271067 -0.262966433708415 0.792576450845729 NA NA
"ENSG00000286719" 0 NA NA NA NA NA NA
"ENSG00000286720" 0.0102248976740533 0 8.1030458415403 0 1 NA NA
"ENSG00000286721" 0.543104969741206 -1.05483028309083 1.75694711522157 -0.600376797885462 0.548255147238509 NA NA
"ENSG00000286722" 0.00981666663675529 0 8.1030458415403 0 1 NA NA
"ENSG00000286723" 0.592832080447574 -1.98337546379147 1.6874933024183 -1.17533827301664 0.239859408197298 NA NA
"ENSG00000286724" 0.664872982411616 -0.60246184716892 1.5754057736275 -0.382416934896528 0.702152131005751 NA NA
"ENSG00000286725" 0.0520606243100997 0 8.10304584150376 0 1 NA NA
"ENSG00000286727" 0 NA NA NA NA NA NA
"ENSG00000286728" 0 NA NA NA NA NA NA
"ENSG00000286729" 0.276817560775141 0.286067435650006 4.73250971099527 0.0604473002950995 0.951799387316049 NA NA
"ENSG00000286730" 0.0891502055059262 0 8.10304584153357 0 1 NA NA
"ENSG00000286731" 0 NA NA NA NA NA NA
"ENSG00000286732" 0.0791406662271174 -0.0342993012080944 8.1030458415182 -0.00423288993779999 0.996622652556578 NA NA
"ENSG00000286734" 0.0605460848961546 0.606647764590139 8.10304584153293 0.0748666336651717 0.940320824503782 NA NA
"ENSG00000286735" 0.238941276692494 0 4.56120301679522 0 1 NA NA
"ENSG00000286736" 0 NA NA NA NA NA NA
"ENSG00000286737" 0 NA NA NA NA NA NA
"ENSG00000286738" 0 NA NA NA NA NA NA
"ENSG00000286739" 0.48576212668215 0.0132720912465239 1.82822193678066 0.00725956240843213 0.994207758112566 NA NA
"ENSG00000286740" 0 NA NA NA NA NA NA
"ENSG00000286741" 0.0946984992609422 0.60660601669944 8.10304584152106 0.0748614815420532 0.94032492379965 NA NA
"ENSG00000286742" 0 NA NA NA NA NA NA
"ENSG00000286743" 0.166774652941358 0.286053435733419 8.10304584145343 0.0353019643885059 0.971838956953145 NA NA
"ENSG00000286744" 0 NA NA NA NA NA NA
"ENSG00000286745" 0.164916787355816 0.251340505516058 8.10241184259676 0.031020455439538 0.975253226440109 NA NA
"ENSG00000286747" 0.531828497604857 1.08200834048096 1.81421049627947 0.596407276167737 0.550903180831659 NA NA
"ENSG00000286748" 0 NA NA NA NA NA NA
"ENSG00000286749" 0 NA NA NA NA NA NA
"ENSG00000286750" 0 NA NA NA NA NA NA
"ENSG00000286751" 0 NA NA NA NA NA NA
"ENSG00000286752" 0 NA NA NA NA NA NA
"ENSG00000286753" 1.34066664196981 -0.182934296827284 1.31254814477218 -0.139373399410835 0.889155091378727 NA NA
"ENSG00000286754" 0 NA NA NA NA NA NA
"ENSG00000286755" 0.39254034561643 2.12850914864183 2.27850638146583 0.934168614121896 0.350216922866431 NA NA
"ENSG00000286756" 0.371129004492607 -0.528884221453686 2.42070793108307 -0.218483285266493 0.827052580183694 NA NA
"ENSG00000286757" 1.38086767526541 1.513639892654 0.975711149052652 1.55131966476312 0.120825096522298 NA NA
"ENSG00000286758" 0.0319270160483265 0.606674682871914 8.10304584152483 0.0748699556607408 0.940318181352972 NA NA
"ENSG00000286759" 0 NA NA NA NA NA NA
"ENSG00000286760" 2.15347968416527 0.278654914629947 1.00416698776253 0.27749858143698 0.781397294916169 NA NA
"ENSG00000286761" 0 NA NA NA NA NA NA
"ENSG00000286763" 0.148420543994255 0.268665249269209 8.10271044565254 0.0331574540483993 0.973549026202017 NA NA
"ENSG00000286764" 0.104653579809373 0.606576874487707 8.10304584151327 0.0748578850905805 0.94032778532356 NA NA
"ENSG00000286765" 0 NA NA NA NA NA NA
"ENSG00000286766" 0 NA NA NA NA NA NA
"ENSG00000286767" 0 NA NA NA NA NA NA
"ENSG00000286769" 0 NA NA NA NA NA NA
"ENSG00000286770" 0 NA NA NA NA NA NA
"ENSG00000286771" 0.019150972853676 0.606691545324061 8.1030458415403 0.0748720366622949 0.940316525601267 NA NA
"ENSG00000286772" 0 NA NA NA NA NA NA
"ENSG00000286773" 0.324227438646255 -0.704180576700208 4.07187747419076 -0.172937565327934 0.86270050363208 NA NA
"ENSG00000286774" 0.0736754466738 0.606615874829052 8.10304584152165 0.0748626981376101 0.940323955813102 NA NA
"ENSG00000286775" 0 NA NA NA NA NA NA
"ENSG00000286776" 0 NA NA NA NA NA NA
"ENSG00000286777" 0.166447181412297 0.606573657353065 8.10304584148528 0.0748574880630171 0.940328101219393 NA NA
"ENSG00000286778" 0 NA NA NA NA NA NA
"ENSG00000286779" 0 NA NA NA NA NA NA
"ENSG00000286780" 0.0345492503778892 0 8.1030458415403 0 1 NA NA
"ENSG00000286781" 0.067574606465497 0 8.10304584151747 0 1 NA NA
"ENSG00000286782" 0.167553439015968 0.606527570281252 8.10304584147101 0.0748518004399126 0.940332626589961 NA NA
"ENSG00000286784" 0.181341632383001 1.65068186108783 8.02411153771152 0.205715218853825 0.837013369888904 NA NA
"ENSG00000286786" 0.91948952840684 0.314769360225709 1.43714280492309 0.219024413682087 0.82663103008429 NA NA
"ENSG00000286787" 2.13044981000202 0.599068066124659 0.881382177848945 0.679691603915469 0.496699753406917 NA NA
"ENSG00000286788" 0.119767679051185 0 8.10304584149747 0 1 NA NA
"ENSG00000286789" 0.325197468025771 0.286079740205111 3.29614909572098 0.0867921116118492 0.930836757984781 NA NA
"ENSG00000286790" 0 NA NA NA NA NA NA
"ENSG00000286791" 0 NA NA NA NA NA NA
"ENSG00000286792" 0.012093223816089 0 8.1030458415403 0 1 NA NA
"ENSG00000286793" 0 NA NA NA NA NA NA
"ENSG00000286794" 0 NA NA NA NA NA NA
"ENSG00000286795" 0.0146475471832474 0 8.1030458415403 0 1 NA NA
"ENSG00000286796" 0 NA NA NA NA NA NA
"ENSG00000286797" 5.1425264439468 -0.876548752682053 0.570782246323437 -1.53569729669789 0.124612638400017 NA NA
"ENSG00000286798" 0 NA NA NA NA NA NA
"ENSG00000286799" 0 NA NA NA NA NA NA
"ENSG00000286800" 0 NA NA NA NA NA NA
"ENSG00000286801" 0.196423578172245 1.48014817269502 7.68464310329315 0.192611179569383 0.847263488849137 NA NA
"ENSG00000286802" 0.0267349290117825 0.606687427286818 8.1030458415403 0.0748715284537369 0.94031692995807 NA NA
"ENSG00000286803" 0.012093223816089 0 8.1030458415403 0 1 NA NA
"ENSG00000286804" 0 NA NA NA NA NA NA
"ENSG00000286805" 0.0639026622467368 0.606654721416674 8.10304584153168 0.0748674922098184 0.940320141401369 NA NA
"ENSG00000286806" 0.407038503309542 -0.034501370390161 3.34948677030365 -0.0103004945999632 0.991781539720345 NA NA
"ENSG00000286807" 0.00894641472455145 0 8.10304584153714 0 1 NA NA
"ENSG00000286808" 0.429006421723053 0.606674734854855 2.34737609226185 0.258448033467992 0.796061150038951 NA NA
"ENSG00000286809" 0 NA NA NA NA NA NA
"ENSG00000286810" 0.0810046692006015 0 8.10304584152519 0 1 NA NA
"ENSG00000286811" 0 NA NA NA NA NA NA
"ENSG00000286812" 0.028744991456912 0 8.1030458415403 0 1 NA NA
"ENSG00000286813" 1.77481535721217 -0.00174224454146898 0.903289452623495 -0.00192877768738342 0.998461059016206 NA NA
"ENSG00000286815" 0 NA NA NA NA NA NA
"ENSG00000286816" 0.0321329659077535 0 8.10304584153023 0 1 NA NA
"ENSG00000286817" 0.308835793239129 -0.656591177804274 3.53202387481121 -0.185896585378934 0.852525860003144 NA NA
"ENSG00000286818" 0.0619159092454247 0 8.10304584153767 0 1 NA NA
"ENSG00000286819" 0.448181646273346 -1.27402732888704 2.62987689970222 -0.484443712567421 0.628071002155087 NA NA
"ENSG00000286820" 0.00886594486577857 0 8.10304584154009 0 1 NA NA
"ENSG00000286821" 0 NA NA NA NA NA NA
"ENSG00000286822" 0.0529569574084492 0.606642525086597 8.10304584153903 0.0748659870559706 0.940321338979449 NA NA
"ENSG00000286823" 0.0324757014366901 0 8.1030458415403 0 1 NA NA
"ENSG00000286824" 0.0885299838509287 0 8.10304584151758 0 1 NA NA
"ENSG00000286825" 0.136114041099233 1.64508344926003 8.08865921971519 0.203381475789007 0.838836877419309 NA NA
"ENSG00000286826" 0.275725345340872 0 7.50324208834275 0 1 NA NA
"ENSG00000286828" 2.0990611246779 -0.285578519971228 0.842550335689644 -0.338945351837617 0.734650898646653 NA NA
"ENSG00000286829" 0.0112725434963834 0 8.1030458415347 0 1 NA NA
"ENSG00000286830" 1.00597364952027 -0.549110447100486 1.28239664719903 -0.428190800638659 0.668512213350859 NA NA
"ENSG00000286831" 0.0123199367350616 0 8.1030458415403 0 1 NA NA
"ENSG00000286832" 0 NA NA NA NA NA NA
"ENSG00000286833" 2.008271460824 0.185534340888742 0.785835415611353 0.23609821751849 0.813356457052614 NA NA
"ENSG00000286835" 2.63594102012643 -0.8896115771274 0.909861098197545 -0.977744381960874 0.328200765101294 NA NA
"ENSG00000286836" 0.0677838899149408 0.606628272575182 8.10304584152009 0.0748642281482369 0.940322738457387 NA NA
"ENSG00000286837" 0.350862822708343 1.02337437493401 2.7795002966202 0.368186460054854 0.712734205631703 NA NA
"ENSG00000286838" 0 NA NA NA NA NA NA
"ENSG00000286839" 0 NA NA NA NA NA NA
"ENSG00000286840" 0 NA NA NA NA NA NA
"ENSG00000286841" 0 NA NA NA NA NA NA
"ENSG00000286842" 0 NA NA NA NA NA NA
"ENSG00000286843" 0 NA NA NA NA NA NA
"ENSG00000286844" 0 NA NA NA NA NA NA
"ENSG00000286845" 0 NA NA NA NA NA NA
"ENSG00000286846" 1.30946648234277 -0.0986765980458299 0.967778226997318 -0.101961994280435 0.918786841983397 NA NA
"ENSG00000286847" 0.0606520169223045 0 8.10304584152994 0 1 NA NA
"ENSG00000286848" 0 NA NA NA NA NA NA
"ENSG00000286849" 0.010399839673666 0 8.1030458415403 0 1 NA NA
"ENSG00000286850" 0.139877989499919 0 8.10304584149102 0 1 NA NA
"ENSG00000286851" 0 NA NA NA NA NA NA
"ENSG00000286852" 0 NA NA NA NA NA NA
"ENSG00000286853" 0 NA NA NA NA NA NA
"ENSG00000286854" 0.00881101099143422 0 8.1030458415403 0 1 NA NA
"ENSG00000286855" 0.133830130027369 0.874194327457032 8.09766867228179 0.107956297403151 0.91403035915184 NA NA
"ENSG00000286856" 0 NA NA NA NA NA NA
"ENSG00000286857" 0 NA NA NA NA NA NA
"ENSG00000286858" 0 NA NA NA NA NA NA
"ENSG00000286860" 0.0221070036743486 0 8.1030458415242 0 1 NA NA
"ENSG00000286861" 0.0112725434963834 0 8.1030458415347 0 1 NA NA
"ENSG00000286862" 0 NA NA NA NA NA NA
"ENSG00000286863" 0.965738463761678 0.811771664753226 1.15195113346275 0.704692795703104 0.481001435668103 NA NA
"ENSG00000286864" 0.013355844099843 0 8.1030458415403 0 1 NA NA
"ENSG00000286865" 0.0235939619077988 0 8.10304584153815 0 1 NA NA
"ENSG00000286866" 0.102505467450092 0.271304689450045 8.10275801064576 0.0334830053043166 0.973289418035712 NA NA
"ENSG00000286867" 0.0252086708827182 0.286234722439762 8.1030458415403 0.0353243370501965 0.97182111727847 NA NA
"ENSG00000286868" 0 NA NA NA NA NA NA
"ENSG00000286869" 0.0383049026691725 0 8.10304584151883 0 1 NA NA
"ENSG00000286870" 0 NA NA NA NA NA NA
"ENSG00000286871" 0.122785699852193 0 8.10304584149612 0 1 NA NA
"ENSG00000286872" 1.32189336148922 -1.3588946425884 1.36615759675225 -0.994683663011411 0.319890142581305 NA NA
"ENSG00000286873" 4.91395201640824 -0.513814830281577 0.625749837737279 -0.821118599310452 0.411578716724802 NA NA
"ENSG00000286874" 0.703141920364749 -0.797284112112463 1.60430947853021 -0.496964035170381 0.619214413392752 NA NA
"ENSG00000286875" 0.0171149362079666 0 8.1030458415403 0 1 NA NA
"ENSG00000286876" 0 NA NA NA NA NA NA
"ENSG00000286877" 0.0145588991855777 0 8.1030458415403 0 1 NA NA
"ENSG00000286878" 0.0188382841531946 0 8.10304584153768 0 1 NA NA
"ENSG00000286879" 1.5670951373131 -2.30349190230265 1.34953182809446 -1.7068822345266 0.087843943487455 NA NA
"ENSG00000286880" 0.013355844099843 0 8.1030458415403 0 1 NA NA
"ENSG00000286881" 2.42965724614503 -0.345533223360984 0.915435596465433 -0.377452247536707 0.705837545307253 NA NA
"ENSG00000286882" 0 NA NA NA NA NA NA
"ENSG00000286883" 1.85005716472293 0.827915384628787 0.761897376576038 1.08664947548374 0.277191750832674 NA NA
"ENSG00000286884" 0 NA NA NA NA NA NA
"ENSG00000286885" 3.65741721072351 -1.18584845116664 0.86687825744037 -1.3679526980733 0.171326882811249 NA NA
"ENSG00000286886" 0 NA NA NA NA NA NA
"ENSG00000286887" 0.158360088358809 1.5255190809471 8.1002985569069 0.188328747419604 0.850618951349352 NA NA
"ENSG00000286888" 0.40896548903725 -0.552172275873979 3.1061928572042 -0.177764968647496 0.858907560078345 NA NA
"ENSG00000286889" 0.0698473288471834 0 8.10304584150901 0 1 NA NA
"ENSG00000286890" 0.126457788737699 0.606560713780586 8.10304584149637 0.0748558906916629 0.940329372171437 NA NA
"ENSG00000286891" 0.261963062817479 -0.960048606977767 3.73938663232204 -0.256739594317266 0.797379803912722 NA NA
"ENSG00000286892" 0.0733361432807159 -0.0257062064387049 8.10286621582008 -0.00317248313794395 0.997468728930887 NA NA
"ENSG00000286893" 0.137855024778911 0 8.10304584146297 0 1 NA NA
"ENSG00000286894" 0 NA NA NA NA NA NA
"ENSG00000286895" 0.788103174215588 -0.679723124919192 1.54005183565604 -0.44136379645276 0.658949647393612 NA NA
"ENSG00000286896" 0.0111582819844231 0 8.1030458415403 0 1 NA NA
"ENSG00000286897" 0 NA NA NA NA NA NA
"ENSG00000286898" 0.010399839673666 0 8.1030458415403 0 1 NA NA
"ENSG00000286899" 0.257278947482284 -0.0628501830806443 4.46986792934605 -0.0140608590844516 0.988781427292586 NA NA
"ENSG00000286900" 0.166147897392618 -0.0707599257573174 8.10238483494053 -0.008733222032626 0.993031985548327 NA NA
"ENSG00000286901" 0 NA NA NA NA NA NA
"ENSG00000286902" 0.0500966216472324 0 8.10304584154004 0 1 NA NA
"ENSG00000286903" 0.203336681497332 0.286086603397979 8.10304584148838 0.0353060576225779 0.971835693059524 NA NA
"ENSG00000286904" 0.508606871988212 -0.509312993715284 2.32053639414206 -0.219480717906855 0.826275598585137 NA NA
"ENSG00000286905" 6.25744809755899 -1.66026552458544 0.834735841437854 -1.98897117167701 0.0467043850468161 NA NA
"ENSG00000286906" 0 NA NA NA NA NA NA
"ENSG00000286907" 0.0706412993360811 1.77830698020494 8.094925463283 0.219681699142381 0.826119058479955 NA NA
"ENSG00000286908" 0 NA NA NA NA NA NA
"ENSG00000286909" 2.45312586549441 -2.38333623167425 1.23204402133644 -1.93445704081984 0.0530569590511263 NA NA
"ENSG00000286910" 0.406672759861881 -0.333149589927206 2.36631226089772 -0.140788515291223 0.888037016162163 NA NA
"ENSG00000286911" 0 NA NA NA NA NA NA
"ENSG00000286912" 0.041706584926242 0.606662963198799 8.10304584153963 0.0748685093312429 0.940319332127149 NA NA
"ENSG00000286913" 0.548612825957625 2.10156457523739 1.91966360227384 1.09475669213506 0.273623244308132 NA NA
"ENSG00000286914" 0 NA NA NA NA NA NA
"ENSG00000286915" 0.0462757909718092 0 8.10304584153345 0 1 NA NA
"ENSG00000286916" 0 NA NA NA NA NA NA
"ENSG00000286917" 0 NA NA NA NA NA NA
"ENSG00000286918" 0.746536007835825 -0.647351489962754 1.80039178116528 -0.359561455864769 0.719175112048945 NA NA
"ENSG00000286919" 0 NA NA NA NA NA NA
"ENSG00000286921" 0.138026636796789 1.52296901491811 8.09383056504914 0.188164182914158 0.85074794883385 NA NA
"ENSG00000286922" 0 NA NA NA NA NA NA
"ENSG00000286923" 0.785556255003396 1.3917987109642 1.28397712229147 1.08397469612255 0.278376018325265 NA NA
"ENSG00000286924" 0.0723257599718622 1.75953531370395 8.09282370552215 0.217419207155511 0.827881664044771 NA NA
"ENSG00000286926" 0.0407581381664169 0 8.10304584152815 0 1 NA NA
"ENSG00000286927" 0.312495608364857 -0.0527330111155347 4.21657231738827 -0.0125061322672149 0.990021810253016 NA NA
"ENSG00000286928" 0.908688789118309 -0.512918925919328 1.49371866446376 -0.343383890234421 0.731309677325866 NA NA
"ENSG00000286929" 0 NA NA NA NA NA NA
"ENSG00000286932" 0.03977611325405 0.606670955543527 8.1030458415403 0.0748694956695698 0.940318547345605 NA NA
"ENSG00000286933" 0.0512210801462281 0.606655606018949 8.10304584153701 0.0748676013788756 0.940320054540839 NA NA
"ENSG00000286934" 0.101590253302969 -0.436884827008573 8.10139055736491 -0.0539271405217471 0.956993213113354 NA NA
"ENSG00000286935" 0.00992447624296523 0 8.1030458415403 0 1 NA NA
"ENSG00000286936" 0 NA NA NA NA NA NA
"ENSG00000286937" 0 NA NA NA NA NA NA
"ENSG00000286938" 0.563622369252364 -0.0703702281298527 1.95952618948053 -0.0359118589522439 0.971352639891359 NA NA
"ENSG00000286939" 0.0224411978692878 0 8.10304584153714 0 1 NA NA
"ENSG00000286941" 0 NA NA NA NA NA NA
"ENSG00000286942" 0.0283105843088793 0.606685947603906 8.10304584153474 0.0748713458455516 0.940317075250516 NA NA
"ENSG00000286943" 0.11274814505687 0.606584663091327 8.10304584152504 0.0748588462850364 0.940327020547166 NA NA
"ENSG00000286944" 1.14836659660092 -1.8032429583293 1.4180065726799 -1.27167461214325 0.203488754590933 NA NA
"ENSG00000286945" 0 NA NA NA NA NA NA
"ENSG00000286946" 0 NA NA NA NA NA NA
"ENSG00000286947" 0 NA NA NA NA NA NA
"ENSG00000286948" 0.0110535018371743 0 8.10304584153701 0 1 NA NA
"ENSG00000286950" 0.0769975049362043 0 8.10304584151952 0 1 NA NA
"ENSG00000286951" 0.073343056450551 0.606628913004523 8.10304584153664 0.0748643071837149 0.94032267557267 NA NA
"ENSG00000286952" 0.0461413398496783 0.606655517200752 8.10304584153686 0.0748675904177892 0.940320063262044 NA NA
"ENSG00000286953" 0 NA NA NA NA NA NA
"ENSG00000286954" 0.104146967220519 0.606593975145534 8.10304584152794 0.0748599954891965 0.940326106180527 NA NA
"ENSG00000286955" 0.280008515726663 1.26492632978927 3.97650656807932 0.318099897015947 0.750409161746111 NA NA
"ENSG00000286956" 0.0126043354413591 0.606705958048735 8.1030458415403 0.0748738153421834 0.940315110392408 NA NA
"ENSG00000286957" 0.120481983987097 0.567176533039109 8.08437424736992 0.0701571347001442 0.944068591769735 NA NA
"ENSG00000286958" 0 NA NA NA NA NA NA
"ENSG00000286959" 0.00886594486577857 0 8.10304584154009 0 1 NA NA
"ENSG00000286960" 0.0520099001589667 0.606674763949205 8.10304584153935 0.0748699656663863 0.940318173391966 NA NA
"ENSG00000286961" 0.114649651539684 -0.424301761211774 8.10023395219787 -0.0523814205510258 0.958224778043451 NA NA
"ENSG00000286962" 0 NA NA NA NA NA NA
"ENSG00000286963" 0 NA NA NA NA NA NA
"ENSG00000286964" 5.22285681793685 0.662222139751334 0.503878623513876 1.31424932284927 0.188762315147086 NA NA
"ENSG00000286965" 0.91189071301303 -0.0735102055169368 1.29589996056347 -0.0567252162620438 0.954764086680793 NA NA
"ENSG00000286966" 1.6457829961624 -0.86800722071397 0.979730197387099 -0.885965567897071 0.375636081758855 NA NA
"ENSG00000286967" 0 NA NA NA NA NA NA
"ENSG00000286968" 0 NA NA NA NA NA NA
"ENSG00000286969" 0 NA NA NA NA NA NA
"ENSG00000286970" 0.0289939506263015 0 8.10304584153739 0 1 NA NA
"ENSG00000286971" 0 NA NA NA NA NA NA
"ENSG00000286972" 0 NA NA NA NA NA NA
"ENSG00000286973" 0 NA NA NA NA NA NA
"ENSG00000286974" 0.0262724883206248 0.606691545324065 8.1030458415403 0.0748720366622953 0.940316525601266 NA NA
"ENSG00000286975" 0.203158515493022 -0.71918809220794 8.09858941718475 -0.0888041182433404 0.929237584739993 NA NA
"ENSG00000286976" 0.0850642125924469 0.286166776447967 8.1030458415403 0.0353159518092483 0.97182780356085 NA NA
"ENSG00000286977" 0.511756766199229 -0.595372339593253 1.80527286876197 -0.329796314947973 0.741553871991089 NA NA
"ENSG00000286978" 0.0163236092191201 0.60670389903011 8.1030458415403 0.074873561237904 0.940315312570782 NA NA
"ENSG00000286979" 0.010399839673666 0 8.1030458415403 0 1 NA NA
"ENSG00000286980" 0 NA NA NA NA NA NA
"ENSG00000286981" 0.0558298735008683 0.606639171210517 8.10304584152012 0.0748655731530098 0.940321668302029 NA NA
"ENSG00000286982" 0 NA NA NA NA NA NA
"ENSG00000286983" 0.0850259755173538 0.286164717429346 8.1030458415403 0.0353156977049693 0.971828006180337 NA NA
"ENSG00000286984" 0.0146475471832474 0 8.1030458415403 0 1 NA NA
"ENSG00000286985" 0.876453115972754 -0.603129146147183 1.45352674546347 -0.414941897718484 0.678184437522583 NA NA
"ENSG00000286986" 0 NA NA NA NA NA NA
"ENSG00000286987" 0 NA NA NA NA NA NA
"ENSG00000286988" 0 NA NA NA NA NA NA
"ENSG00000286989" 0.0136372806150015 0.60670389903011 8.1030458415403 0.074873561237904 0.940315312570782 NA NA
"ENSG00000286990" 0.816409903251885 0.120355111413185 1.97941445319709 0.0608033912346102 0.951515789506155 NA NA
"ENSG00000286991" 0.00992447624296523 0 8.1030458415403 0 1 NA NA
"ENSG00000286992" 0 NA NA NA NA NA NA
"ENSG00000286993" 0.0111582819844231 0 8.1030458415403 0 1 NA NA
"ENSG00000286994" 0.890010731798218 -0.998437658925278 1.43123162325908 -0.697607321344481 0.485422801698675 NA NA
"ENSG00000286995" 0.0178928294491029 0 8.10304584151932 0 1 NA NA
"ENSG00000286997" 0.0989777906048554 0.284365038289531 8.10301008804812 0.0350937534569983 0.972004982365075 NA NA
"ENSG00000286998" 0.061958884510082 0 8.10304584151243 0 1 NA NA
"ENSG00000286999" 0.0130470327679838 0 8.1030458415403 0 1 NA NA
"ENSG00000287000" 0.00843519566997121 0.606705958048732 8.1030458415403 0.074873815342183 0.940315110392408 NA NA
"ENSG00000287002" 0 NA NA NA NA NA NA
"ENSG00000287003" 0 NA NA NA NA NA NA
"ENSG00000287004" 0 NA NA NA NA NA NA
"ENSG00000287005" 0.270469474691284 1.69466942496565 4.36136112619076 0.38856434400464 0.697598447350376 NA NA
"ENSG00000287006" 0 NA NA NA NA NA NA
"ENSG00000287007" 0.0238628009814532 0.286232663421134 8.1030458415403 0.0353240829459166 0.971821319897898 NA NA
"ENSG00000287008" 0.0697410090252941 0.606625537997333 8.10304584151895 0.0748638906729445 0.9403230069702 NA NA
"ENSG00000287009" 0.703267261177817 0.348066610684481 1.62602671577251 0.214059589124965 0.830500588554752 NA NA
"ENSG00000287010" 0 NA NA NA NA NA NA
"ENSG00000287011" 0.0451896776378962 0 8.1030458415403 0 1 NA NA
"ENSG00000287012" 0 NA NA NA NA NA NA
"ENSG00000287014" 0.581339932125396 1.18925786423188 1.76934972859596 0.672144034054586 0.501492005890043 NA NA
"ENSG00000287015" 0 NA NA NA NA NA NA
"ENSG00000287016" 2.32134576993055 1.30454141190007 0.759978950825989 1.7165493997988 0.0860615345893177 NA NA
"ENSG00000287017" 0 NA NA NA NA NA NA
"ENSG00000287018" 0.0248603118627973 0.60668948630544 8.1030458415403 0.0748717825580159 0.940316727779667 NA NA
"ENSG00000287019" 0 NA NA NA NA NA NA
"ENSG00000287020" 0 NA NA NA NA NA NA
"ENSG00000287021" 1.71671550348049 0.925929159551039 0.915428590705252 1.01147065860997 0.31179121755943 NA NA
"ENSG00000287022" 0.690749489668812 0.508820863577753 1.32454517438603 0.384147610377734 0.700869045569395 NA NA
"ENSG00000287023" 0.00936076753541151 0 8.1030458415391 0 1 NA NA
"ENSG00000287024" 0.62607390241808 0.846112040430171 1.65096479271584 0.512495508179986 0.608304263185962 NA NA
"ENSG00000287025" 0.0110535018371743 0 8.10304584153701 0 1 NA NA
"ENSG00000287026" 0.0256263126097232 0 8.1030458415403 0 1 NA NA
"ENSG00000287027" 0 NA NA NA NA NA NA
"ENSG00000287028" 0 NA NA NA NA NA NA
"ENSG00000287029" 0 NA NA NA NA NA NA
"ENSG00000287030" 0.0136681528792657 0 8.1030458415403 0 1 NA NA
"ENSG00000287031" 0.128121775180851 1.47621404241989 8.09540749995602 0.182352036315394 0.855306464110962 NA NA
"ENSG00000287032" 0.319908740766603 -0.747641436271893 3.06830417857227 -0.243666009873827 0.807489500184501 NA NA
"ENSG00000287033" 0.132884967686617 2.91405853386056 8.06847249630741 0.361166073899886 0.717975301970396 NA NA
"ENSG00000287034" 0.013068165174519 0 8.1030458415403 0 1 NA NA
"ENSG00000287035" 0.0715461695925664 0.286183248191258 8.1030458415403 0.0353179845934153 0.971826182644937 NA NA
"ENSG00000287037" 0.0466135952193423 1.16008386717537 8.09695401181234 0.14327410844658 0.886073703316641 NA NA
"ENSG00000287038" 0.293309591810397 -0.0381473753624405 4.63327089020824 -0.00823335744151277 0.993430805432881 NA NA
"ENSG00000287039" 0.0130470327679838 0 8.1030458415403 0 1 NA NA
"ENSG00000287040" 0 NA NA NA NA NA NA
"ENSG00000287041" 0.188191908882463 1.94590771018972 8.08615570657621 0.240646826601072 0.809828854083477 NA NA
"ENSG00000287042" 0.0747840266560706 0.606621724130161 8.10304584149489 0.0748634200023542 0.940323381460099 NA NA
"ENSG00000287043" 0 NA NA NA NA NA NA
"ENSG00000287044" 0.143994863153449 0.286065590378733 8.10304584149183 0.0353034643977858 0.971837760864464 NA NA
"ENSG00000287045" 1.00635189782085 0.655082737253511 1.01936798263101 0.642636171054471 0.520460206844229 NA NA
"ENSG00000287046" 0.023271930442037 0 8.10304584152443 0 1 NA NA
"ENSG00000287047" 0.0101711875132875 0 8.10304584154004 0 1 NA NA
"ENSG00000287048" 0.0144143174891462 0 8.1030458415403 0 1 NA NA
"ENSG00000287049" 0 NA NA NA NA NA NA
"ENSG00000287050" 0 NA NA NA NA NA NA
"ENSG00000287051" 0.211900695447505 1.86183912900795 8.09611962453548 0.229966850213725 0.818117529093314 NA NA
"ENSG00000287052" 0.0163236092191201 0.60670389903011 8.1030458415403 0.074873561237904 0.940315312570782 NA NA
"ENSG00000287053" 0 NA NA NA NA NA NA
"ENSG00000287054" 0.125464574905648 1.51992288857918 8.09089872178022 0.187855878666191 0.850989630606361 NA NA
"ENSG00000287055" 0.126235379680748 1.70442609304282 8.09118445003543 0.210652235598875 0.833158648642959 NA NA
"ENSG00000287056" 0.0146684600048482 2.02997749392749 8.08971930084428 0.250932995130701 0.801865913938629 NA NA
"ENSG00000287057" 0 NA NA NA NA NA NA
"ENSG00000287058" 0 NA NA NA NA NA NA
"ENSG00000287059" 0.0418558976060274 0.606673014562151 8.1030458415403 0.0748697497738492 0.94031834516717 NA NA
"ENSG00000287060" 0.0466038762021681 0.606657743868845 8.1030458415378 0.0748678652117452 0.940319844621807 NA NA
"ENSG00000287061" 0.143342980313369 0.84945261089971 8.09652895110805 0.104915651636552 0.916442739301829 NA NA
"ENSG00000287062" 0 NA NA NA NA NA NA
"ENSG00000287063" 0.541902116481648 0.394796032359516 1.79325132113405 0.220156554581455 0.825749230918768 NA NA
"ENSG00000287064" 0.214151818352005 0.898028842224353 8.09899720119886 0.110881485684601 0.911710327342471 NA NA
"ENSG00000287065" 0.0712046169981369 0 8.10304584151369 0 1 NA NA
"ENSG00000287066" 0 NA NA NA NA NA NA
"ENSG00000287067" 0.0235617568579667 0.60668948630544 8.1030458415403 0.0748717825580159 0.940316727779667 NA NA
"ENSG00000287068" 0 NA NA NA NA NA NA
"ENSG00000287069" 2.23137563575295 -1.07830903764118 1.04772791528344 -1.02918803814583 0.303391322209938 NA NA
"ENSG00000287070" 0.333311260879739 -0.605586383332116 3.82326698420048 -0.1583950024507 0.874145551536103 NA NA
"ENSG00000287072" 0 NA NA NA NA NA NA
"ENSG00000287073" 0 NA NA NA NA NA NA
"ENSG00000287074" 0.0539596600393777 0 8.10304584153869 0 1 NA NA
"ENSG00000287075" 0.0215735006292583 0.606688198938569 8.10304584153775 0.0748716236835993 0.940316854188305 NA NA
"ENSG00000287076" 0.0181664716958462 0 8.10304584153931 0 1 NA NA
"ENSG00000287077" 0.529036206485251 0.931283614103195 1.79063887712577 0.52008454971001 0.603004646507646 NA NA
"ENSG00000287078" 0.461323540089295 -1.36206701121938 2.68380660153988 -0.507513101144423 0.611794846292159 NA NA
"ENSG00000287079" 0.0695825967945112 0 8.1030458415159 0 1 NA NA
"ENSG00000287081" 0 NA NA NA NA NA NA
"ENSG00000287082" 0.00881101099143422 0 8.1030458415403 0 1 NA NA
"ENSG00000287083" 0 NA NA NA NA NA NA
"ENSG00000287084" 0.0110535018371743 0 8.10304584153701 0 1 NA NA
"ENSG00000287085" 0.561440163977857 -0.507588241076802 1.97187205217516 -0.257414389801247 0.796858895623454 NA NA
"ENSG00000287086" 0 NA NA NA NA NA NA
"ENSG00000287087" 0.10206730515587 0.606597543120943 8.1030458414881 0.0748604358147804 0.940325755834597 NA NA
"ENSG00000287088" 0.0202010385908758 0 8.1030458415403 0 1 NA NA
"ENSG00000287089" 0.0875705265248973 0 8.10304584150167 0 1 NA NA
"ENSG00000287090" 0 NA NA NA NA NA NA
"ENSG00000287091" 0.48129493006577 0.0192719432506584 2.7194029827087 0.00708682875366355 0.994345576082927 NA NA
"ENSG00000287092" 0 NA NA NA NA NA NA
"ENSG00000287093" 0.0537700072668054 0.606651504348231 8.10304584152727 0.0748670951902067 0.940320457290649 NA NA
"ENSG00000287094" 0 NA NA NA NA NA NA
"ENSG00000287095" 0 NA NA NA NA NA NA
"ENSG00000287096" 0.056301382574635 0.606641514463317 8.10304584153868 0.0748658623345666 0.940321438214241 NA NA
"ENSG00000287097" 0.0224460624955917 0 8.10304584152704 0 1 NA NA
"ENSG00000287098" 0 NA NA NA NA NA NA
"ENSG00000287099" 0.173121837258788 0 8.1030458414746 0 1 NA NA
"ENSG00000287100" 0.184999762311481 0 8.10304584144472 0 1 NA NA
"ENSG00000287101" 0.00894641472455145 0 8.10304584153714 0 1 NA NA
"ENSG00000287102" 0 NA NA NA NA NA NA
"ENSG00000287103" 0 NA NA NA NA NA NA
"ENSG00000287104" 3.10587252202105 -1.67715793121697 1.02739405522098 -1.63243881224933 0.102587078498849 NA NA
"ENSG00000287105" 0 NA NA NA NA NA NA
"ENSG00000287106" 0 NA NA NA NA NA NA
"ENSG00000287107" 0 NA NA NA NA NA NA
"ENSG00000287108" 0.258704587701042 -1.06245628428 4.45478733692943 -0.238497643977844 0.81149514247446 NA NA
"ENSG00000287109" 0.0773876515814132 0 8.10304584151865 0 1 NA NA
"ENSG00000287111" 0 NA NA NA NA NA NA
"ENSG00000287112" 0 NA NA NA NA NA NA
"ENSG00000287113" 0 NA NA NA NA NA NA
"ENSG00000287114" 0.0420846437288191 0.606656008268988 8.10304584153185 0.0748676510207552 0.9403200150432 NA NA
"ENSG00000287117" 6.56912255732222 0.372347002084267 0.521236540382454 0.714353222072766 0.47500878966555 NA NA
"ENSG00000287118" 0.0347893739211015 0 8.10304584153591 0 1 NA NA
"ENSG00000287119" 0.00981666663675529 0 8.1030458415403 0 1 NA NA
"ENSG00000287120" 0 NA NA NA NA NA NA
"ENSG00000287121" 0 NA NA NA NA NA NA
"ENSG00000287122" 0 NA NA NA NA NA NA
"ENSG00000287123" 0.00886594486577857 0 8.10304584154009 0 1 NA NA
"ENSG00000287124" 0 NA NA NA NA NA NA
"ENSG00000287125" 0.33564319910414 -0.0111989654409747 3.28020406611153 -0.00341410632243085 0.997275942568385 NA NA
"ENSG00000287126" 8.3331074189374 -0.00934122495068841 0.419278142737403 -0.0222793033991731 0.98222515827973 NA NA
"ENSG00000287127" 0.90787896136713 0.465558622487453 1.17384288278592 0.396610678749891 0.691654576585668 NA NA
"ENSG00000287128" 0.0163236092191201 0.60670389903011 8.1030458415403 0.074873561237904 0.940315312570782 NA NA
"ENSG00000287129" 0.128902097858134 0.286103561462971 8.10304584149129 0.0353081504238801 0.97183402428614 NA NA
"ENSG00000287130" 0 NA NA NA NA NA NA
"ENSG00000287131" 0 NA NA NA NA NA NA
"ENSG00000287132" 0.521678344759663 -1.53012966246326 2.02434620757257 -0.755863624877716 0.449730964977757 NA NA
"ENSG00000287133" 0.372562260351535 -1.01367827837702 3.47360883002221 -0.291822806763921 0.770422106591993 NA NA
"ENSG00000287134" 0.06627003425388 0.606629127188971 8.103045841522 0.0748643336164353 0.94032265454143 NA NA
"ENSG00000287135" 0.0123163059405553 0 8.1030458415403 0 1 NA NA
"ENSG00000287136" 0 NA NA NA NA NA NA
"ENSG00000287137" 0 NA NA NA NA NA NA
"ENSG00000287138" 0 NA NA NA NA NA NA
"ENSG00000287139" 0.038705513911461 0 8.1030458415403 0 1 NA NA
"ENSG00000287140" 0.00945465382613522 0 8.1030458415403 0 1 NA NA
"ENSG00000287141" 0.0177798504306693 0 8.10304584152341 0 1 NA NA
"ENSG00000287142" 0.102679088637996 0.286123581025252 8.10304584153716 0.0353106210455516 0.971832054243713 NA NA
"ENSG00000287143" 0.0832734467062279 0.286177835012292 8.10304584153089 0.0353173165509607 0.971826715333373 NA NA
"ENSG00000287144" 0 NA NA NA NA NA NA
"ENSG00000287145" 0 NA NA NA NA NA NA
"ENSG00000287146" 0.0117105097379052 0.60670389903011 8.1030458415403 0.074873561237904 0.940315312570782 NA NA
"ENSG00000287147" 0.0165434135685007 1.78282497085013 8.09535293488484 0.220228195755062 0.825693438596555 NA NA
"ENSG00000287149" 0 NA NA NA NA NA NA
"ENSG00000287150" 0 NA NA NA NA NA NA
"ENSG00000287152" 0.0106008753310464 0 8.10304584153717 0 1 NA NA
"ENSG00000287153" 0.00880495685168251 0 8.1030458415403 0 1 NA NA
"ENSG00000287154" 0.0216807042704731 0 8.1030458415395 0 1 NA NA
"ENSG00000287155" 0 NA NA NA NA NA NA
"ENSG00000287156" 0.0961814664199736 0.606598933098496 8.1030458415178 0.0748606073521698 0.940325619350533 NA NA
"ENSG00000287157" 0.0402685181567973 0.606688817695016 8.10304584153829 0.0748717000445651 0.940316793431602 NA NA
"ENSG00000287158" 0.0249792662548068 0 8.1030458415403 0 1 NA NA
"ENSG00000287159" 0.305130348201269 -1.05522878427465 4.23998977452764 -0.248875313476954 0.803457231577968 NA NA
"ENSG00000287161" 0.0136372806150015 0.60670389903011 8.1030458415403 0.074873561237904 0.940315312570782 NA NA
"ENSG00000287162" 0.0258315856783009 0 8.10304584153555 0 1 NA NA
"ENSG00000287163" 0 NA NA NA NA NA NA
"ENSG00000287164" 0.0218128704516235 0 8.10304584153767 0 1 NA NA
"ENSG00000287165" 0.117757038024236 0.60657138957639 8.10304584145972 0.0748572081960627 0.940328323896142 NA NA
"ENSG00000287166" 0.880446613888083 -0.125758009717992 1.48073840815588 -0.084929254907767 0.932317633751837 NA NA
"ENSG00000287167" 0 NA NA NA NA NA NA
"ENSG00000287168" 4.62493306191728 -1.04750264617293 0.690149011681146 -1.51779199628396 0.129066843427015 NA NA
"ENSG00000287169" 0.0202743315669393 0.606692232917316 8.1030458415383 0.074872121518461 0.940316458085348 NA NA
"ENSG00000287170" 0.0545374919688724 0.606640609541798 8.10304584153858 0.0748657506578553 0.940321527070002 NA NA
"ENSG00000287171" 0.201394837908034 -0.392374879748441 6.7018609762559 -0.0585471529681965 0.953312804244768 NA NA
"ENSG00000287172" 0.0139298105332532 0.60670389903011 8.1030458415403 0.0748735612379039 0.940315312570782 NA NA
"ENSG00000287173" 0.101393959931821 -0.0720277149476252 8.10236289124524 -0.00888971722378079 0.992907125298885 NA NA
"ENSG00000287174" 0 NA NA NA NA NA NA
"ENSG00000287175" 0.422277281217827 0.606604537517295 4.99779460652927 0.121374443184362 0.903394458589468 NA NA
"ENSG00000287176" 0.0486741850501031 0 8.1030458415403 0 1 NA NA
"ENSG00000287177" 0.0170484198135824 0 8.10304584152269 0 1 NA NA
"ENSG00000287178" 0 NA NA NA NA NA NA
"ENSG00000287179" 0 NA NA NA NA NA NA
"ENSG00000287180" 0.0819221319661813 0 8.1030458415076 0 1 NA NA
"ENSG00000287181" 0 NA NA NA NA NA NA
"ENSG00000287182" 0.652699715327011 -0.505925930728806 1.56180217742088 -0.323937268139989 0.745985528082467 NA NA
"ENSG00000287183" 0.0498966732963957 0.606655467318027 8.10304584153715 0.0748675842617404 0.940320068160114 NA NA
"ENSG00000287184" 0 NA NA NA NA NA NA
"ENSG00000287185" 0.169166419791416 0.606499788896953 8.10304584149967 0.0748483719283396 0.940335354494109 NA NA
"ENSG00000287186" 0 NA NA NA NA NA NA
"ENSG00000287187" 0.0339462725378452 0 8.10304584153807 0 1 NA NA
"ENSG00000287188" 0.050784329103755 1.7991930105581 8.09680394333682 0.222210272491373 0.824150197722735 NA NA
"ENSG00000287189" 0.325221127152193 -0.841805535846509 2.81836203559437 -0.298686089726928 0.76517957162094 NA NA
"ENSG00000287190" 2.06466698195974 -1.86354950316919 1.25457645354472 -1.48540130647587 0.137437549796932 NA NA
"ENSG00000287191" 0.0427032586702365 0.606673014562151 8.1030458415403 0.0748697497738492 0.94031834516717 NA NA
"ENSG00000287192" 0.0816889411777392 0.60662915332707 8.10304584152787 0.0748643368420938 0.940322651974929 NA NA
"ENSG00000287193" 0.774480408173557 -0.699324575779004 1.61350878224483 -0.433418512173236 0.664710754081682 NA NA
"ENSG00000287194" 0 NA NA NA NA NA NA
"ENSG00000287195" 0.0234585581746816 0 8.1030458415403 0 1 NA NA
"ENSG00000287196" 0 NA NA NA NA NA NA
"ENSG00000287197" 0.0145588991855777 0 8.1030458415403 0 1 NA NA
"ENSG00000287198" 0 NA NA NA NA NA NA
"ENSG00000287199" 0 NA NA NA NA NA NA
"ENSG00000287200" 1.21082633045579 -1.40153152935495 1.26490217194338 -1.10801575050002 0.267855013740796 NA NA
"ENSG00000287201" 0 NA NA NA NA NA NA
"ENSG00000287202" 0.149624211431158 0.512497416611616 8.09179739357837 0.0633354237240706 0.949499408322925 NA NA
"ENSG00000287203" 0 NA NA NA NA NA NA
"ENSG00000287204" 0 NA NA NA NA NA NA
"ENSG00000287205" 0 NA NA NA NA NA NA
"ENSG00000287206" 0.0136372806150015 0.60670389903011 8.1030458415403 0.074873561237904 0.940315312570782 NA NA
"ENSG00000287207" 0.67090753786441 0.91289894881345 1.62639012062688 0.561303796202093 0.574590454116498 NA NA
"ENSG00000287208" 0 NA NA NA NA NA NA
"ENSG00000287209" 0 NA NA NA NA NA NA
"ENSG00000287210" 0.0112725434963834 0 8.1030458415347 0 1 NA NA
"ENSG00000287211" 0 NA NA NA NA NA NA
"ENSG00000287212" 0 NA NA NA NA NA NA
"ENSG00000287213" 0.109025648878253 0 8.10304584151279 0 1 NA NA
"ENSG00000287214" 0.602823706566034 -1.27100697135436 1.90584461508545 -0.666899578955116 0.504836279915552 NA NA
"ENSG00000287215" 0.0965136386424853 -0.0343058599846879 8.10304584152499 -0.00423369935893533 0.996622006737738 NA NA
"ENSG00000287216" 0.0602929947851797 1.80695984485531 8.09743814266959 0.223152040561261 0.823417176835191 NA NA
"ENSG00000287217" 0 NA NA NA NA NA NA
"ENSG00000287218" 0 NA NA NA NA NA NA
"ENSG00000287219" 0.0200242268502017 0 8.1030458415403 0 1 NA NA
"ENSG00000287220" 0 NA NA NA NA NA NA
"ENSG00000287221" 0.388707035896249 -0.634488980761703 2.76977204549466 -0.229076245387691 0.818809656018934 NA NA
"ENSG00000287223" 3.25668322119338 -0.251830040201363 0.604561262162626 -0.416550076828477 0.677007531774921 NA NA
"ENSG00000287224" 0.179748666647527 2.3298614704845 8.08520658319017 0.288163505349199 0.773221582936745 NA NA
"ENSG00000287225" 0 NA NA NA NA NA NA
"ENSG00000287226" 0.391983079857578 2.76659127583397 2.33800519223439 1.18331271676518 0.236685234745708 NA NA
"ENSG00000287227" 0 NA NA NA NA NA NA
"ENSG00000287229" 0.163360528619089 0.60650550344179 8.10304584145363 0.0748490771629384 0.94033479337231 NA NA
"ENSG00000287230" 0 NA NA NA NA NA NA
"ENSG00000287231" 0.00981666663675529 0 8.1030458415403 0 1 NA NA
"ENSG00000287232" 1.44162605658637 0.515676685347422 0.993382718589292 0.519111794173083 0.603682784158582 NA NA
"ENSG00000287233" 0.257605297673853 0.2555250959836 4.43151495979021 0.0576608898541767 0.954018747211825 NA NA
"ENSG00000287234" 3.35699482513994 0.211355665820348 0.639857404299944 0.33031682434243 0.741160581734946 NA NA
"ENSG00000287235" 0 NA NA NA NA NA NA
"ENSG00000287236" 0.124833483723797 0.606559902762292 8.10304584151344 0.0748557906034261 0.940329451806868 NA NA
"ENSG00000287237" 0 NA NA NA NA NA NA
"ENSG00000287238" 3.55164422960348 -0.865874964978619 0.927206346229594 -0.933853579086927 0.35037942711351 NA NA
"ENSG00000287239" 0 NA NA NA NA NA NA
"ENSG00000287240" 0 NA NA NA NA NA NA
"ENSG00000287241" 0.025582024036376 1.70514356181991 8.09114554224967 0.210741921884378 0.833088660217208 NA NA
"ENSG00000287242" 0.688521716662421 0.530975983837806 1.43376728965288 0.370336237735175 0.711131976380638 NA NA
"ENSG00000287244" 0.172004407173614 -0.0656343171986755 8.1024694266077 -0.00810053253433317 0.993536780841246 NA NA
"ENSG00000287245" 0.103642907523492 0.286119800645417 8.10304584153282 0.035310154507443 0.971832426255279 NA NA
"ENSG00000287246" 0.0112725434963834 0 8.1030458415347 0 1 NA NA
"ENSG00000287247" 0 NA NA NA NA NA NA
"ENSG00000287248" 0.598259879507412 -0.0932671540968077 1.72373098671359 -0.0541077202972533 0.956849341352338 NA NA
"ENSG00000287249" 0.371399710347062 -1.0374735558811 2.20682287176259 -0.470120900574347 0.638268642525419 NA NA
"ENSG00000287250" 0.473401767642879 1.62238518162399 2.11366460427331 0.767569830305115 0.44274279201394 NA NA
"ENSG00000287251" 0.0200415643108086 0 8.1030458415403 0 1 NA NA
"ENSG00000287252" 1.41083259051026 -1.52301985447681 1.373336230102 -1.10899270047197 0.267433330974608 NA NA
"ENSG00000287253" 0 NA NA NA NA NA NA
"ENSG00000287254" 0.0900310027289997 0.911276416325112 8.09070135994437 0.112632561230931 0.910321869171334 NA NA
"ENSG00000287255" 0.0144143174891462 0 8.1030458415403 0 1 NA NA
"ENSG00000287256" 0.0222068740504891 0 8.1030458415403 0 1 NA NA
"ENSG00000287257" 0 NA NA NA NA NA NA
"ENSG00000287258" 1.02054903283492 -1.35217773177401 1.39251291536647 -0.971034248122682 0.331531224262446 NA NA
"ENSG00000287259" 0.0238393403925532 0 8.10304584153923 0 1 NA NA
"ENSG00000287260" 0.55424723292944 -0.336470102995147 1.74810428671565 -0.192477133974261 0.847368477475577 NA NA
"ENSG00000287262" 0.486628653214576 -0.0974756787630337 2.02810282221262 -0.0480624935261859 0.96166643747218 NA NA
"ENSG00000287263" 1.05667984573874 -1.0350149446725 1.32055559240393 -0.783772338420349 0.43317370761471 NA NA
"ENSG00000287264" 0.425800920525938 -0.0343582372332778 2.27717314998771 -0.0150881092346725 0.987961887339826 NA NA
"ENSG00000287265" 0.791381918083904 2.12814529057731 1.44892074346138 1.46877964179967 0.141892567624096 NA NA
"ENSG00000287266" 0 NA NA NA NA NA NA
"ENSG00000287267" 0.00894641472455145 0 8.10304584153714 0 1 NA NA
"ENSG00000287268" 0.0911874652359171 0.606593215853624 8.10304584151583 0.0748599017848021 0.940326180736617 NA NA
"ENSG00000287269" 0.22084127706332 -0.392702091817571 4.68026530908372 -0.0839059467537862 0.9331312114107 NA NA
"ENSG00000287270" 0.0109184814739803 0 8.1030458415403 0 1 NA NA
"ENSG00000287271" 1.97148287547596 0.804352761091901 0.873919117440546 0.92039725992906 0.357365200010798 NA NA
"ENSG00000287272" 0.424758637069675 0.362366031009338 2.32794524236134 0.155659172911547 0.876301680106267 NA NA
"ENSG00000287273" 0 NA NA NA NA NA NA
"ENSG00000287274" 0.339901990272621 1.27515839738262 4.76735479983822 0.267477133740056 0.789101817640235 NA NA
"ENSG00000287275" 0.659579843645844 -0.337569118986309 1.71602738126063 -0.196715461928308 0.844050209646183 NA NA
"ENSG00000287278" 0.175329521136145 0.606506395203887 8.10304584144128 0.0748491872157554 0.940334705808493 NA NA
"ENSG00000287279" 0.133935250473373 1.47929053702294 8.09686059835623 0.182699272026896 0.855033986985182 NA NA
"ENSG00000287280" 0.052393013380914 0.286197660915929 8.1030458415403 0.0353197632733034 0.9718247643486 NA NA
"ENSG00000287281" 0.539867406800273 -0.301745771598744 1.60739601031061 -0.187723354831791 0.851093521233962 NA NA
"ENSG00000287282" 0 NA NA NA NA NA NA
"ENSG00000287283" 0 NA NA NA NA NA NA
"ENSG00000287284" 0.0221861075279112 0.606688078420556 8.10304584153334 0.0748716088104658 0.940316866022133 NA NA
"ENSG00000287285" 0 NA NA NA NA NA NA
"ENSG00000287286" 0.258554573340094 -0.813462737422655 4.45747846775701 -0.182493924156181 0.85519512211976 NA NA
"ENSG00000287287" 0.00888992521533467 0 8.1030458415403 0 1 NA NA
"ENSG00000287288" 0.0165434135685007 1.78282497085013 8.09535293488484 0.220228195755062 0.825693438596555 NA NA
"ENSG00000287289" 0.175579352792491 0.286064188457578 8.1030458414739 0.0353032913862356 0.971837898821712 NA NA
"ENSG00000287290" 0.0163236092191201 0.60670389903011 8.1030458415403 0.074873561237904 0.940315312570782 NA NA
"ENSG00000287291" 0.0605211824517968 0 8.10304584152348 0 1 NA NA
"ENSG00000287292" 0.0935137434833735 0.286137507655532 8.10304584153735 0.0353123397363435 0.971830683781547 NA NA
"ENSG00000287293" 0 NA NA NA NA NA NA
"ENSG00000287294" 0.00986299089135307 0 8.10304584153878 0 1 NA NA
"ENSG00000287295" 0 NA NA NA NA NA NA
"ENSG00000287296" 0.0178689841460039 0.60670389903011 8.1030458415403 0.074873561237904 0.940315312570782 NA NA
"ENSG00000287297" 0 NA NA NA NA NA NA
"ENSG00000287298" 0 NA NA NA NA NA NA
"ENSG00000287299" 0.297062046570263 -0.989286703219552 4.25951063502074 -0.23225360563391 0.816341044545756 NA NA
"ENSG00000287300" 0.0538237304323463 0 8.10304584151239 0 1 NA NA
"ENSG00000287301" 0.0942859850441602 0.28613961959528 8.10304584152608 0.0353126003716881 0.971830475954248 NA NA
"ENSG00000287302" 0.0430065533978212 0 8.10304584153427 0 1 NA NA
"ENSG00000287303" 0.0101711875132875 0 8.10304584154004 0 1 NA NA
"ENSG00000287305" 0 NA NA NA NA NA NA
"ENSG00000287306" 0.17625954987407 0.996801471899388 8.10134189486883 0.123041526309454 0.902074214540453 NA NA
"ENSG00000287307" 0.00986299089135307 0 8.10304584153878 0 1 NA NA
"ENSG00000287308" 0 NA NA NA NA NA NA
"ENSG00000287309" 0.0146475471832474 0 8.1030458415403 0 1 NA NA
"ENSG00000287310" 0.163826995468037 0.606506353926566 8.10304584145487 0.0748491821215799 0.940334709861688 NA NA
"ENSG00000287311" 0.0621432415499424 0.286199719934554 8.1030458415403 0.0353200173775829 0.971824561729141 NA NA
"ENSG00000287312" 0.0315543701471521 0 8.10304584153403 0 1 NA NA
"ENSG00000287313" 0.0745356797933731 0.286172442026122 8.10304584151677 0.0353166510005274 0.971827246034716 NA NA
"ENSG00000287314" 0 NA NA NA NA NA NA
"ENSG00000287315" 0 NA NA NA NA NA NA
"ENSG00000287316" 0 NA NA NA NA NA NA
"ENSG00000287317" 0.0101711875132875 0 8.10304584154004 0 1 NA NA
"ENSG00000287318" 0 NA NA NA NA NA NA
"ENSG00000287319" 0.136679476350596 4.03705994570046 8.05051834569008 0.501465840129628 0.616043312999709 NA NA
"ENSG00000287320" 0.0101711875132875 0 8.10304584154004 0 1 NA NA
"ENSG00000287321" 0 NA NA NA NA NA NA
"ENSG00000287322" 0.098812422294845 0.286139150741348 8.10304584153618 0.0353125425102003 0.97183052209226 NA NA
"ENSG00000287323" 0 NA NA NA NA NA NA
"ENSG00000287324" 0 NA NA NA NA NA NA
"ENSG00000287325" 0.0109135640315278 0.606705958048732 8.1030458415403 0.074873815342183 0.940315110392408 NA NA
"ENSG00000287326" 0 NA NA NA NA NA NA
"ENSG00000287327" 0 NA NA NA NA NA NA
"ENSG00000287328" 0 NA NA NA NA NA NA
"ENSG00000287329" 0.382260943829673 -0.330497909845305 2.97050207973841 -0.111259948982904 0.911410214246154 NA NA
"ENSG00000287330" 0.0254120309879771 0 8.1030458415403 0 1 NA NA
"ENSG00000287331" 0.0472706042521077 0 8.1030458415347 0 1 NA NA
"ENSG00000287332" 0 NA NA NA NA NA NA
"ENSG00000287333" 0 NA NA NA NA NA NA
"ENSG00000287334" 0 NA NA NA NA NA NA
"ENSG00000287335" 0.35772513552493 -0.61185119489529 2.48869174898042 -0.245852542865526 0.805796381694356 NA NA
"ENSG00000287336" 0.266527988773755 1.52655553797403 4.33962197694632 0.351771547402898 0.725009598311001 NA NA
"ENSG00000287337" 0.1515327656336 0.286075229190999 8.10304584152697 0.0353046539271572 0.971836812348632 NA NA
"ENSG00000287338" 0.057799833663636 0 8.10304584151615 0 1 NA NA
"ENSG00000287339" 0.100061857639104 0.278011262339226 8.10288378157975 0.0343101628794464 0.972629820836296 NA NA
"ENSG00000287340" 0 NA NA NA NA NA NA
"ENSG00000287342" 0.028318593884041 0 8.1030458415403 0 1 NA NA
"ENSG00000287343" 0 NA NA NA NA NA NA
"ENSG00000287344" 0 NA NA NA NA NA NA
"ENSG00000287345" 0 NA NA NA NA NA NA
"ENSG00000287346" 0.493718119473721 -0.0309890614005552 2.39636407830506 -0.012931700020505 0.989682283779503 NA NA
"ENSG00000287347" 0 NA NA NA NA NA NA
"ENSG00000287348" 0.0205262291992615 0 8.1030458415403 0 1 NA NA
"ENSG00000287349" 0.0465203476167958 1.9828930018819 8.09297351502914 0.245014146926287 0.806445477500203 NA NA
"ENSG00000287350" 0 NA NA NA NA NA NA
"ENSG00000287351" 0 NA NA NA NA NA NA
"ENSG00000287352" 0 NA NA NA NA NA NA
"ENSG00000287353" 0 NA NA NA NA NA NA
"ENSG00000287354" 0.0110535018371743 0 8.10304584153701 0 1 NA NA
"ENSG00000287355" 0.258390902530484 0.60662126998259 4.45075347146938 0.136296308899427 0.891587041727755 NA NA
"ENSG00000287356" 2.58639492534225 1.29446213752827 0.659180924777188 1.9637433197355 0.0495598661586461 NA NA
"ENSG00000287357" 0 NA NA NA NA NA NA
"ENSG00000287358" 0.0407797577440746 0.606658601837477 8.1030458415403 0.0748679710939607 0.94031976037646 NA NA
"ENSG00000287359" 0.0491303339134084 0 8.10304584151386 0 1 NA NA
"ENSG00000287360" 0.221047235216682 -0.755451264369253 7.28405181389064 -0.103713054721633 0.917397066357999 NA NA
"ENSG00000287361" 0 NA NA NA NA NA NA
"ENSG00000287362" 0.119201422684101 2.24691571661669 8.07848131232409 0.278135905716452 0.780908033949978 NA NA
"ENSG00000287364" 0.16735059968877 0.606518141763094 8.10304584145252 0.0748506368630357 0.940333552392851 NA NA
"ENSG00000287365" 0 NA NA NA NA NA NA
"ENSG00000287366" 0 NA NA NA NA NA NA
"ENSG00000287367" 0.012093223816089 0 8.1030458415403 0 1 NA NA
"ENSG00000287368" 0.0261063929681521 0.60668948630544 8.1030458415403 0.0748717825580159 0.940316727779667 NA NA
"ENSG00000287369" 0.0373395940180695 0.606672399178188 8.1030458415352 0.074869673829125 0.940318405592699 NA NA
"ENSG00000287370" 0.0509923262655714 0 8.1030458415177 0 1 NA NA
"ENSG00000287372" 0.21434432722288 0.277788358093271 7.4255966704469 0.0374095672606135 0.970158444440818 NA NA
"ENSG00000287373" 0.0184623064962015 0 8.1030458415403 0 1 NA NA
"ENSG00000287374" 0.326933255602813 1.60260608235971 2.59223969191028 0.618232213387149 0.536422278370505 NA NA
"ENSG00000287375" 0 NA NA NA NA NA NA
"ENSG00000287376" 0.107081134191419 0 8.1030458415314 0 1 NA NA
"ENSG00000287377" 0.125239897303418 0.286099439543503 8.10304584148594 0.0353076417362385 0.971834429907243 NA NA
"ENSG00000287378" 0.0209078162458522 0.606691545324065 8.1030458415403 0.0748720366622953 0.940316525601266 NA NA
"ENSG00000287379" 0 NA NA NA NA NA NA
"ENSG00000287380" 0.122431306277334 1.68825899712321 8.07448558599942 0.209085641325625 0.834381383546875 NA NA
"ENSG00000287381" 0 NA NA NA NA NA NA
"ENSG00000287382" 0.605036739231675 -0.820424455595015 1.78828282192422 -0.458777798196498 0.646393739657327 NA NA
"ENSG00000287383" 0.205910462504261 0.957116169250767 7.55201673130741 0.126736500103737 0.899148955853623 NA NA
"ENSG00000287384" 0.0660605507882275 0.606623951153358 8.10304584153684 0.0748636948397548 0.940323162785227 NA NA
"ENSG00000287385" 0.105889294041764 0.606567171096475 8.10304584150163 0.0748566875914486 0.940328738116345 NA NA
"ENSG00000287386" 0 NA NA NA NA NA NA
"ENSG00000287387" 0.155308970835787 1.49279694557381 8.09793936807815 0.184342815835146 0.853744527249577 NA NA
"ENSG00000287389" 0.310431466224795 -0.368954355702838 3.90277351782893 -0.094536450556855 0.924683028731077 NA NA
"ENSG00000287390" 0.0211019962203426 0 8.1030458415403 0 1 NA NA
"ENSG00000287391" 0.497254244312638 0.125398542270158 2.41049695170241 0.0520218630359998 0.958511272815061 NA NA
"ENSG00000287392" 0 NA NA NA NA NA NA
"ENSG00000287393" 0.171841703189493 0.28613707809679 8.10304367426881 0.0353122961690824 0.971830718521526 NA NA
"ENSG00000287395" 0 NA NA NA NA NA NA
"ENSG00000287396" 0.0255917851678582 0 8.10304584153473 0 1 NA NA
"ENSG00000287397" 0 NA NA NA NA NA NA
"ENSG00000287398" 0 NA NA NA NA NA NA
"ENSG00000287399" 0.0146733036938778 0 8.1030458415346 0 1 NA NA
"ENSG00000287400" 0 NA NA NA NA NA NA
"ENSG00000287401" 0.0338381539564899 0 8.10304584153916 0 1 NA NA
"ENSG00000287402" 0.0647522015815739 1.94525468204912 8.09195932419394 0.240393531914212 0.810025192001767 NA NA
"ENSG00000287403" 0 NA NA NA NA NA NA
"ENSG00000287404" 0.0190359086654875 0 8.1030458415403 0 1 NA NA
"ENSG00000287405" 0 NA NA NA NA NA NA
"ENSG00000287406" 0.131076567891656 0 8.10304584150753 0 1 NA NA
"ENSG00000287407" 0 NA NA NA NA NA NA
"ENSG00000287408" 0.0109184814739803 0 8.1030458415403 0 1 NA NA
"ENSG00000287409" 0.0146475471832474 0 8.1030458415403 0 1 NA NA
"ENSG00000287410" 0.0239605967995115 0.60668948630544 8.1030458415403 0.0748717825580159 0.940316727779667 NA NA
"ENSG00000287411" 0.09706370396792 0.286164063174099 8.10304584153833 0.0353156169630866 0.971828070562877 NA NA
"ENSG00000287412" 0 NA NA NA NA NA NA
"ENSG00000287413" 0.601066418223218 -1.11300874532386 1.76171297744894 -0.631776435532401 0.527532973686107 NA NA
"ENSG00000287414" 0.570058902618597 0.562193647124893 1.99319135712074 0.282057036378588 0.777899776211159 NA NA
"ENSG00000287415" 0.00981666663675529 0 8.1030458415403 0 1 NA NA
"ENSG00000287416" 0 NA NA NA NA NA NA
"ENSG00000287417" 0.0254120309879771 0 8.1030458415403 0 1 NA NA
"ENSG00000287418" 0 NA NA NA NA NA NA
"ENSG00000287419" 0.323963103354097 -1.0456355908968 3.25225165599138 -0.321511279414833 0.747822965902759 NA NA
"ENSG00000287420" 0.0378451668762497 0.606673014562148 8.1030458415403 0.0748697497738488 0.940318345167171 NA NA
"ENSG00000287421" 0 NA NA NA NA NA NA
"ENSG00000287422" 0.0380833579947116 0 8.10304584153667 0 1 NA NA
"ENSG00000287423" 0 NA NA NA NA NA NA
"ENSG00000287424" 0.0238393403925532 0 8.10304584153923 0 1 NA NA
"ENSG00000287425" 1.57626536265426 -1.16604038820722 1.27747148256718 -0.912772147260745 0.361362389950519 NA NA
"ENSG00000287426" 0.015427605311482 0.60670389903011 8.1030458415403 0.074873561237904 0.940315312570782 NA NA
"ENSG00000287427" 0 NA NA NA NA NA NA
"ENSG00000287428" 0.0590258793706899 0.286184020036141 8.10304584153775 0.0353180798470999 0.971826106690879 NA NA
"ENSG00000287429" 0 NA NA NA NA NA NA
"ENSG00000287430" 0.199979973061922 0.286088463023276 8.103045841484 0.0353062871196692 0.97183551006143 NA NA
"ENSG00000287432" 0.194336825247223 0 6.84002154501586 0 1 NA NA
"ENSG00000287433" 0.0202447858688783 0 8.1030458415403 0 1 NA NA
"ENSG00000287434" 0.156903491669614 0 8.10304584148254 0 1 NA NA
"ENSG00000287435" 0 NA NA NA NA NA NA
"ENSG00000287437" 0.0861079538649621 1.76379133367497 8.09335280865451 0.217930859481238 0.827482982577679 NA NA
"ENSG00000287438" 0 NA NA NA NA NA NA
"ENSG00000287439" 0.339169881713474 -0.0287330044507914 3.21030217064806 -0.00895024920504324 0.992858829686994 NA NA
"ENSG00000287440" 0 NA NA NA NA NA NA
"ENSG00000287441" 0 NA NA NA NA NA NA
"ENSG00000287442" 0 NA NA NA NA NA NA
"ENSG00000287443" 0.00936076753541151 0 8.1030458415391 0 1 NA NA
"ENSG00000287444" 0.23676204385465 0.334439093439845 5.01667838579785 0.0666654442881244 0.946848044551311 NA NA
"ENSG00000287445" 0.0556314573497068 1.95306130625153 8.09296213916623 0.241328363171207 0.809300629770002 NA NA
"ENSG00000287446" 0.0204497953481065 0 8.10304584152207 0 1 NA NA
"ENSG00000287447" 0 NA NA NA NA NA NA
"ENSG00000287448" 0 NA NA NA NA NA NA
"ENSG00000287449" 0.0194118863224807 0 8.10304584153767 0 1 NA NA
"ENSG00000287450" 0 NA NA NA NA NA NA
"ENSG00000287451" 0 NA NA NA NA NA NA
"ENSG00000287452" 0 NA NA NA NA NA NA
"ENSG00000287453" 0.0165434135685007 1.78282497085013 8.09535293488484 0.220228195755062 0.825693438596555 NA NA
"ENSG00000287454" 0.0845546269442485 0 8.10304584151354 0 1 NA NA
"ENSG00000287455" 0.023808468128289 0.60668948630544 8.1030458415403 0.0748717825580159 0.940316727779667 NA NA
"ENSG00000287456" 0 NA NA NA NA NA NA
"ENSG00000287457" 0 NA NA NA NA NA NA
"ENSG00000287458" 0.192735684294078 -0.0344113304745645 8.10304584148564 -0.00424671551262696 0.996611621443027 NA NA
"ENSG00000287459" 0 NA NA NA NA NA NA
"ENSG00000287460" 0.04238311023027 0.606670955543526 8.1030458415403 0.0748694956695698 0.940318547345605 NA NA
"ENSG00000287462" 0.0637583251967222 0.286183612714647 8.10304584153391 0.0353180295794146 0.971826146773682 NA NA
"ENSG00000287463" 0.175491744618505 -0.302491036219894 8.09990846125145 -0.0373449944115984 0.970209930143185 NA NA
"ENSG00000287464" 0.0147097758718083 0 8.1030458415403 0 1 NA NA
"ENSG00000287465" 0 NA NA NA NA NA NA
"ENSG00000287466" 0.0277664448162965 1.78853597486035 8.09587985795617 0.220919283171264 0.825155282552013 NA NA
"ENSG00000287467" 0.0176709017174611 0 8.10304584153903 0 1 NA NA
"ENSG00000287468" 0 NA NA NA NA NA NA
"ENSG00000287469" 0.032151625496957 0.606677300498225 8.10304584152219 0.0748702787030337 0.940317924323917 NA NA
"ENSG00000287470" 0.0163236092191201 0.60670389903011 8.1030458415403 0.074873561237904 0.940315312570782 NA NA
"ENSG00000287471" 0 NA NA NA NA NA NA
"ENSG00000287472" 0 NA NA NA NA NA NA
"ENSG00000287473" 0 NA NA NA NA NA NA
"ENSG00000287474" 0.103570807954404 1.52715254984768 8.09452717084653 0.188664824716126 0.850355522237564 NA NA
"ENSG00000287475" 0.0779276145411783 1.31486201346345 8.09039590503104 0.162521343689226 0.870895321873718 NA NA
"ENSG00000287476" 0.013355844099843 0 8.1030458415403 0 1 NA NA
"ENSG00000287477" 1.24220598096574 0.191109943234188 1.07461069828518 0.177841094955738 0.858847772638707 NA NA
"ENSG00000287478" 0 NA NA NA NA NA NA
"ENSG00000287479" 0 NA NA NA NA NA NA
"ENSG00000287480" 1.77275111534836 1.07288551215789 0.899141496404107 1.19323323019639 0.232778043813368 NA NA
"ENSG00000287481" 0.0153891473570691 0 8.1030458415403 0 1 NA NA
"ENSG00000287482" 0.0195485221976893 0 8.10304584152903 0 1 NA NA
"ENSG00000287483" 0.00981666663675529 0 8.1030458415403 0 1 NA NA
"ENSG00000287484" 0 NA NA NA NA NA NA
"ENSG00000287485" 0.26577527143961 1.20966741477572 5.28985498386142 0.228676857582342 0.819120083181031 NA NA
"ENSG00000287486" 0.0117105097379052 0.60670389903011 8.1030458415403 0.074873561237904 0.940315312570782 NA NA
"ENSG00000287488" 0 NA NA NA NA NA NA
"ENSG00000287489" 0 NA NA NA NA NA NA
"ENSG00000287490" 0.023867352145056 0 8.10304584152822 0 1 NA NA
"ENSG00000287492" 0 NA NA NA NA NA NA
"ENSG00000287493" 1.18341692869711 0.155714365545894 1.15365939165547 0.134974297155808 0.892632196239663 NA NA
"ENSG00000287494" 0.316274153406247 0.296102482887932 3.84422500012784 0.0770252737230741 0.938603439167374 NA NA
"ENSG00000287495" 0.0600876456403997 0 8.10304584153728 0 1 NA NA
"ENSG00000287496" 0.0136681528792657 0 8.1030458415403 0 1 NA NA
"ENSG00000287497" 0.0584129053840546 0.28619755037508 8.10304584153743 0.0353197496314273 0.971824775226455 NA NA
"ENSG00000287498" 0.0187061138002312 0 8.1030458415403 0 1 NA NA
"ENSG00000287499" 0.00981666663675529 0 8.1030458415403 0 1 NA NA
"ENSG00000287500" 0.0529638213395824 0 8.10304584153612 0 1 NA NA
"ENSG00000287501" 0 NA NA NA NA NA NA
"ENSG00000287502" 0.026172464950497 0.60668948630544 8.1030458415403 0.0748717825580159 0.940316727779667 NA NA
"ENSG00000287503" 0 NA NA NA NA NA NA
"ENSG00000287504" 0.0146684600048482 2.02997749392749 8.08971930084428 0.250932995130701 0.801865913938629 NA NA
"ENSG00000287505" 0.0145588991855777 0 8.1030458415403 0 1 NA NA
"ENSG00000287506" 0 NA NA NA NA NA NA
"ENSG00000287507" 0.0683529958414166 0.606641514463316 8.10304584153868 0.0748658623345664 0.940321438214241 NA NA
"ENSG00000287508" 0.0266150860737118 0 8.1030458415403 0 1 NA NA
"ENSG00000287509" 0.731411211014827 1.63143209630063 1.90185677556158 0.85781017648866 0.390997289531389 NA NA
"ENSG00000287510" 0 NA NA NA NA NA NA
"ENSG00000287511" 0 NA NA NA NA NA NA
"ENSG00000287512" 0.094388868552006 0.286140390452978 8.10304584153923 0.0353126955034754 0.971830400097374 NA NA
"ENSG00000287513" 0.649259608776232 0.991958096360522 1.5743652807032 0.630068579711984 0.528649715829983 NA NA
"ENSG00000287514" 0 NA NA NA NA NA NA
"ENSG00000287515" 0 NA NA NA NA NA NA
"ENSG00000287516" 1.47628835175812 1.87026305973117 0.892402877237713 2.0957609028786 0.0361034062115913 NA NA
"ENSG00000287517" 0 NA NA NA NA NA NA
"ENSG00000287518" 0 NA NA NA NA NA NA
"ENSG00000287519" 3.72676764875626 -0.457177186275322 0.814340610384273 -0.561407819339365 0.574519554726929 NA NA
"ENSG00000287520" 0.0221668550912772 0 8.1030458415403 0 1 NA NA
"ENSG00000287521" 0 NA NA NA NA NA NA
"ENSG00000287522" 0.0123199367350616 0 8.1030458415403 0 1 NA NA
"ENSG00000287523" 0.190851473372603 0.606508268992108 7.83026223233511 0.077456954951972 0.938260033323997 NA NA
"ENSG00000287524" 0 NA NA NA NA NA NA
"ENSG00000287525" 0 NA NA NA NA NA NA
"ENSG00000287526" 0.0295998561819939 0 8.10304584152874 0 1 NA NA
"ENSG00000287527" 0 NA NA NA NA NA NA
"ENSG00000287528" 0.193650153013118 0.606505089293504 7.7851088803091 0.07790579407663 0.93790299041508 NA NA
"ENSG00000287529" 0.203268035872584 0.606573995638967 5.97009020796024 0.101602149131715 0.919072473519079 NA NA
"ENSG00000287530" 0.53782884711355 0.338659880206807 2.25819301929694 0.149969412407556 0.880788747660875 NA NA
"ENSG00000287531" 0 NA NA NA NA NA NA
"ENSG00000287532" 0.012093223816089 0 8.1030458415403 0 1 NA NA
"ENSG00000287533" 0.0180540754589035 0 8.1030458415403 0 1 NA NA
"ENSG00000287534" 0.00880495685168251 0 8.1030458415403 0 1 NA NA
"ENSG00000287535" 0.680150349316195 -0.580419305270196 1.70643641952594 -0.340135324486008 0.733754620876885 NA NA
"ENSG00000287536" 0 NA NA NA NA NA NA
"ENSG00000287537" 0 NA NA NA NA NA NA
"ENSG00000287538" 0 NA NA NA NA NA NA
"ENSG00000287539" 0.291626705093854 0.606649013068926 3.8869385392581 0.156073734364917 0.875974901568375 NA NA
"ENSG00000287540" 0 NA NA NA NA NA NA
"ENSG00000287541" 0 NA NA NA NA NA NA
"ENSG00000287543" 0.014682632128395 0 8.10304584153901 0 1 NA NA
"ENSG00000287544" 0.03240807788412 0 8.10304584151748 0 1 NA NA
"ENSG00000287545" 0 NA NA NA NA NA NA
"ENSG00000287546" 0.0231467256532633 0 8.10304584153739 0 1 NA NA
"ENSG00000287547" 0.0458035624009478 -0.018835291023469 8.10271436384143 -0.00232456559341669 0.998145266672814 NA NA
"ENSG00000287548" 0.309783992883196 -0.389066226334683 4.20936561899156 -0.0924287081595663 0.926357431236285 NA NA
"ENSG00000287549" 0.0303422327002341 0.60668948630544 8.1030458415403 0.0748717825580159 0.940316727779667 NA NA
"ENSG00000287550" 0.0456817952052695 0.606657012591179 8.10304584153879 0.0748677749644785 0.940319916427184 NA NA
"ENSG00000287551" 0 NA NA NA NA NA NA
"ENSG00000287552" 0 NA NA NA NA NA NA
"ENSG00000287553" 1.11066219825728 -0.970206179608735 1.38954909774727 -0.698216551816435 0.485041776792624 NA NA
"ENSG00000287554" 0 NA NA NA NA NA NA
"ENSG00000287555" 0.299633333168239 0.28608103144676 3.29040099454143 0.0869441238078126 0.930715926563008 NA NA
"ENSG00000287556" 0 NA NA NA NA NA NA
"ENSG00000287557" 0 NA NA NA NA NA NA
"ENSG00000287558" 0.339034627983012 1.0152752920937 2.97585825221271 0.341170582079569 0.732975168222672 NA NA
"ENSG00000287559" 0.0660542004545577 0 8.10304584151146 0 1 NA NA
"ENSG00000287560" 3.55360061372736 0.0736280250905824 0.952780729892337 0.0772769880630376 0.938403197020376 NA NA
"ENSG00000287561" 0.274332181960898 -0.313444872624623 3.41341868347379 -0.091827256393181 0.926835288077928 NA NA
"ENSG00000287562" 6.55178205597628 0.210914337132141 0.422185026685621 0.499577966532663 0.617372275500097 NA NA
"ENSG00000287563" 0.00992447624296523 0 8.1030458415403 0 1 NA NA
"ENSG00000287564" 0.103583901280744 0.606593882925006 8.10304584151001 0.0748599841083914 0.940326115235687 NA NA
"ENSG00000287565" 0.0112230312477958 0 8.1030458415403 0 1 NA NA
"ENSG00000287566" 0 NA NA NA NA NA NA
"ENSG00000287567" 0.0715306889534318 0.286186483098537 8.10304584152225 0.0353183838146439 0.971825864311085 NA NA
"ENSG00000287568" 0.0270186529305053 0.606689486305443 8.1030458415403 0.0748717825580163 0.940316727779666 NA NA
"ENSG00000287569" 3.7211804777598 -0.422071805299713 0.795560575184444 -0.530533837981927 0.595741854369911 NA NA
"ENSG00000287570" 0.0147097758718083 0 8.1030458415403 0 1 NA NA
"ENSG00000287571" 0 NA NA NA NA NA NA
"ENSG00000287574" 3.0166674684978 -1.60197024941651 0.91994880358785 -1.74136891440995 0.081618933463717 NA NA
"ENSG00000287575" 0.755681051780611 -0.282826019971087 1.53386310045465 -0.18438804603048 0.853709046927206 NA NA
"ENSG00000287576" 1.75083380458327 -1.13548047417961 1.09887357056031 -1.03331311681346 0.30145739084812 NA NA
"ENSG00000287577" 0 NA NA NA NA NA NA
"ENSG00000287578" 0.098926645334977 0.606596463515127 8.10304584152793 0.074860302579844 0.940325861843239 NA NA
"ENSG00000287579" 0 NA NA NA NA NA NA
"ENSG00000287580" 0 NA NA NA NA NA NA
"ENSG00000287581" 0 NA NA NA NA NA NA
"ENSG00000287582" 1.38884147876305 0.130951327621893 0.959563393291362 0.136469699175082 0.891449976974374 NA NA
"ENSG00000287583" 0 NA NA NA NA NA NA
"ENSG00000287584" 0.458274883024905 -0.971976842555348 2.06235520632042 -0.471294585712765 0.637430381547237 NA NA
"ENSG00000287585" 0 NA NA NA NA NA NA
"ENSG00000287586" 0.194192031047783 1.17994587985834 8.09614576716762 0.145741679286876 0.884125317322553 NA NA
"ENSG00000287587" 0.00880495685168251 0 8.1030458415403 0 1 NA NA
"ENSG00000287588" 0.0709033271089526 0.286157539116332 8.10304584153709 0.0353148118266168 0.971828712568368 NA NA
"ENSG00000287589" 0 NA NA NA NA NA NA
"ENSG00000287590" 0 NA NA NA NA NA NA
"ENSG00000287591" 0.297584051394742 1.10148764044115 3.50987786602446 0.313825062434087 0.753653908239838 NA NA
"ENSG00000287592" 0.012284013421823 0 8.1030458415403 0 1 NA NA
"ENSG00000287593" 8.44169810370216 -0.262737332668197 0.464532904248662 -0.565594665663459 0.571669354898713 NA NA
"ENSG00000287594" 0.621031677967041 0.286094623369448 1.95711793240402 0.146181596230138 0.8837780335676 NA NA
"ENSG00000287595" 0.314758059273742 1.73039665075916 3.47874053762476 0.497420440542728 0.618892594169575 NA NA
"ENSG00000287596" 0.012284013421823 0 8.1030458415403 0 1 NA NA
"ENSG00000287597" 0.137449419182674 0.0161730547677985 8.10269674094083 0.0019960088949251 0.998407416377003 NA NA
"ENSG00000287598" 0 NA NA NA NA NA NA
"ENSG00000287599" 0 NA NA NA NA NA NA
"ENSG00000287600" 0.25824588808162 -0.0344893372069266 4.08553857036829 -0.00844180922854869 0.993264490751442 NA NA
"ENSG00000287601" 0.22538945539845 0.606587014492117 5.69495517752512 0.106513044542648 0.915175306235938 NA NA
"ENSG00000287602" 0 NA NA NA NA NA NA
"ENSG00000287603" 0.153754766580637 0 8.10304584144152 0 1 NA NA
"ENSG00000287605" 0.0748778310000755 0.606610986099966 8.10304584152041 0.0748620948176871 0.940324435845725 NA NA
"ENSG00000287608" 0.0727714078354724 0.60661841988188 8.10304584152359 0.0748630122235392 0.940323705910054 NA NA
"ENSG00000287609" 0.0258852988144549 0 8.10304584153473 0 1 NA NA
"ENSG00000287610" 0 NA NA NA NA NA NA
"ENSG00000287611" 0.09623025521716 1.94719502920339 8.08944696161341 0.240708053151638 0.809781396954276 NA NA
"ENSG00000287612" 0 NA NA NA NA NA NA
"ENSG00000287613" 0.00992447624296523 0 8.1030458415403 0 1 NA NA
"ENSG00000287614" 0.0371737563767441 0 8.10304584153849 0 1 NA NA
"ENSG00000287615" 0 NA NA NA NA NA NA
"ENSG00000287616" 0.0780768322082057 0.606605460487839 8.10304584153511 0.074861412899636 0.940324978415121 NA NA
"ENSG00000287617" 0.0499709668802701 0 8.10304584153696 0 1 NA NA
"ENSG00000287618" 0 NA NA NA NA NA NA
"ENSG00000287619" 0.159074560193782 0.606511863723226 8.10304584152708 0.0748498620870353 0.940334168845382 NA NA
"ENSG00000287620" 0.398463278827519 0.638342383744825 2.77815063850734 0.229772415828321 0.818268620255511 NA NA
"ENSG00000287621" 0.375261210634701 0.311991947857208 3.17222815086179 0.098351043184725 0.921653548009271 NA NA
"ENSG00000287622" 0.0194286686687063 0 8.1030458415403 0 1 NA NA
"ENSG00000287623" 0.011933676072528 0 8.10304584153629 0 1 NA NA
"ENSG00000287624" 0 NA NA NA NA NA NA
"ENSG00000287625" 0.208895274153504 1.13815240552418 5.26729874316858 0.21607895451161 0.828926204079559 NA NA
"ENSG00000287626" 0.00886594486577857 0 8.10304584154009 0 1 NA NA
"ENSG00000287627" 0 NA NA NA NA NA NA
"ENSG00000287628" 0 NA NA NA NA NA NA
"ENSG00000287629" 0 NA NA NA NA NA NA
"ENSG00000287630" 0.296894632510631 0.286082335127419 3.33488496431959 0.0857847686466712 0.931637514699334 NA NA
"ENSG00000287631" 0 NA NA NA NA NA NA
"ENSG00000287632" 0.0365312677185435 1.79459749537681 8.09641368273054 0.221653384535506 0.824583721147044 NA NA
"ENSG00000287633" 0 NA NA NA NA NA NA
"ENSG00000287634" 0 NA NA NA NA NA NA
"ENSG00000287635" 0.0253136236000343 0 8.1030458415403 0 1 NA NA
"ENSG00000287636" 0.0305103548549822 0 8.1030458415403 0 1 NA NA
"ENSG00000287637" 0.111091960072027 0.606592184847345 8.1030458415169 0.0748597745479112 0.940326281972906 NA NA
"ENSG00000287639" 0 NA NA NA NA NA NA
"ENSG00000287640" 0.342634446583697 1.80274226151637 3.45403213775796 0.521923997698105 0.601723248932116 NA NA
"ENSG00000287641" 0 NA NA NA NA NA NA
"ENSG00000287642" 0.0523515170172083 0.286198340738921 8.10304584153571 0.03531984717054 0.97182469745003 NA NA
"ENSG00000287643" 0.173655064622343 -0.0422768592008136 8.10288976607348 -0.00521750393024293 0.995837053055671 NA NA
"ENSG00000287644" 0 NA NA NA NA NA NA
"ENSG00000287645" 0 NA NA NA NA NA NA
"ENSG00000287646" 0.0173816103945227 0.606688770445562 8.10304584153815 0.0748716942134932 0.940316798071102 NA NA
"ENSG00000287647" 0.012093223816089 0 8.1030458415403 0 1 NA NA
"ENSG00000287649" 0.0702181453286874 0.606637332532441 8.10304584151617 0.0748653462410788 0.940321848844889 NA NA
"ENSG00000287650" 0 NA NA NA NA NA NA
"ENSG00000287651" 0 NA NA NA NA NA NA
"ENSG00000287652" 0.0406263349341176 0 8.10304584153086 0 1 NA NA
"ENSG00000287653" 1.38631137129488 -1.89570844255948 1.366110059817 -1.38766889895637 0.165237890651312 NA NA
"ENSG00000287654" 0 NA NA NA NA NA NA
"ENSG00000287655" 2.56554100674364 -0.304212814973673 0.89405158673951 -0.340263156495362 0.733658360395942 NA NA
"ENSG00000287656" 0.0136681528792657 0 8.1030458415403 0 1 NA NA
"ENSG00000287657" 0.286329486375078 -0.0200399055878199 4.28512701622629 -0.00467661880544864 0.996268611659762 NA NA
"ENSG00000287658" 0.0562838619921617 0.294353034856447 8.10287518443779 0.036326986181618 0.971021632275453 NA NA
"ENSG00000287659" 0.0101711875132875 0 8.10304584154004 0 1 NA NA
"ENSG00000287660" 0 NA NA NA NA NA NA
"ENSG00000287661" 0 NA NA NA NA NA NA
"ENSG00000287662" 0 NA NA NA NA NA NA
"ENSG00000287663" 0 NA NA NA NA NA NA
"ENSG00000287664" 0 NA NA NA NA NA NA
"ENSG00000287665" 0.592429185815604 0.0158883857375591 1.57487622771975 0.0100886567832469 0.991950553060427 NA NA
"ENSG00000287666" 0.0618833527511709 0 8.1030458415349 0 1 NA NA
"ENSG00000287667" 0 NA NA NA NA NA NA
"ENSG00000287668" 0.0314725172986368 0 8.10304584153675 0 1 NA NA
"ENSG00000287669" 0.0454343885993099 1.79721964929586 8.09663814086819 0.221971096895673 0.824336383411271 NA NA
"ENSG00000287670" 0.429068825132603 -1.27296558355384 1.92679950569659 -0.660663229251571 0.508828309991374 NA NA
"ENSG00000287671" 0.157448277134632 0.606516997579507 8.10304584149247 0.0748504956585306 0.940333664742578 NA NA
"ENSG00000287672" 0.012284013421823 0 8.1030458415403 0 1 NA NA
"ENSG00000287673" 0 NA NA NA NA NA NA
"ENSG00000287674" 0 NA NA NA NA NA NA
"ENSG00000287675" 0 NA NA NA NA NA NA
"ENSG00000287676" 0.00986299089135307 0 8.10304584153878 0 1 NA NA
"ENSG00000287677" 0.0640736928873765 0.286169648788324 8.10304584153717 0.0353163062858887 0.971827520905734 NA NA
"ENSG00000287678" 0 NA NA NA NA NA NA
"ENSG00000287679" 8.75300299516548 -0.988673845402608 0.454963515586884 -2.17308380019717 0.0297740107367107 NA NA
"ENSG00000287680" 0 NA NA NA NA NA NA
"ENSG00000287682" 0.0117105097379052 0.60670389903011 8.1030458415403 0.074873561237904 0.940315312570782 NA NA
"ENSG00000287683" 0.0567366338923871 0.606653025323968 8.10304584153659 0.0748672828943206 0.940320307943574 NA NA
"ENSG00000287684" 0.0456341434823361 0.606661975616293 8.10304584153629 0.0748683874533374 0.940319429099488 NA NA
"ENSG00000287685" 0.0181664716958462 0 8.10304584153931 0 1 NA NA
"ENSG00000287687" 0.108859014849132 0 8.10304584153692 0 1 NA NA
"ENSG00000287688" 0.346278195821107 0 3.00517403096365 0 1 NA NA
"ENSG00000287689" 0.128541729174473 0.60656046049143 8.10304584151245 0.0748558594330023 0.94032939704246 NA NA
"ENSG00000287690" 0.0136681528792657 0 8.1030458415403 0 1 NA NA
"ENSG00000287691" 0 NA NA NA NA NA NA
"ENSG00000287692" 0.0120561868881342 0 8.1030458415403 0 1 NA NA
"ENSG00000287693" 0 NA NA NA NA NA NA
"ENSG00000287694" 0 NA NA NA NA NA NA
"ENSG00000287695" 0 NA NA NA NA NA NA
"ENSG00000287696" 0.0112119951205771 0 8.1030458415403 0 1 NA NA
"ENSG00000287697" 1.63106942832586 -0.801762549074404 1.00456278478454 -0.798120895197577 0.424800336840374 NA NA
"ENSG00000287698" 0.010399839673666 0 8.1030458415403 0 1 NA NA
"ENSG00000287699" 0.012093223816089 0 8.1030458415403 0 1 NA NA
"ENSG00000287700" 0.00886594486577857 0 8.10304584154009 0 1 NA NA
"ENSG00000287701" 0.226957165334832 0.874563665299768 6.32805648524919 0.138204149621355 0.890079075647243 NA NA
"ENSG00000287702" 0 NA NA NA NA NA NA
"ENSG00000287703" 0.0210950244132573 0 8.1030458415403 0 1 NA NA
"ENSG00000287704" 0 NA NA NA NA NA NA
"ENSG00000287705" 0.00843519566997121 0.606705958048732 8.1030458415403 0.074873815342183 0.940315110392408 NA NA
"ENSG00000287706" 0 NA NA NA NA NA NA
"ENSG00000287707" 0.755075114620709 -0.350763624042337 1.53808135349484 -0.228052712065802 0.819605261715381 NA NA
"ENSG00000287708" 0 NA NA NA NA NA NA
"ENSG00000287709" 0.0507579699529307 0.606658697033001 8.10304584154004 0.0748679828420792 0.940319751029051 NA NA
"ENSG00000287710" 6.34438976232216 -0.635051772608344 0.57272472521899 -1.10882548743731 0.267505473062296 NA NA
"ENSG00000287712" 0.0350726551349676 0 8.1030458415403 0 1 NA NA
"ENSG00000287713" 2.55464696817583 0.23419893855999 1.19853275687364 0.195404703973961 0.845076134355635 NA NA
"ENSG00000287714" 0.0201046967089745 0 8.10304584153525 0 1 NA NA
"ENSG00000287715" 0.0754497086185111 0.606621796666757 8.10304584151675 0.0748634289539214 0.940323374337768 NA NA
"ENSG00000287717" 0 NA NA NA NA NA NA
"ENSG00000287718" 0 NA NA NA NA NA NA
"ENSG00000287719" 0.281024497737813 0.483351887614138 4.74717967831127 0.101818747207412 0.918900544865122 NA NA
"ENSG00000287720" 0.0182506927507462 0 8.10304584152371 0 1 NA NA
"ENSG00000287721" 0.0775856190391161 0.286171139041342 8.10304584152866 0.0353164901986233 0.971827374256085 NA NA
"ENSG00000287722" 0.0336596591556662 0 8.1030458415403 0 1 NA NA
"ENSG00000287723" 0.142942806957466 -0.296294710773916 8.1005577064684 -0.0365770754941133 0.970822222401719 NA NA
"ENSG00000287724" 0 NA NA NA NA NA NA
"ENSG00000287725" 2.46828296879575 -0.236085697148447 0.925708347296993 -0.255032481707442 0.798698011746925 NA NA
"ENSG00000287726" 0.672796253850018 0.464981036201001 2.09883578728151 0.221542361255075 0.82467015641195 NA NA
"ENSG00000287727" 0.0244642138200027 0 8.1030458415403 0 1 NA NA
"ENSG00000287728" 0 NA NA NA NA NA NA
"ENSG00000287729" 0.0956806786425201 -0.0167630982008275 8.10266460810284 -0.00206883772334153 0.998349307499258 NA NA
"ENSG00000287730" 0.00986299089135307 0 8.10304584153878 0 1 NA NA
"ENSG00000287731" 0.274188192115114 0.745877254250149 4.4003791411834 0.169502951977351 0.865401050616731 NA NA
"ENSG00000287732" 0 NA NA NA NA NA NA
"ENSG00000287733" 2.52735193209585 -1.45718649899972 1.03823566488731 -1.40352190574948 0.160461264397093 NA NA
"ENSG00000287734" 0.392273495153292 1.92240539871078 3.21844734391709 0.597308327055327 0.550301545955719 NA NA
"ENSG00000287735" 0 NA NA NA NA NA NA
"ENSG00000287737" 0.702687599111498 -0.253627675926985 1.46289171246677 -0.173374196986399 0.862357305778684 NA NA
"ENSG00000287738" 0.0681262550704052 0 8.10304584153469 0 1 NA NA
"ENSG00000287739" 0.0136372806150015 0.60670389903011 8.1030458415403 0.074873561237904 0.940315312570782 NA NA
"ENSG00000287740" 0 NA NA NA NA NA NA
"ENSG00000287741" 0.126167941289795 1.92703089428442 8.09030514865098 0.238190137315864 0.811733626299985 NA NA
"ENSG00000287742" 0 NA NA NA NA NA NA
"ENSG00000287743" 0.0530194258370201 0.606657867385719 8.10304584153568 0.0748678804550298 0.940319832493464 NA NA
"ENSG00000287744" 0 NA NA NA NA NA NA
"ENSG00000287745" 0 NA NA NA NA NA NA
"ENSG00000287746" 0.0130470327679838 0 8.1030458415403 0 1 NA NA
"ENSG00000287747" 0.00992447624296523 0 8.1030458415403 0 1 NA NA
"ENSG00000287748" 0 NA NA NA NA NA NA
"ENSG00000287749" 0 NA NA NA NA NA NA
"ENSG00000287752" 0.0112230312477958 0 8.1030458415403 0 1 NA NA
"ENSG00000287754" 0.183576355747151 0.282800383183543 8.10298058821342 0.0349007849771853 0.972158854674658 NA NA
"ENSG00000287755" 0 NA NA NA NA NA NA
"ENSG00000287756" 0.0567347970831378 0.606641482457027 8.10304584153589 0.0748658583846838 0.940321441356972 NA NA
"ENSG00000287757" 0.939981264778939 1.0286029728824 1.10439824513549 0.931369619078134 0.35166240067794 NA NA
"ENSG00000287758" 0 NA NA NA NA NA NA
"ENSG00000287759" 0.534466635692945 0.633738376888687 1.8554437141561 0.341556239110668 0.732684874685888 NA NA
"ENSG00000287760" 0.762787424604763 1.4002503147873 1.24646562968457 1.12337659494201 0.261277585778143 NA NA
"ENSG00000287761" 0.0333690822540704 0 8.10304584152459 0 1 NA NA
"ENSG00000287762" 0.144657982909608 0.606526850144537 8.10304584148738 0.0748517115674128 0.940332697301588 NA NA
"ENSG00000287763" 0.0370999425198788 0 8.1030458415403 0 1 NA NA
"ENSG00000287765" 0.159180871754459 1.01565754015457 8.09367581059656 0.125487796141381 0.900137385935693 NA NA
"ENSG00000287766" 0.0282336255203888 0 8.1030458415403 0 1 NA NA
"ENSG00000287767" 0 NA NA NA NA NA NA
"ENSG00000287768" 0 NA NA NA NA NA NA
"ENSG00000287769" 3.34810624468111 -0.828274338376655 0.818976819167106 -1.01135260362925 0.311847697320219 NA NA
"ENSG00000287770" 0 NA NA NA NA NA NA
"ENSG00000287771" 0.0224693953599642 0 8.1030458415403 0 1 NA NA
"ENSG00000287772" 0.0117105097379052 0.60670389903011 8.1030458415403 0.074873561237904 0.940315312570782 NA NA
"ENSG00000287773" 0.0136372806150015 0.60670389903011 8.1030458415403 0.074873561237904 0.940315312570782 NA NA
"ENSG00000287774" 0.558368916441154 -0.0216654444090481 2.00485634332305 -0.0108064822106593 0.991377842503859 NA NA
"ENSG00000287775" 0.0123199367350616 0 8.1030458415403 0 1 NA NA
"ENSG00000287776" 0.288251911311602 -0.727899449417941 4.31168319167444 -0.168820253497164 0.86593802699371 NA NA
"ENSG00000287777" 0 NA NA NA NA NA NA
"ENSG00000287778" 3.72651022666736 0.0832925785710288 0.645857382959747 0.128964351524987 0.897385856580504 NA NA
"ENSG00000287779" 0 NA NA NA NA NA NA
"ENSG00000287780" 0.238908415226726 0.286057400611215 5.03346361558905 0.0568311251372259 0.95467971972357 NA NA
"ENSG00000287781" 0 NA NA NA NA NA NA
"ENSG00000287782" 0.0248187346965349 0 8.10304584152646 0 1 NA NA
"ENSG00000287783" 0 NA NA NA NA NA NA
"ENSG00000287784" 0 NA NA NA NA NA NA
"ENSG00000287785" 0.0224731097309482 0 8.1030458415403 0 1 NA NA
"ENSG00000287786" 0 NA NA NA NA NA NA
"ENSG00000287787" 0.0112119951205771 0 8.1030458415403 0 1 NA NA
"ENSG00000287788" 0.10462532124467 0.606587615593018 8.10304584148562 0.0748592106547686 0.940326730635635 NA NA
"ENSG00000287789" 0.0321743759603047 0.606672233936047 8.10304584153612 0.0748696534365204 0.940318421818104 NA NA
"ENSG00000287790" 0.219085577484821 0.286049211127528 8.10304584148041 0.0353014430281525 0.9718393726794 NA NA
"ENSG00000287791" 0.227883872197879 0 5.10902223173948 0 1 NA NA
"ENSG00000287792" 0.118025792148196 0.286112464827344 8.10304584149238 0.0353092491914928 0.971833148142742 NA NA
"ENSG00000287793" 0 NA NA NA NA NA NA
"ENSG00000287794" 0 NA NA NA NA NA NA
"ENSG00000287795" 0.310712574156206 0.286060899712716 4.2126474716294 0.0679052547451999 0.945861055729267 NA NA
"ENSG00000287796" 0.00888992521533467 0 8.1030458415403 0 1 NA NA
"ENSG00000287797" 0.0336296875173924 0.606672007011543 8.10304584153674 0.0748696254316745 0.9403184441002 NA NA
"ENSG00000287798" 0.0101711875132875 0 8.10304584154004 0 1 NA NA
"ENSG00000287799" 0 NA NA NA NA NA NA
"ENSG00000287800" 0 NA NA NA NA NA NA
"ENSG00000287801" 0.0272518826246065 0.606689486305443 8.1030458415403 0.0748717825580163 0.940316727779666 NA NA
"ENSG00000287802" 0 NA NA NA NA NA NA
"ENSG00000287803" 0 NA NA NA NA NA NA
"ENSG00000287804" 1.21844711723285 1.81189021800428 1.09551173748856 1.65392131914351 0.0981435003406583 NA NA
"ENSG00000287805" 0 NA NA NA NA NA NA
"ENSG00000287806" 0 NA NA NA NA NA NA
"ENSG00000287807" 0.0272297516814154 0.60668977196615 8.1030458415395 0.0748718178115212 0.940316699730169 NA NA
"ENSG00000287809" 0.229447392822941 -0.729356476690442 5.67624330326136 -0.128492814300504 0.897758984445401 NA NA
"ENSG00000287810" 0 NA NA NA NA NA NA
"ENSG00000287811" 4.74007972412545 -0.692557463037936 0.598021410983933 -1.15808138357197 0.246830826350277 NA NA
"ENSG00000287812" 0.0226145676038172 0 8.10304584153815 0 1 NA NA
"ENSG00000287813" 0 NA NA NA NA NA NA
"ENSG00000287814" 0.0552430456892707 0.606642440796793 8.10304584153931 0.0748659766537309 0.940321347256008 NA NA
"ENSG00000287815" 0.0957827415382333 0.606605958926599 8.10304584153686 0.0748614744121387 0.94032492947258 NA NA
"ENSG00000287816" 0 NA NA NA NA NA NA
"ENSG00000287817" 2.22115046369766 0.0466232161749117 0.85909437676774 0.0542701913034597 0.956719898435506 NA NA
"ENSG00000287818" 0 NA NA NA NA NA NA
"ENSG00000287819" 0 NA NA NA NA NA NA
"ENSG00000287820" 0.0212783995112276 0 8.10304584153739 0 1 NA NA
"ENSG00000287821" 0.0261865672462052 0.606672657781868 8.10304584153921 0.0748697057434674 0.940318380200007 NA NA
"ENSG00000287822" 0 NA NA NA NA NA NA
"ENSG00000287823" 0 NA NA NA NA NA NA
"ENSG00000287824" 0.00986299089135307 0 8.10304584153878 0 1 NA NA
"ENSG00000287825" 4.34222127255352 0.24662357741312 0.670891418591282 0.367605801145844 0.713167188586773 NA NA
"ENSG00000287826" 5.74303405275005 -1.17994040317522 0.717199972912052 -1.6452041937262 0.0999277089884933 NA NA
"ENSG00000287827" 0 NA NA NA NA NA NA
"ENSG00000287828" 0.0845383976024634 0.606616981896845 8.10304584151592 0.0748628347613246 0.940323847108191 NA NA
"ENSG00000287829" 0 NA NA NA NA NA NA
"ENSG00000287830" 0.418598689209877 1.33519049953364 2.64271574446817 0.505234247129494 0.613394319018832 NA NA
"ENSG00000287831" 0.065278768304154 0.606634252236255 8.103045841533 0.0748649661003876 0.940322151304477 NA NA
"ENSG00000287832" 0 NA NA NA NA NA NA
"ENSG00000287833" 1.05432210496718 0.00309589529674466 1.23023897812966 0.00251649911259629 0.997992126330018 NA NA
"ENSG00000287834" 0 NA NA NA NA NA NA
"ENSG00000287835" 0 NA NA NA NA NA NA
"ENSG00000287836" 0.385587263883831 0.696332422656348 2.95092613914027 0.235970807069817 0.813455323137419 NA NA
"ENSG00000287837" 0.773710818723111 -1.36561327917443 1.63290695007846 -0.836308081797811 0.402981607737934 NA NA
"ENSG00000287838" 0.337189753686715 0.941043163571681 3.46010312998991 0.27196968651464 0.785645327736455 NA NA
"ENSG00000287840" 0 NA NA NA NA NA NA
"ENSG00000287841" 0.761980764388861 0.844278313282115 1.50676919895066 0.560323580990429 0.57525874582965 NA NA
"ENSG00000287842" 0.153922637400037 0.606526861025471 8.10304584148281 0.0748517129102753 0.940332696233136 NA NA
"ENSG00000287843" 0.00886594486577857 0 8.10304584154009 0 1 NA NA
"ENSG00000287844" 0.0339254816347371 0 8.1030458415403 0 1 NA NA
"ENSG00000287845" 0 NA NA NA NA NA NA
"ENSG00000287846" 0 NA NA NA NA NA NA
"ENSG00000287847" 0.854438052062485 -2.18037072235984 1.46554168190569 -1.48775756382762 0.136814840687911 NA NA
"ENSG00000287848" 0.0867964253704444 0.6066369790863 8.10304584151257 0.0748653026221879 0.940321883550334 NA NA
"ENSG00000287849" 0 NA NA NA NA NA NA
"ENSG00000287850" 0.0809297573492445 0.60660865216913 8.10304584153185 0.0748618067862803 0.940324665018459 NA NA
"ENSG00000287851" 0.725625127347382 -1.24574105855084 1.6216613403913 -0.768188170688119 0.442375400289265 NA NA
"ENSG00000287852" 0.0268788359206393 0 8.1030458415403 0 1 NA NA
"ENSG00000287853" 0.796234471785877 0.33815479576095 1.49670405253518 0.225932972646242 0.821253552330998 NA NA
"ENSG00000287854" 0 NA NA NA NA NA NA
"ENSG00000287855" 0 NA NA NA NA NA NA
"ENSG00000287856" 1.12308973656602 0 8.10032327013049 0 1 NA NA
"ENSG00000287857" 0 NA NA NA NA NA NA
"ENSG00000287858" 0.0172462066614054 0.60668948630544 8.1030458415403 0.0748717825580159 0.940316727779667 NA NA
"ENSG00000287859" 0.0844874346178613 0 8.1030458415339 0 1 NA NA
"ENSG00000287860" 2.62001794315184 -0.561506653619854 0.731412120853574 -0.767702144400565 0.442664161900435 NA NA
"ENSG00000287861" 0 NA NA NA NA NA NA
"ENSG00000287862" 0.663350602923468 -1.70078120785947 1.72241759178377 -0.987438363363505 0.323427785193931 NA NA
"ENSG00000287863" 0.09574352998164 -0.0611907759551659 8.1025432214095 -0.00755204560877631 0.9939743966831 NA NA
"ENSG00000287864" 0 NA NA NA NA NA NA
"ENSG00000287865" 0 NA NA NA NA NA NA
"ENSG00000287866" 0 NA NA NA NA NA NA
"ENSG00000287867" 0.22423261172459 -0.0374292955282488 6.40690402627604 -0.00584202531749243 0.995338764709453 NA NA
"ENSG00000287868" 0.0560695171733351 0.606656940083434 8.10304584153016 0.0748677660163495 0.940319923546777 NA NA
"ENSG00000287869" 0 NA NA NA NA NA NA
"ENSG00000287870" 0.703599584672427 -2.05042385265225 1.7083063556223 -1.20026706328404 0.230035637131626 NA NA
"ENSG00000287871" 0 NA NA NA NA NA NA
"ENSG00000287872" 0.0400675322995289 0 8.10304584151669 0 1 NA NA
"ENSG00000287873" 0.0112119951205771 0 8.1030458415403 0 1 NA NA
"ENSG00000287875" 0.162456759088131 2.55651022941004 8.07358154184456 0.316651317158303 0.751508192434245 NA NA
"ENSG00000287876" 0 NA NA NA NA NA NA
"ENSG00000287877" 0 NA NA NA NA NA NA
"ENSG00000287878" 0.0123199367350616 0 8.1030458415403 0 1 NA NA
"ENSG00000287879" 0.00894641472455145 0 8.10304584153714 0 1 NA NA
"ENSG00000287880" 0 NA NA NA NA NA NA
"ENSG00000287881" 0.0139298105332532 0.60670389903011 8.1030458415403 0.0748735612379039 0.940315312570782 NA NA
"ENSG00000287882" 0 NA NA NA NA NA NA
"ENSG00000287883" 0 NA NA NA NA NA NA
"ENSG00000287884" 0 NA NA NA NA NA NA
"ENSG00000287885" 0 NA NA NA NA NA NA
"ENSG00000287886" 0.714234640129299 0.941476079914397 1.7125223247924 0.549759887088495 0.582484074945298 NA NA
"ENSG00000287887" 0.0231725107365983 0 8.1030458415403 0 1 NA NA
"ENSG00000287888" 0 NA NA NA NA NA NA
"ENSG00000287891" 0.0311230783418247 0 8.1030458415403 0 1 NA NA
"ENSG00000287892" 0 NA NA NA NA NA NA
"ENSG00000287893" 0.0941377113066267 0 8.10304584152867 0 1 NA NA
"ENSG00000287894" 0.126836314662783 0.606590948125595 8.10304584148326 0.0748596219239158 0.940326403408497 NA NA
"ENSG00000287895" 0 NA NA NA NA NA NA
"ENSG00000287896" 0.454668206722605 1.16971280117865 2.09652191562252 0.557930156828976 0.576892077828895 NA NA
"ENSG00000287897" 0.117260482991215 0.830090002348506 8.09587289284384 0.102532489496252 0.918334025844805 NA NA
"ENSG00000287898" 0 NA NA NA NA NA NA
"ENSG00000287899" 0 NA NA NA NA NA NA
"ENSG00000287900" 0.0185283784785464 0 8.1030458415403 0 1 NA NA
"ENSG00000287901" 0 NA NA NA NA NA NA
"ENSG00000287902" 0 NA NA NA NA NA NA
"ENSG00000287903" 0 NA NA NA NA NA NA
"ENSG00000287904" 0.0112119951205771 0 8.1030458415403 0 1 NA NA
"ENSG00000287905" 0.0254333387838353 1.78853290850126 8.09587989046048 0.220918903528783 0.825155578160528 NA NA
"ENSG00000287906" 0.0341344999790593 0.606677480856692 8.10304584152807 0.0748703009610871 0.940317906614266 NA NA
"ENSG00000287907" 0 NA NA NA NA NA NA
"ENSG00000287908" 0.497299090159536 -0.343265998301347 2.52657016549084 -0.135862444269249 0.891930025253017 NA NA
"ENSG00000287909" 0.0968777161304799 0.606600822604811 8.10304584150635 0.0748608405369757 0.940325433816584 NA NA
"ENSG00000287910" 0.353366704429823 -1.15515232182463 3.41166498844152 -0.338589024930118 0.734919351586418 NA NA
"ENSG00000287912" 0.023599701087143 0 8.10304584153982 0 1 NA NA
"ENSG00000287913" 0.818945059236177 0.842435254444676 1.51127565756338 0.557433218902587 0.577231474426994 NA NA
"ENSG00000287914" 0 NA NA NA NA NA NA
"ENSG00000287915" 0.0112230312477958 0 8.1030458415403 0 1 NA NA
"ENSG00000287916" 1.13976352099524 0.00913093851611071 1.5503043274257 0.00588977167552176 0.995300669282965 NA NA
"ENSG00000287917" 0.240935252907434 0.838277881508203 6.21360705288621 0.134910024784851 0.892683013384938 NA NA
"ENSG00000287918" 0.571839454393677 -0.525221863176943 1.92820375509327 -0.272389192163738 0.785322782043736 NA NA
"ENSG00000287919" 0.0570739074685653 0.606641067482068 8.10304584153245 0.0748658071724965 0.940321482104034 NA NA
"ENSG00000287920" 0.0139298105332532 0.60670389903011 8.1030458415403 0.0748735612379039 0.940315312570782 NA NA
"ENSG00000287921" 0 NA NA NA NA NA NA
"ENSG00000287922" 0.101299055810762 0.606605056475689 8.10304584152428 0.0748613630404415 0.940325018085686 NA NA
"ENSG00000287923" 0.340892278774287 1.22875474361411 4.51129492534493 0.2723729580859 0.785335263268863 NA NA
"ENSG00000287924" 0.245215270616925 -0.0271716599230754 5.5015850676686 -0.00493887844845957 0.996059361158651 NA NA
"ENSG00000287925" 0.077885981793476 0.286174580741964 8.10304584152379 0.0353169149402403 0.971827035572587 NA NA
"ENSG00000287926" 0 NA NA NA NA NA NA
"ENSG00000287927" 0.00986299089135307 0 8.10304584153878 0 1 NA NA
"ENSG00000287928" 0 NA NA NA NA NA NA
"ENSG00000287929" 0.126661307988417 0.606578070454125 8.10304584149391 0.0748580326854345 0.9403276678894 NA NA
"ENSG00000287930" 0.0288833224948415 0 8.1030458415403 0 1 NA NA
"ENSG00000287931" 0.00936076753541151 0 8.1030458415391 0 1 NA NA
"ENSG00000287932" 0.805690830649328 -0.856862170149668 1.51510222204368 -0.565547431508527 0.571701472062804 NA NA
"ENSG00000287934" 0 NA NA NA NA NA NA
"ENSG00000287935" 0.627648210337159 1.33271175957303 1.63766101667676 0.813789756244821 0.415765404467293 NA NA
"ENSG00000287936" 0.0202575281000926 0 8.10304584153525 0 1 NA NA
"ENSG00000287937" 0.372887144818964 1.18175340902812 2.76636323763432 0.427186637297387 0.669243393426113 NA NA
"ENSG00000287938" 0.012093223816089 0 8.1030458415403 0 1 NA NA
"ENSG00000287939" 0 NA NA NA NA NA NA
"ENSG00000287940" 0.00894641472455145 0 8.10304584153714 0 1 NA NA
"ENSG00000287941" 0.012093223816089 0 8.1030458415403 0 1 NA NA
"ENSG00000287942" 0 NA NA NA NA NA NA
"ENSG00000287943" 0 NA NA NA NA NA NA
"ENSG00000287944" 0.0553608289239549 0.286191798159681 8.10304584152548 0.0353190397483673 0.971825341278015 NA NA
"ENSG00000287945" 0.176608689998314 1.13997355492473 8.09518909128574 0.140821115117853 0.888011261835993 NA NA
"ENSG00000287946" 0 NA NA NA NA NA NA
"ENSG00000287947" 0 NA NA NA NA NA NA
"ENSG00000287948" 0 NA NA NA NA NA NA
"ENSG00000287949" 0.00881101099143422 0 8.1030458415403 0 1 NA NA
"ENSG00000287950" 0.0136681528792657 0 8.1030458415403 0 1 NA NA
"ENSG00000287951" 0 NA NA NA NA NA NA
"ENSG00000287952" 0 NA NA NA NA NA NA
"ENSG00000287953" 0 NA NA NA NA NA NA
"ENSG00000287954" 0 NA NA NA NA NA NA
"ENSG00000287955" 0 NA NA NA NA NA NA
"ENSG00000287956" 0.0082374088221482 0 8.1030458415403 0 1 NA NA
"ENSG00000287957" 0.0939554791943788 0.286141564699368 8.10304584152671 0.0353128404177281 0.971830284544598 NA NA
"ENSG00000287958" 0.0145588991855777 0 8.1030458415403 0 1 NA NA
"ENSG00000287959" 0 NA NA NA NA NA NA
"ENSG00000287960" 0.341226681818599 -0.599600123574262 2.82908427196109 -0.211941414936582 0.832152740004791 NA NA
"ENSG00000287961" 0.136718675762384 0.286127726297997 8.10304584148606 0.0353111326154762 0.971831646324357 NA NA
"ENSG00000287962" 0 NA NA NA NA NA NA
"ENSG00000287963" 0.215429851690632 0.77778430166164 8.08623335112523 0.0961862300886245 0.92337266690231 NA NA
"ENSG00000287964" 1.92865659914662 0.550544739289427 0.95209736385598 0.578244158832379 0.563099289166177 NA NA
"ENSG00000287965" 0 NA NA NA NA NA NA
"ENSG00000287967" 0 NA NA NA NA NA NA
"ENSG00000287968" 0 NA NA NA NA NA NA
"ENSG00000287969" 0.0878936122795526 0.606607807402117 8.10304584153571 0.0748617025332232 0.940324747967603 NA NA
"ENSG00000287970" 0.033773278245902 0 8.10304584153663 0 1 NA NA
"ENSG00000287971" 0.0144143174891462 0 8.1030458415403 0 1 NA NA
"ENSG00000287972" 0.277491277968909 0.286078022623567 3.96236909755639 0.0721987315114062 0.942443754648343 NA NA
"ENSG00000287973" 0.0111582819844231 0 8.1030458415403 0 1 NA NA
"ENSG00000287974" 0.225145590039624 -0.65887406670125 5.14205793504214 -0.128134314125702 0.898042681115499 NA NA
"ENSG00000287975" 0.497746262851552 -1.06854905777306 1.99348937514547 -0.536019439629611 0.591945115368797 NA NA
"ENSG00000287976" 0.0930171963309123 1.80134748732795 8.09698662861734 0.222471342729086 0.823946979496358 NA NA
"ENSG00000287977" 0.013355844099843 0 8.1030458415403 0 1 NA NA
"ENSG00000287978" 1.40643494764242 0.698683559979046 1.07899670208724 0.647530765040795 0.517288489937807 NA NA
"ENSG00000287979" 0.286400422739636 0.606590630825513 5.22748616774403 0.116038686925362 0.907621881145323 NA NA
"ENSG00000287980" 0.0110535018371743 0 8.10304584153701 0 1 NA NA
"ENSG00000287981" 0 NA NA NA NA NA NA
"ENSG00000287982" 0 NA NA NA NA NA NA
"ENSG00000287983" 0 NA NA NA NA NA NA
"ENSG00000287984" 0 NA NA NA NA NA NA
"ENSG00000287985" 0.10364746044896 0 8.10304584150484 0 1 NA NA
"ENSG00000287986" 0 NA NA NA NA NA NA
"ENSG00000287987" 0.0259212940368245 0.60668948630544 8.1030458415403 0.0748717825580159 0.940316727779667 NA NA
"ENSG00000287989" 0 NA NA NA NA NA NA
"ENSG00000287990" 0.137579684582161 0 8.10304584149079 0 1 NA NA
"ENSG00000287991" 0 NA NA NA NA NA NA
"ENSG00000287992" 0 NA NA NA NA NA NA
"ENSG00000287993" 0 NA NA NA NA NA NA
"ENSG00000287994" 0 NA NA NA NA NA NA
"ENSG00000287995" 0 NA NA NA NA NA NA
"ENSG00000287996" 0.0112119951205771 0 8.1030458415403 0 1 NA NA
"ENSG00000287998" 0.445440176876659 0.23408809714994 2.42060399512037 0.0967064821928049 0.922959491917114 NA NA
"ENSG00000287999" 0 NA NA NA NA NA NA
"ENSG00000288000" 0.770659705153434 -2.34722154130163 3.95111530765431 -0.594065563400408 0.552468262357117 NA NA
"ENSG00000288001" 0.0484064824494473 0 8.10304584153629 0 1 NA NA
"ENSG00000288002" 0.0245855050024337 0 8.1030458415403 0 1 NA NA
"ENSG00000288003" 0 NA NA NA NA NA NA
"ENSG00000288004" 0 NA NA NA NA NA NA
"ENSG00000288005" 0 NA NA NA NA NA NA
"ENSG00000288006" 0 NA NA NA NA NA NA
"ENSG00000288007" 0.0564168032214778 0 8.10304584151782 0 1 NA NA
"ENSG00000288008" 0.159465747959611 -0.688064886974991 8.09885539540062 -0.0849582877310967 0.932294552332087 NA NA
"ENSG00000288009" 1.84827887254159 0.509314400728061 0.863983421070307 0.589495571682521 0.555528881881645 NA NA
"ENSG00000288010" 0.0217386672479583 0 8.1030458415403 0 1 NA NA
"ENSG00000288011" 0.0286927237700638 0.606671578808755 8.10304584153617 0.0748695725870092 0.940318486146134 NA NA
"ENSG00000288012" 4.45925902261537 -0.240490123934609 0.650658802839412 -0.369610190295026 0.711672957238911 NA NA
"ENSG00000288014" 0 NA NA NA NA NA NA
"ENSG00000288015" 0 NA NA NA NA NA NA
"ENSG00000288016" 0.0576433991654869 0.60664700808033 8.10304584152501 0.0748665403040787 0.940320898786686 NA NA
"ENSG00000288017" 0 NA NA NA NA NA NA
"ENSG00000288018" 1.22243193667187 0.545370392181446 1.09341635502993 0.498776508758659 0.617936838486754 NA NA
"ENSG00000288019" 0.0328858262941388 0 8.1030458415403 0 1 NA NA
"ENSG00000288020" 0.0113111133755411 0 8.1030458415403 0 1 NA NA
"ENSG00000288021" 0.0472302815918655 0.606659896373896 8.10304584153628 0.0748681308532344 0.940319633263749 NA NA
"ENSG00000288022" 0 NA NA NA NA NA NA
"ENSG00000288023" 1.00164687890363 -0.0838786444118893 1.25845915512146 -0.0666518607858941 0.946858858565948 NA NA
"ENSG00000288024" 0 NA NA NA NA NA NA
"ENSG00000288025" 0.574209859418258 -0.161935163670587 1.69666161091901 -0.0954434064096451 0.923962640090339 NA NA
"ENSG00000288026" 0 NA NA NA NA NA NA
"ENSG00000288028" 0.22060303780841 0.234969466411442 6.42737520212558 0.036557608513929 0.970837744423389 NA NA
"ENSG00000288029" 0.0171273340374829 0 8.10304584153869 0 1 NA NA
"ENSG00000288030" 0.101115036281124 0.606594405795371 8.10304584152174 0.0748600486359156 0.940326063894233 NA NA
"ENSG00000288031" 0.232277153993219 -0.630585950125975 6.26668266049612 -0.100625160757071 0.919848022681678 NA NA
"ENSG00000288032" 0.225526668062053 -0.375323072347642 6.39644209557553 -0.0586768498392654 0.953209498712508 NA NA
"ENSG00000288033" 3.35573093792911 -0.380581196423044 0.698489174527561 -0.544863414211765 0.585847460428533 NA NA
"ENSG00000288034" 0 NA NA NA NA NA NA
"ENSG00000288035" 0 NA NA NA NA NA NA
"ENSG00000288036" 0 NA NA NA NA NA NA
"ENSG00000288037" 0.133844985666212 0 8.10304584151645 0 1 NA NA
"ENSG00000288038" 0 NA NA NA NA NA NA
"ENSG00000288039" 0.0645855367453686 0.606643422633473 8.10304584153524 0.0748660978226103 0.940321250847789 NA NA
"ENSG00000288040" 1.04706142478679 -1.44039142269513 1.31822998033646 -1.09267081175585 0.274538359624975 NA NA
"ENSG00000288041" 0.0193791300691005 0 8.1030458415403 0 1 NA NA
"ENSG00000288042" 0 NA NA NA NA NA NA
"ENSG00000288043" 2.31669071047567 -0.179418092102294 1.29217073914646 -0.138850143148117 0.889568569219603 NA NA
"ENSG00000288045" 1.22278788489479 1.11136591141617 0.953254314674726 1.16586507326264 0.243669002216297 NA NA
"ENSG00000288046" 0.253269129411453 -0.425758860309945 6.83673759626119 -0.062275150145119 0.950343717368927 NA NA
"ENSG00000288047" 0 NA NA NA NA NA NA
"ENSG00000288048" 0.0987833393222308 1.93681077848771 8.08461062966715 0.239567601608472 0.810665483589674 NA NA
"ENSG00000288049" 0.190966615093132 0.286014567698219 8.10304584144241 0.035297167669399 0.971842781797529 NA NA
"ENSG00000288050" 0.0147097758718083 0 8.1030458415403 0 1 NA NA
"ENSG00000288051" 0 NA NA NA NA NA NA
"ENSG00000288052" 0.0329233847677026 0 8.10304584152486 0 1 NA NA
"ENSG00000288053" 0.0219934474925352 0 8.10304584153525 0 1 NA NA
"ENSG00000288054" 0.010468704978083 0 8.1030458415403 0 1 NA NA
"ENSG00000288055" 0.0911566601428975 0.606601742779219 8.10304584152377 0.074860954095892 0.94032534346321 NA NA
"ENSG00000288056" 0.236442571949157 0.286059340192881 5.05029125258774 0.056642147132862 0.954830259862456 NA NA
"ENSG00000288057" 0 NA NA NA NA NA NA
"ENSG00000288059" 0 NA NA NA NA NA NA
"ENSG00000288060" 0.979203791160175 -1.11643971107457 1.4532344483319 -0.768244733226683 0.442341801928062 NA NA
"ENSG00000288061" 6.89225128042207 -0.531303698454813 0.554232295691411 -0.958629987074294 0.337745180343957 NA NA
"ENSG00000288062" 0.00886594486577857 0 8.10304584154009 0 1 NA NA
"ENSG00000288063" 0.00881101099143422 0 8.1030458415403 0 1 NA NA
"ENSG00000288064" 0 NA NA NA NA NA NA
"ENSG00000288065" 0.0575570843962193 0.286181189172637 8.1030458415403 0.0353177304891363 0.97182638526441 NA NA
"ENSG00000288066" 0.116334034116118 0.836883082631344 8.09504740655908 0.103382110147156 0.917659710095755 NA NA
"ENSG00000288067" 9.9129580418829 -0.412003233018978 0.535372283409339 -0.76956399460068 0.441558569925948 NA NA
"ENSG00000288068" 0 NA NA NA NA NA NA
"ENSG00000288069" 0 NA NA NA NA NA NA
"ENSG00000288070" 0.139716982582439 -0.0530426374205408 8.10268723481978 -0.00654630197159777 0.994776844032117 NA NA
"ENSG00000288071" 0 NA NA NA NA NA NA
"ENSG00000288072" 0 NA NA NA NA NA NA
"ENSG00000288073" 0 NA NA NA NA NA NA
"ENSG00000288074" 0.012284013421823 0 8.1030458415403 0 1 NA NA
"ENSG00000288076" 0.0165408896266413 0 8.1030458415403 0 1 NA NA
"ENSG00000288077" 0.0112119951205771 0 8.1030458415403 0 1 NA NA
"ENSG00000288078" 0 NA NA NA NA NA NA
"ENSG00000288079" 0.0508256089108295 0 8.10304584152415 0 1 NA NA
"ENSG00000288080" 0 NA NA NA NA NA NA
"ENSG00000288081" 0 NA NA NA NA NA NA
"ENSG00000288082" 0.137661759897911 0.280355481309128 8.102931098831 0.0345992675847354 0.972399285534299 NA NA
"ENSG00000288083" 0 NA NA NA NA NA NA
"ENSG00000288084" 0.0130470327679838 0 8.1030458415403 0 1 NA NA
"ENSG00000288085" 0.00981666663675529 0 8.1030458415403 0 1 NA NA
"ENSG00000288086" 0.0513993299027192 2.02995394447643 8.08971923496363 0.250930086139826 0.801868163041856 NA NA
"ENSG00000288087" 0.29153432059592 0.222996923072745 4.27705704648986 0.0521379351850722 0.95841878615104 NA NA
"ENSG00000288088" 0.0082374088221482 0 8.1030458415403 0 1 NA NA
"ENSG00000288089" 0 NA NA NA NA NA NA
"ENSG00000288090" 0.0083034808044931 0 8.1030458415403 0 1 NA NA
"ENSG00000288091" 0.29148953999375 -1.33716736932006 5.19071517888972 -0.257607540239971 0.796709809811716 NA NA
"ENSG00000288092" 0 NA NA NA NA NA NA
"ENSG00000288093" 1.31862357107872 0.238933032318897 0.973245654432215 0.245501257807608 0.806068334378968 NA NA
"ENSG00000288094" 0.00886594486577857 0 8.10304584154009 0 1 NA NA
"ENSG00000288095" 0.803517823424945 0.917300473648186 1.41313542365085 0.649124251148084 0.51625806792075 NA NA
"ENSG00000288096" 2.11574092709065 -0.475888223488277 0.983196562293543 -0.484021447733862 0.628370647841295 NA NA
"ENSG00000288097" 0.116894930651986 0.286100143611801 8.10304584147668 0.035307728625618 0.971834360622749 NA NA
"ENSG00000288098" 0 NA NA NA NA NA NA
"ENSG00000288099" 0.0176769558572128 0 8.10304584153903 0 1 NA NA
"ENSG00000288100" 0 NA NA NA NA NA NA
"ENSG00000288101" 0 NA NA NA NA NA NA
"ENSG00000288102" 0 NA NA NA NA NA NA
"ENSG00000288103" 0.121242195458765 1.31449759051988 8.09633238572858 0.162357167158422 0.87102459890702 NA NA
"ENSG00000288104" 0.078688292459052 0 8.10304584151293 0 1 NA NA
"ENSG00000288105" 0.565065368836305 -2.07969578280464 2.06811840587721 -1.00559802422073 0.314608974718584 NA NA
"ENSG00000288106" 0.342892195326067 -0.685897907520596 3.49330506398088 -0.196346409763299 0.844339038537201 NA NA
"ENSG00000288107" 3.72300523755709 0.186073998671109 0.686473329574375 0.271057870211036 0.786346523630659 NA NA
"ENSG00000288108" 0 NA NA NA NA NA NA
"ENSG00000288109" 0.013068165174519 0 8.1030458415403 0 1 NA NA
"ENSG00000288110" 0.00843519566997121 0.606705958048732 8.1030458415403 0.074873815342183 0.940315110392408 NA NA
"ENSG00000288111" 0.114820787432134 0 8.10304584150268 0 1 NA NA
"ENSG00000288139" 0 NA NA NA NA NA NA
"ENSG00000288153" 0 NA NA NA NA NA NA
"ENSG00000288156" 0.0249406963756492 0 8.10304584153335 0 1 NA NA
"ENSG00000288162" 0 NA NA NA NA NA NA
"ENSG00000288172" 0.0296055534042898 0 8.1030458415395 0 1 NA NA
"ENSG00000288177" 0 NA NA NA NA NA NA
"ENSG00000288187" 2.94870387739932 0.0640969638316568 0.751507289504519 0.0852912070539155 0.932029881815632 NA NA
"ENSG00000288208" 0.0681606926546577 2.67599042137255 8.07216661190836 0.331508323604821 0.740260554785817 NA NA
"ENSG00000288218" 0 NA NA NA NA NA NA
"ENSG00000288225" 0 NA NA NA NA NA NA
"ENSG00000288234" 0 NA NA NA NA NA NA
"ENSG00000288245" 0.0130470327679838 0 8.1030458415403 0 1 NA NA
"ENSG00000288252" 0 NA NA NA NA NA NA
"ENSG00000288253" 0.621828843484171 -0.063884047334044 1.83760317141286 -0.0347648765129884 0.972267228173695 NA NA
"ENSG00000288255" 0 NA NA NA NA NA NA
"ENSG00000288258" 0.0247122264664446 0 8.10304584151346 0 1 NA NA
"ENSG00000288266" 0 NA NA NA NA NA NA
"ENSG00000288271" 0 NA NA NA NA NA NA
"ENSG00000288300" 0 NA NA NA NA NA NA
"ENSG00000288302" 0 NA NA NA NA NA NA
"ENSG00000288321" 0.0139298105332532 0.60670389903011 8.1030458415403 0.0748735612379039 0.940315312570782 NA NA
"ENSG00000288330" 0 NA NA NA NA NA NA
"ENSG00000288349" 0 NA NA NA NA NA NA
"ENSG00000288398" 6.13474755245276 -0.044669911286859 0.556024080185282 -0.0803380876453657 0.935968366537103 NA NA
"ENSG00000288437" 0.0165434135685007 1.78282497085013 8.09535293488484 0.220228195755062 0.825693438596555 NA NA
"ENSG00000288459" 0 NA NA NA NA NA NA
"ENSG00000288520" 0 NA NA NA NA NA NA
"ENSG00000288523" 0 NA NA NA NA NA NA
"ENSG00000288524" 0.0558132166956875 0 8.10304584153659 0 1 NA NA
"ENSG00000288525" 0 NA NA NA NA NA NA
"ENSG00000288526" 0.0257171811700008 0 8.1030458415403 0 1 NA NA
"ENSG00000288527" 0 NA NA NA NA NA NA
"ENSG00000288528" 0.00981666663675529 0 8.1030458415403 0 1 NA NA
"ENSG00000288529" 0 NA NA NA NA NA NA
"ENSG00000288530" 0 NA NA NA NA NA NA
"ENSG00000288531" 0.930657192426356 -1.48749982125416 1.46471460152756 -1.01555608150751 0.309840827782752 NA NA
"ENSG00000288532" 0 NA NA NA NA NA NA
"ENSG00000288533" 0.275539089824941 0 4.36331341227167 0 1 NA NA
"ENSG00000288534" 0.277363899336067 -0.136746722967305 8.10001948581284 -0.0168822708645104 0.986530536553318 NA NA
"ENSG00000288535" 0 NA NA NA NA NA NA
"ENSG00000288536" 0 NA NA NA NA NA NA
"ENSG00000288537" 0.0920443328526371 0 8.10304584152016 0 1 NA NA
"ENSG00000288538" 1.29967685590318 0.608771362655002 0.930011303010899 0.654584907392108 0.512735043925615 NA NA
"ENSG00000288539" 0.0816997589797554 1.48279546290743 8.09714230295437 0.183125775419114 0.854699331879945 NA NA
"ENSG00000288540" 0 NA NA NA NA NA NA
"ENSG00000288542" 0 NA NA NA NA NA NA
"ENSG00000288543" 0.0241123737762684 0 8.10304584152188 0 1 NA NA
"ENSG00000288545" 0.0145588991855777 0 8.1030458415403 0 1 NA NA
"ENSG00000288548" 0.0640707722357422 0.606640861939289 8.10304584153767 0.0748657818063349 0.940321502286662 NA NA
"ENSG00000288549" 0 NA NA NA NA NA NA
"ENSG00000288550" 0.154880290132162 0.286178784417757 8.10304584151509 0.0353174337175227 0.971826621906267 NA NA
"ENSG00000288551" 0.18006247206958 1.48339545905313 8.09720251628257 0.183198512828373 0.854642261212249 NA NA
"ENSG00000288552" 0 NA NA NA NA NA NA
"ENSG00000288553" 0 NA NA NA NA NA NA
"ENSG00000288554" 0.0102248976740533 0 8.1030458415403 0 1 NA NA
"ENSG00000288555" 0.0202447858688783 0 8.1030458415403 0 1 NA NA
"ENSG00000288556" 0 NA NA NA NA NA NA
"ENSG00000288557" 0.0522402029709792 0 8.10304584153452 0 1 NA NA
"ENSG00000288559" 0.47075946971553 1.62080852968302 1.88042569990344 0.86193702296573 0.388722174284491 NA NA
"ENSG00000288560" 0.134160220087194 0 8.1030458415101 0 1 NA NA
"ENSG00000288561" 0 NA NA NA NA NA NA
"ENSG00000288562" 0.00986299089135307 0 8.10304584153878 0 1 NA NA
"ENSG00000288563" 0.141506177548047 1.3369428941296 8.08903841884971 0.165278346436599 0.868724901459419 NA NA
"ENSG00000288564" 0 NA NA NA NA NA NA
"ENSG00000288565" 0.0614231296069752 0 8.10304584152189 0 1 NA NA
"ENSG00000288566" 0 NA NA NA NA NA NA
"ENSG00000288567" 0 NA NA NA NA NA NA
"ENSG00000288570" 0 NA NA NA NA NA NA
"ENSG00000288571" 0 NA NA NA NA NA NA
"ENSG00000288573" 0.107635609413388 0.284679320648977 8.10301652575122 0.0351325114226624 0.971974077040622 NA NA
"ENSG00000288574" 0.0267363180537847 0 8.1030458415403 0 1 NA NA
"ENSG00000288575" 0.0221861075279112 0.606688078420556 8.10304584153334 0.0748716088104658 0.940316866022133 NA NA
"ENSG00000288576" 0.0101711875132875 0 8.10304584154004 0 1 NA NA
"ENSG00000288577" 0.070957143840802 0.286169539834684 8.10304584153808 0.0353162928398743 0.971827531627413 NA NA
"ENSG00000288578" 0.0207814723653334 0 8.10304584153775 0 1 NA NA
"ENSG00000288579" 0 NA NA NA NA NA NA
"ENSG00000288580" 0.0297192716493257 0.606689486305443 8.1030458415403 0.0748717825580163 0.940316727779666 NA NA
"ENSG00000288581" 0 NA NA NA NA NA NA
"ENSG00000288582" 0 NA NA NA NA NA NA
"ENSG00000288583" 0.128205199389837 0.286133609103033 8.1030458415219 0.0353118586145493 0.971831067421935 NA NA
"ENSG00000288584" 1.34875656139668 0.0374200915237987 1.1060048997023 0.0338335675853434 0.973009868198611 NA NA
"ENSG00000288585" 0.276147097601425 -0.287479350753461 5.29549559204406 -0.0542875252668267 0.956706088292433 NA NA
"ENSG00000288586" 0.419872460196712 -0.059919540724062 2.48688729869513 -0.0240941922681828 0.980777475877839 NA NA
"ENSG00000288587" 0 NA NA NA NA NA NA
"ENSG00000288588" 0 NA NA NA NA NA NA
"ENSG00000288589" 0.128813060837645 0.286095291665594 8.10304584151156 0.0353071298449207 0.971834838082925 NA NA
"ENSG00000288591" 0.102813718541455 0.606597916534189 8.10304584149998 0.0748604818977427 0.940325719168596 NA NA
"ENSG00000288592" 0.0428647772615741 0 8.10304584152861 0 1 NA NA
"ENSG00000288593" 0 NA NA NA NA NA NA
"ENSG00000288595" 0.182714870138398 1.81840115204254 8.09265758779206 0.224697651212333 0.822214491952019 NA NA
"ENSG00000288597" 0.258577164773187 0.28606587174196 5.98651322820881 0.0477850563152521 0.961887546283825 NA NA
"ENSG00000288598" 0.325401448203607 -1.28166166675998 2.85570621431775 -0.44880725486889 0.653570704776546 NA NA
"ENSG00000288600" 0 NA NA NA NA NA NA
"ENSG00000288604" 0.0146733036938778 0 8.1030458415346 0 1 NA NA
"ENSG00000288605" 0.10267976866718 0.606578435787047 8.10304584152105 0.07485807777106 0.940327632016926 NA NA
"ENSG00000288606" 4.74376479846556 -0.234646996545787 2.34642847194797 -0.100001768368838 0.920342921529036 NA NA
"ENSG00000288608" 0 NA NA NA NA NA NA
"ENSG00000288610" 0 NA NA NA NA NA NA
"ENSG00000288612" 1.47601420228574 0.240097973706579 0.958930538457631 0.250380985981277 0.802292732408267 NA NA
"ENSG00000288614" 0 NA NA NA NA NA NA
"ENSG00000288615" 0 NA NA NA NA NA NA
"ENSG00000288618" 0 NA NA NA NA NA NA
"ENSG00000288620" 0 NA NA NA NA NA NA
"ENSG00000288623" 0 NA NA NA NA NA NA
"ENSG00000288625" 0 NA NA NA NA NA NA
"ENSG00000288626" 0 NA NA NA NA NA NA
"ENSG00000288627" 0 NA NA NA NA NA NA
"ENSG00000288629" 0 NA NA NA NA NA NA
"ENSG00000288632" 0.187458416229949 0 8.10304584141073 0 1 NA NA
"ENSG00000288633" 0 NA NA NA NA NA NA
"ENSG00000288634" 0 NA NA NA NA NA NA
"ENSG00000288635" 0 NA NA NA NA NA NA
"ENSG00000288636" 0 NA NA NA NA NA NA
"ENSG00000288640" 4.51580799154044 0.168169203415561 0.603836614769733 0.278501169525287 0.780627667388678 NA NA
"ENSG00000288643" 0 NA NA NA NA NA NA
"ENSG00000288644" 0 NA NA NA NA NA NA
"ENSG00000288645" 0 NA NA NA NA NA NA
"ENSG00000288646" 0 NA NA NA NA NA NA
"ENSG00000288648" 0.0293301793116424 0 8.10304584153798 0 1 NA NA
"ENSG00000288654" 0 NA NA NA NA NA NA
"ENSG00000288656" 0.0359538345107434 0.60668948630544 8.1030458415403 0.0748717825580159 0.940316727779667 NA NA
"ENSG00000288657" 0.131132098120487 -0.0343651332892932 8.1030458414974 -0.00424101430024031 0.996616170311405 NA NA
"ENSG00000288658" 1.15306553527612 -0.766346491597728 1.10950421283872 -0.690710754163784 0.489747329750323 NA NA
"ENSG00000288659" 0.00881101099143422 0 8.1030458415403 0 1 NA NA
"ENSG00000288661" 0 NA NA NA NA NA NA
"ENSG00000288662" 0 NA NA NA NA NA NA
"ENSG00000288665" 0 NA NA NA NA NA NA
"ENSG00000288667" 0 NA NA NA NA NA NA
"ENSG00000288669" 0 NA NA NA NA NA NA
"ENSG00000288670" 7.73595746884511 -0.977947260897046 0.568812409579906 -1.71927905303491 0.0855635722407701 NA NA
"ENSG00000288671" 0 NA NA NA NA NA NA
"ENSG00000288678" 0 NA NA NA NA NA NA
"ENSG00000288679" 0.308755524548266 -0.738655932865505 4.57677724402501 -0.161392152923724 0.87178454671636 NA NA
"ENSG00000288680" 0 NA NA NA NA NA NA
"ENSG00000288681" 0.140956057106544 0 8.10304584143073 0 1 NA NA
"ENSG00000288683" 0.943257104429367 -1.93097234976639 1.58936065731602 -1.21493654752173 0.224390293156113 NA NA
"ENSG00000288684" 4.09129978475443 -1.11816610040717 2.08620686780553 -0.535980452208638 0.591972060422144 NA NA
"ENSG00000288685" 0.196417969041508 0.606537780660032 6.79954209546037 0.0892027392646013 0.928920788440258 NA NA
"ENSG00000288686" 0 NA NA NA NA NA NA
"ENSG00000288690" 0 NA NA NA NA NA NA
"ENSG00000288691" 0 NA NA NA NA NA NA
"ENSG00000288692" 0.00981666663675529 0 8.1030458415403 0 1 NA NA
"ENSG00000288694" 0.0120561868881342 0 8.1030458415403 0 1 NA NA
"ENSG00000288695" 4.24830282945892 -0.689486724078203 1.30042123494063 -0.530202603243155 0.595971466323087 NA NA
"ENSG00000288696" 0.181361582274703 0.606510613685941 8.10304584147398 0.0748497078199441 0.940334291588397 NA NA
"ENSG00000288697" 0 NA NA NA NA NA NA
"ENSG00000288698" 0.473205012302396 -0.913618879822637 4.06888478199994 -0.224537908732224 0.822338772947202 NA NA
"ENSG00000288699" 0 NA NA NA NA NA NA
"ENSG00000288700" 0.247896114748608 -0.402207517704428 8.10213235220508 -0.0496421806285309 0.960407532769732 NA NA
"ENSG00000288703" 0 NA NA NA NA NA NA
"ENSG00000288704" 0.501207029352061 -0.327454307037996 2.34473723276454 -0.139655012281233 0.888932572963093 NA NA
"ENSG00000288706" 0 NA NA NA NA NA NA
"ENSG00000288707" 0.365561785511177 0.28608392374157 2.70682364104978 0.10568990140437 0.915828392984267 NA NA
"ENSG00000288708" 0 NA NA NA NA NA NA
"ENSG00000288711" 0 NA NA NA NA NA NA
"ENSG00000288712" 0 NA NA NA NA NA NA
"ENSG00000288713" 0 NA NA NA NA NA NA
"ENSG00000288714" 0.011933676072528 0 8.10304584153629 0 1 NA NA
"ENSG00000288715" 0 NA NA NA NA NA NA
"ENSG00000288716" 0 NA NA NA NA NA NA
"ENSG00000288717" 0.089214018437984 0.60659894304312 8.10304584154016 0.074860608579233 0.940325618374218 NA NA
"ENSG00000288718" 0.092349278138623 1.65302002713561 8.09831254820664 0.204119070151431 0.838260452227938 NA NA
"ENSG00000288719" 0.459435854068942 -0.978459292830369 2.42388612527938 -0.403673787570194 0.686452617532912 NA NA
"ENSG00000288720" 0.189238240215403 -0.58701511048085 8.099107685043 -0.0724789857486299 0.942220728422294 NA NA
"ENSG00000288721" 2.17959278187849 0.193343063448448 0.837166709965058 0.230949297370554 0.817354192021619 NA NA
"ENSG00000288723" 0.0228495131591174 0.60668948630544 8.1030458415403 0.0748717825580159 0.940316727779667 NA NA
"ENSG00000288724" 0 NA NA NA NA NA NA
"ENSG00000288725" 1.77402959971279 -1.94117363476487 1.65048402486296 -1.17612385550114 0.239545386416043 NA NA
"ENSG00000288726" 0.139882676949007 0.28614151103372 8.10304584152275 0.0353128337948472 0.971830289825599 NA NA
"ENSG00000288727" 0 NA NA NA NA NA NA
"ENSG00000288728" 1.41370648162351 0.0979611322621938 1.17189776991974 0.0835918753125563 0.933380926889036 NA NA
"ENSG00000288729" 0.0218519896196663 0 8.1030458415403 0 1 NA NA
"ENSG00000288730" 0 NA NA NA NA NA NA
"ENSG00000288731" 0 NA NA NA NA NA NA
"ENSG00000288732" 0 NA NA NA NA NA NA
"ENSG00000288734" 0.18217009115759 1.60975210370795 8.09204189825852 0.198930272970334 0.842317288342866 NA NA
"ENSG00000288735" 0.0408545076481336 0 8.10304584152568 0 1 NA NA
"ENSG00000288736" 0.52866500940165 -0.5439144856147 2.03859376510702 -0.266808667290389 0.789616480565958 NA NA
"ENSG00000288737" 0.158631479865969 -0.345673231818835 8.10108995664781 -0.0426699658525792 0.965964621532508 NA NA
"ENSG00000288738" 0 NA NA NA NA NA NA
"ENSG00000288739" 0.424756988588915 -0.693876503623099 1.93219034283287 -0.359113948683636 0.719509847135559 NA NA
"ENSG00000288740" 0.0145588991855777 0 8.1030458415403 0 1 NA NA
"ENSG00000288741" 0.747416893037271 1.44093537183378 1.63757727021873 0.879919010869827 0.378903185191818 NA NA
"ENSG00000288742" 0.0136681528792657 0 8.1030458415403 0 1 NA NA
"ENSG00000288743" 2.89345422550635 1.04686153980307 0.657170744082415 1.59298256842637 0.111164101608385 NA NA
"ENSG00000288744" 2.99764178037589 0.181494790857356 0.788355472582983 0.230219484952268 0.817921221666152 NA NA
"ENSG00000288745" 2.80945958119806 0.366721431658914 0.730809499961355 0.501801675646397 0.615807034324161 NA NA
"ENSG00000288746" 0.834002001118425 -2.25744926960278 1.50157643890962 -1.5033861820861 0.132739487733898 NA NA
"ENSG00000288747" 0 NA NA NA NA NA NA
"ENSG00000288748" 0.188443697816864 2.66735388958697 8.06451203464671 0.330752050232859 0.740831782506088 NA NA
"ENSG00000288749" 0.137396641326172 0.606558676775596 8.10304584148901 0.0748556393041626 0.94032957218847 NA NA
"ENSG00000288750" 0.13787721662271 1.11177546959266 8.09185459992989 0.1373943952975 0.89071906094164 NA NA
"ENSG00000288751" 0.0339834377015738 0 8.1030458415403 0 1 NA NA
"ENSG00000288752" 5.59312061634957 -0.287220870097133 0.603494445650668 -0.475929599960876 0.634124533555597 NA NA
"ENSG00000288753" 0.0344939258843654 0 8.1030458415382 0 1 NA NA
"ENSG00000288754" 0.539145586640951 -1.25170980536705 2.23233359220989 -0.560718079831396 0.574989740001717 NA NA
"ENSG00000288755" 0.0224482916064357 0.606687427286818 8.1030458415403 0.0748715284537369 0.94031692995807 NA NA
"ENSG00000288756" 0.357042110353008 -0.347339890478346 2.78829973287095 -0.124570499499604 0.900863584426276 NA NA
"ENSG00000288757" 0.14770210581136 0.286088676790251 8.10304584147707 0.035306313500764 0.971835489025477 NA NA
"ENSG00000288758" 0.386636484453877 -1.13455038817489 3.11119220161539 -0.36466740549999 0.715359692134524 NA NA
"ENSG00000288759" 0.112096305669115 0.606565442983766 8.10304584150126 0.0748564743243989 0.940328907802745 NA NA
"ENSG00000288760" 0.013068165174519 0 8.1030458415403 0 1 NA NA
"ENSG00000288761" 2.45075844642647 -0.0703708449889754 0.821249459071997 -0.0856875389220879 0.931714808192534 NA NA
"ENSG00000288762" 0.120211788680616 0.286135733771122 8.10304584151601 0.0353121208206801 0.971830858342107 NA NA
"ENSG00000288763" 0 NA NA NA NA NA NA
"ENSG00000288764" 3.73709717859809 -0.263064432856094 0.711628424969692 -0.369665437222098 0.711631787425204 NA NA
"ENSG00000288765" 5.9961960936425 0.264536222828684 0.465917753607376 0.567774506939278 0.570188092246172 NA NA
"ENSG00000288766" 7.32226676123012 -0.17618291169722 0.4988357013167 -0.353188256638763 0.723947311156986 NA NA
"ENSG00000288767" 1.76753173562664 -0.465197080843884 1.18529047864447 -0.392475168935716 0.694707154952287 NA NA
"ENSG00000288768" 0 NA NA NA NA NA NA
"ENSG00000288769" 0.283389142921789 0.606492007861658 8.10304584143634 0.0748474116683698 0.940336118527576 NA NA
"ENSG00000288770" 1.25094099256409 -0.592633756935899 1.34692956180035 -0.439988677762604 0.659945307695829 NA NA
"ENSG00000288771" 0.110289717882928 0.606595356544287 8.10304584148686 0.0748601659685268 0.940325970538306 NA NA
"ENSG00000288772" 0.132735931440698 -0.0377514540437052 8.10297765343838 -0.00465896065104979 0.996282700675041 NA NA
"ENSG00000288773" 0 NA NA NA NA NA NA
"ENSG00000288774" 0.112339823674699 0.286121122490828 8.1030458415392 0.035310317636865 0.971832296177948 NA NA
"ENSG00000288775" 0.0259937455039361 0 8.10304584153954 0 1 NA NA
"ENSG00000288776" 0.0309183980357061 0 8.10304584153489 0 1 NA NA
"ENSG00000288777" 0.108368677738009 0 8.10304584150554 0 1 NA NA
"ENSG00000288778" 0.210988183616465 -0.0549307604149132 7.44499570969255 -0.00737821250096887 0.994113091571142 NA NA
"ENSG00000288779" 0.0113111133755411 0 8.1030458415403 0 1 NA NA
"ENSG00000288780" 0 NA NA NA NA NA NA
"ENSG00000288781" 5.8972128972903 0.161166888043038 0.49095982365461 0.328268995298521 0.742708284601974 NA NA
"ENSG00000288782" 0 NA NA NA NA NA NA
"ENSG00000288783" 0.0597638560547649 0.28618848347829 8.10304584151951 0.0353186306822896 0.971825667462015 NA NA
"ENSG00000288785" 0 NA NA NA NA NA NA
"ENSG00000288786" 0 NA NA NA NA NA NA
"ENSG00000288787" 0.209467333452139 0.286061556451703 5.8704194210064 0.0487293216951544 0.96113500829295 NA NA
"ENSG00000288788" 0.134812039621941 -0.0513559330147879 8.10224491789829 -0.00633848193126573 0.994942656992404 NA NA
"ENSG00000288789" 0.0200878885654063 0 8.10304584153775 0 1 NA NA
"ENSG00000288790" 0.0145588991855777 0 8.1030458415403 0 1 NA NA
"ENSG00000288791" 0 NA NA NA NA NA NA
"ENSG00000288792" 2.79184671579358 0.0220777291948425 0.835408414429003 0.0264274680665414 0.978916385448785 NA NA
"ENSG00000288793" 0.0255611112147751 0.60668948630544 8.1030458415403 0.0748717825580159 0.940316727779667 NA NA
"ENSG00000288794" 6.48191994920046 -0.700514882591396 0.508637167310991 -1.37723887991671 0.168438404881116 NA NA
"ENSG00000288795" 4.86806028647204 -0.256431302338013 0.606758234495292 -0.422625170553005 0.672568759114745 NA NA
"ENSG00000288796" 0 NA NA NA NA NA NA
"ENSG00000288797" 1.36412382979124 -0.277001270769763 1.11039609904192 -0.249461674990364 0.803003682864215 NA NA
"ENSG00000288798" 0 NA NA NA NA NA NA
"ENSG00000288799" 0.0984937756346226 0.28614794927126 8.10304584152291 0.0353136283402144 0.971829656265273 NA NA
"ENSG00000288800" 0.060420247815237 0 8.103045841524 0 1 NA NA
"ENSG00000288801" 0 NA NA NA NA NA NA
"ENSG00000288802" 0.0303407573713851 0.606677254349536 8.10304584153996 0.0748702730076422 0.940317928855464 NA NA
"ENSG00000288803" 0.11719545301062 0.286111760063813 8.10304584152381 0.0353091622162178 0.971833217495725 NA NA
"ENSG00000288804" 0.0376887903568117 0 8.10304584153928 0 1 NA NA
"ENSG00000288805" 0.0817857321393381 1.99693391526344 8.08852720966511 0.246884737295224 0.804997428645692 NA NA
"ENSG00000288806" 0.153187948489556 -0.00767802080998356 8.10243801096681 -0.000947618580924803 0.999243909877909 NA NA
"ENSG00000288807" 0.0189093076522704 0 8.10304584152846 0 1 NA NA
"ENSG00000288808" 0.737148386424458 1.02669862920392 1.24894409539807 0.822053311262656 0.411046556135235 NA NA
"ENSG00000288809" 0.349351665054573 -0.0766812300858597 4.81573349831158 -0.0159230634570506 0.987295770355964 NA NA
"ENSG00000288810" 0.0205262291992615 0 8.1030458415403 0 1 NA NA
"ENSG00000288811" 0.116791345799274 0 8.1030458414962 0 1 NA NA
"ENSG00000288812" 0.0234468724416498 0 8.1030458415403 0 1 NA NA
"ENSG00000288813" 0 NA NA NA NA NA NA
"ENSG00000288814" 2.60337543346971 -1.04992622340823 0.910357952255852 -1.15331142086091 0.248782584079142 NA NA
"ENSG00000288815" 0.404620488717799 -0.014344945826088 2.57196412963871 -0.00557742841775288 0.995549879048681 NA NA
"ENSG00000288816" 0 NA NA NA NA NA NA
"ENSG00000288817" 1.2366804978515 -1.49348726542185 1.36904953394132 -1.09089352020908 0.275319738701361 NA NA
"ENSG00000288818" 1.70453711562924 0.528313271903137 0.919064741596593 0.574837928158744 0.565400912894783 NA NA
"ENSG00000288819" 0.230066142175537 0 8.10304584143381 0 1 NA NA
"ENSG00000288820" 0.741603745722684 0.864203371053556 1.20677477870994 0.716126477201822 0.473913256147546 NA NA
"ENSG00000288821" 0.0497259372988243 0.606657012591177 8.10304584153879 0.0748677749644783 0.940319916427184 NA NA
"ENSG00000288822" 0 NA NA NA NA NA NA
"ENSG00000288823" 3.62686010335623 -2.04609793352996 0.987252487615077 -2.07251737442845 0.0382172176451085 NA NA
"ENSG00000288826" 4.05506643447491 0.467910817928246 0.564767961606965 0.828500994633041 0.40738683188083 NA NA
"ENSG00000288827" 3.46600148662845 -0.234436003630829 0.737680394969252 -0.317801591623701 0.75063544330826 NA NA
"ENSG00000288828" 0 NA NA NA NA NA NA
"ENSG00000288829" 9.09620527861637 -0.0204894792588822 0.416154223709299 -0.0492353029034615 0.960731777722231 NA NA
"ENSG00000288830" 0.501893568013931 0.62488975004669 2.04740467114162 0.305210669319347 0.760205706917662 NA NA
"ENSG00000288831" 0 NA NA NA NA NA NA
"ENSG00000288832" 0.0666280738131903 0.286196735195351 8.10304584151432 0.0353196490298845 0.971824855444822 NA NA
"ENSG00000288833" 2.34100327292974 0.812459856559911 0.736581689188988 1.10301392022719 0.270021120104358 NA NA
"ENSG00000288834" 0 NA NA NA NA NA NA
"ENSG00000288835" 0.0146733036938778 0 8.1030458415346 0 1 NA NA
"ENSG00000288836" 0 NA NA NA NA NA NA
"ENSG00000288837" 0.0289811658784242 0 8.1030458415403 0 1 NA NA
"ENSG00000288838" 1.69253219085449 -1.48559799066545 1.28992519821533 -1.15169313129229 0.249447195794605 NA NA
"ENSG00000288839" 3.00929768040642 -1.59014453832188 0.92246855150582 -1.72379268184932 0.0847452762099883 NA NA
"ENSG00000288840" 2.05258845651684 -1.60903519893884 1.08773966320972 -1.47924660041435 0.139074418988936 NA NA
"ENSG00000288841" 0 NA NA NA NA NA NA
"ENSG00000288842" 0 NA NA NA NA NA NA
"ENSG00000288843" 0 NA NA NA NA NA NA
"ENSG00000288844" 0.132107411636068 0.606559048062191 8.10304584150666 0.0748556851246209 0.940329535731318 NA NA
"ENSG00000288845" 0.0599886041185455 0.606654344248465 8.10304584153986 0.0748674456632692 0.940320178436204 NA NA
"ENSG00000288846" 0.0245817169107935 0.606691545324061 8.1030458415403 0.0748720366622949 0.940316525601267 NA NA
"ENSG00000288848" 0.752019724616764 -1.31020705382848 1.58533112556236 -0.826456399361814 0.408545241392868 NA NA
"ENSG00000288849" 4.66015191768739 -1.84157525451574 1.37076278454739 -1.34346750238322 0.179120642065638 NA NA
"ENSG00000288850" 0.277274819632745 -0.593573598695159 3.98864309783025 -0.14881592163963 0.881698886886247 NA NA
"ENSG00000288851" 0.55145991922565 0.276792543934788 1.82690502049672 0.151508995174544 0.879574215625846 NA NA
"ENSG00000288852" 2.96179027281634 1.05590504774899 0.627089918664093 1.68381760944015 0.0922169229328191 NA NA
"ENSG00000288853" 0 NA NA NA NA NA NA
"ENSG00000288854" 0 NA NA NA NA NA NA
"ENSG00000288855" 0.00880495685168251 0 8.1030458415403 0 1 NA NA
"ENSG00000288856" 0.166514999973188 0.606508751843572 8.10304584148185 0.0748494780491895 0.940334474406102 NA NA
"ENSG00000288857" 0.012284013421823 0 8.1030458415403 0 1 NA NA
"ENSG00000288858" 0.949140579090825 -2.2767444700942 1.50675325999714 -1.51102674242664 0.13078163755426 NA NA
"ENSG00000288860" 0 NA NA NA NA NA NA
"ENSG00000288861" 0 NA NA NA NA NA NA
"ENSG00000288862" 0 NA NA NA NA NA NA
"ENSG00000288863" 1.80424750918644 -0.981286329572742 1.05442009635906 -0.930640769235286 0.352039417965705 NA NA
"ENSG00000288865" 0.234087757601163 0.169605237133954 6.25574435087328 0.0271119194808973 0.978370467885119 NA NA
"ENSG00000288866" 0.152659627550268 2.24000848940202 8.08545685848598 0.277041672302172 0.781748108091968 NA NA
"ENSG00000288868" 2.33696270302869 0.733169173075981 0.83947379914014 0.87336754741715 0.38246277375659 NA NA
"ENSG00000288871" 4.97138994091356 0.886899237289902 0.470153913761109 1.88640190229395 0.0592408164248248 NA NA
"ENSG00000288872" 0.632029174556653 -2.02890012351099 1.909911281581 -1.06230071683303 0.288099189096244 NA NA
"ENSG00000288873" 0.536447504449104 -0.659651035440998 2.03293598663168 -0.324481951118372 0.745573184625627 NA NA
"ENSG00000288874" 1.08597385598373 -1.21605929424138 1.39342772084772 -0.872710709028781 0.382820779126983 NA NA
"ENSG00000288875" 0.0126043354413591 0.606705958048735 8.1030458415403 0.0748738153421834 0.940315110392408 NA NA
"ENSG00000288876" 0.653998390633726 -0.882450566755724 1.45411999467968 -0.606862274079459 0.543942316353447 NA NA
"ENSG00000288877" 0.268811513758606 0.827033739720342 3.99724403428545 0.206900987937351 0.836087184949593 NA NA
"ENSG00000288878" 1.13081405348985 1.61189046263477 1.23250683731544 1.30781462125246 0.190936193734645 NA NA
"ENSG00000288879" 0.250314262351509 -0.0344856407044658 5.47335290854989 -0.0063006426372756 0.994972847778 NA NA
"ENSG00000288880" 3.15948225089055 0.0220373880171224 0.66172191410366 0.0333030953750009 0.973432885378235 NA NA
"ENSG00000288881" 0.785924945128389 0.546940038571651 1.60449310149174 0.340880268081642 0.733193719914554 NA NA
"ENSG00000288882" 1.59342663953434 0.133345309663727 1.00670122534148 0.132457680895835 0.894622293775593 NA NA
"ENSG00000288883" 0 NA NA NA NA NA NA
"ENSG00000288885" 1.62459600900784 -0.638364509653028 1.14105490732315 -0.559451175886527 0.575853843516734 NA NA
"ENSG00000288886" 1.76784793045252 -1.16123209369546 1.26988289430649 -0.91444029910304 0.360485534572011 NA NA
"ENSG00000288887" 0.0313841344754115 0 8.10304584153663 0 1 NA NA
"ENSG00000288888" 0.185378148060361 0.292250001168522 5.53559108877147 0.052794723541146 0.957895465643606 NA NA
"ENSG00000288889" 0.10636731946257 1.47003535105469 8.09606431911094 0.181574070204042 0.855916999531735 NA NA
"ENSG00000288890" 1.179991162156 0.190170611610436 1.32951384070438 0.143037707309376 0.886260401241216 NA NA
"ENSG00000288891" 2.36159606782973 -1.09419076176578 0.93285757372209 -1.1729451446698 0.240817804224615 NA NA
"ENSG00000288892" 0.025582024036376 1.70514356181991 8.09114554224967 0.210741921884378 0.833088660217208 NA NA
"ENSG00000288893" 0 NA NA NA NA NA NA
"ENSG00000288894" 7.09994457635493 -0.672675685333991 1.91612502259649 -0.351060435723796 0.725543008930208 NA NA
"ENSG00000288895" 0.166677741204359 1.37483877289249 8.09471592147857 0.169843980471814 0.865132837966914 NA NA
"ENSG00000288896" 0.327743899346186 1.54356189787087 3.18420250317616 0.484756197613441 0.627849297369712 NA NA
"ENSG00000288897" 0.331478912070943 -0.750930878895843 3.4767465560092 -0.215986660746938 0.828998145353338 NA NA
"ENSG00000288898" 0.284883411966844 -0.0547979773681386 4.3344289184488 -0.0126424907177275 0.989913020551592 NA NA
"ENSG00000288900" 0.161493193181672 1.14976981205294 8.09608790481402 0.142015480262916 0.887067778138898 NA NA
"ENSG00000288901" 0.0187354872343994 0 8.1030458415403 0 1 NA NA
"ENSG00000288902" 0.0276731607788921 0 8.1030458415403 0 1 NA NA
"ENSG00000288903" 0.0145588991855777 0 8.1030458415403 0 1 NA NA
"ENSG00000288904" 1.13951877137044 -2.1004183018866 1.44774824189651 -1.45081737356152 0.14683072054652 NA NA
"ENSG00000288906" 2.60390411344048 -0.670267909858049 0.772207931347182 -0.867988896059006 0.38540041140869 NA NA
"ENSG00000288907" 4.11744978486978 -1.86829621008221 0.858487277783855 -2.1762654595245 0.02953541670677 NA NA
"ENSG00000288908" 3.09150788166133 -0.711685644058491 0.848627393620851 -0.838631476438595 0.401676141707873 NA NA
"ENSG00000288909" 0.0751345074012763 0.286154422741922 8.1030458415403 0.0353144272336397 0.97182901923788 NA NA
"ENSG00000288910" 0.483640968432067 -0.615683231570463 1.70707151649636 -0.360666337421004 0.718348892105785 NA NA
"ENSG00000288911" 2.88214478001608 0.280381493947877 0.726680571309064 0.385838709631096 0.699616124798363 NA NA
"ENSG00000288912" 0 NA NA NA NA NA NA
"ENSG00000288913" 5.18696864498287 -0.0303780609880076 0.601040370525824 -0.0505424634978031 0.959690111648204 NA NA
"ENSG00000288914" 0 NA NA NA NA NA NA
"ENSG00000288915" 0 NA NA NA NA NA NA
"ENSG00000288916" 0.169196803365597 0.606493870945481 8.10304584146264 0.0748476415920172 0.940335935588194 NA NA
"ENSG00000288917" 0.620858486949022 0.692427159616434 1.6666940303487 0.415449474833463 0.677812894910786 NA NA
"ENSG00000288918" 0 NA NA NA NA NA NA
"ENSG00000288919" 0.0775046323443533 0.28618530720988 8.1030458415403 0.0353182386976944 0.971825980025466 NA NA
"ENSG00000288921" 0.00886594486577857 0 8.10304584154009 0 1 NA NA
"ENSG00000288922" 0 NA NA NA NA NA NA
"ENSG00000288923" 0.46590052357506 0.265416361439016 2.19978383487632 0.120655655901726 0.903963783770925 NA NA
"ENSG00000288925" 0 NA NA NA NA NA NA
"ENSG00000288926" 2.55389279961315 -0.333109889636546 0.848058593710918 -0.392791125644905 0.694473759681443 NA NA
"ENSG00000288927" 0.144266565742663 2.37591016573453 8.0799309415723 0.294050801042143 0.768719084750895 NA NA
"ENSG00000288928" 7.23637868918984 -0.283021064559152 0.446331746165619 -0.634104714689355 0.526012486103239 NA NA
"ENSG00000288929" 0 NA NA NA NA NA NA
"ENSG00000288930" 1.26407013373948 -2.55300290531321 1.52184503418349 -1.67757087480524 0.0934309025652278 NA NA
"ENSG00000288931" 0 NA NA NA NA NA NA
"ENSG00000288932" 0.0110535018371743 0 8.10304584153701 0 1 NA NA
"ENSG00000288933" 0.0198584586888568 0 8.10304584153739 0 1 NA NA
"ENSG00000288934" 1.77004978492662 0.0666773583982142 0.861661707651792 0.0773822926168135 0.938319426984687 NA NA
"ENSG00000288935" 5.43758286142164 0.461318271633545 0.537673118554179 0.857990209505072 0.390897869607511 NA NA
"ENSG00000288936" 0.122350013837755 0.286115343731696 8.1030458414808 0.0353096044782352 0.971832864841594 NA NA
"ENSG00000288937" 1.75113760025744 0.667131303495155 0.971129390655424 0.686964383855072 0.492105172696849 NA NA
"ENSG00000288938" 0.0824037772158874 -0.461264769051155 8.10104737361472 -0.0569389052770514 0.954593862639204 NA NA
"ENSG00000288939" 0.72967518382099 -0.0327233728487513 1.3360762386479 -0.0244921449107328 0.980460049290259 NA NA
"ENSG00000288940" 0.173423026304772 0 8.1030458414703 0 1 NA NA
"ENSG00000288941" 0 NA NA NA NA NA NA
"ENSG00000288942" 1.25417006399171 0.870962098100073 0.981237923842958 0.887615609768732 0.374747554086407 NA NA
"ENSG00000288944" 0 NA NA NA NA NA NA
"ENSG00000288945" 0.418604621322292 1.0667242957575 2.55835378913662 0.416957302890266 0.676709638498884 NA NA
"ENSG00000288946" 0.201789133460257 2.1876753993337 8.0765510706948 0.270867525034483 0.786492922868694 NA NA
"ENSG00000288947" 0 NA NA NA NA NA NA
"ENSG00000288948" 2.40205997171206 0.335464144696492 0.702943595717341 0.477227684753507 0.633199999198855 NA NA
"ENSG00000288949" 0.371698723651113 1.59619880080936 3.1812121076163 0.501758055361294 0.615837721333835 NA NA
"ENSG00000288950" 0 NA NA NA NA NA NA
"ENSG00000288951" 0 NA NA NA NA NA NA
"ENSG00000288952" 0.0417828983513657 0 8.10304584153211 0 1 NA NA
"ENSG00000288953" 6.73560052985874 -0.106011105270584 0.509699171132378 -0.207987595967762 0.835238652559217 NA NA
"ENSG00000288954" 0.0683332343411113 0.606626539430963 8.10304584153024 0.0748640142601493 0.940322908637821 NA NA
"ENSG00000288955" 0.0715672083822374 0.60663809575193 8.10304584151672 0.074865440430284 0.940321773903089 NA NA
"ENSG00000288956" 0.0926185298307276 0 8.1030458415311 0 1 NA NA
"ENSG00000288957" 0.802944052435808 0.335957185891407 1.25410221890076 0.267886605117308 0.788786604560643 NA NA
"ENSG00000288958" 0 NA NA NA NA NA NA
"ENSG00000288959" 0 NA NA NA NA NA NA
"ENSG00000288960" 0 NA NA NA NA NA NA
"ENSG00000288961" 0.885466686877469 0.333065387203152 1.38923400452312 0.239747505545318 0.810526004625026 NA NA
"ENSG00000288962" 0.00992447624296523 0 8.1030458415403 0 1 NA NA
"ENSG00000288963" 0 NA NA NA NA NA NA
"ENSG00000288964" 0 NA NA NA NA NA NA
"ENSG00000288965" 0.227724096327883 -0.331215561178761 5.67844079064003 -0.0583286105095461 0.953486878413728 NA NA
"ENSG00000288966" 0.533526759131749 -0.870803900895452 1.67382293509678 -0.520248517711403 0.602890373163906 NA NA
"ENSG00000288967" 0.0224460624955917 0 8.10304584152704 0 1 NA NA
"ENSG00000288968" 0 NA NA NA NA NA NA
"ENSG00000288969" 0.669177310324597 -0.974376402327927 1.75591800943191 -0.554909965666999 0.578956245067373 NA NA
"ENSG00000288970" 0.0146475471832474 0 8.1030458415403 0 1 NA NA
"ENSG00000288971" 0.849804827393894 1.22710304294121 1.32484897430936 0.92622107631619 0.354331101612112 NA NA
"ENSG00000288972" 1.58087056782764 -1.89198368255766 1.34196999931129 -1.40985542413663 0.158582377186527 NA NA
"ENSG00000288973" 6.18239708580881 -0.309145435213267 0.584021677918764 -0.529338973023992 0.59657032448052 NA NA
"ENSG00000288974" 0 NA NA NA NA NA NA
"ENSG00000288975" 0.00936076753541151 0 8.1030458415391 0 1 NA NA
"ENSG00000288976" 0.28899728186611 0.509720456516182 4.25283687673535 0.119854222320294 0.904598628276993 NA NA
"ENSG00000288977" 0 NA NA NA NA NA NA
"ENSG00000288978" 0 NA NA NA NA NA NA
"ENSG00000288979" 0.313772625394451 -0.0955395631182551 3.56506770626762 -0.0267988074813531 0.978620204369637 NA NA
"ENSG00000288980" 0.011933676072528 0 8.10304584153629 0 1 NA NA
"ENSG00000288982" 0.107509777384142 0 8.10304584147791 0 1 NA NA
"ENSG00000288983" 4.98385090906782 -0.416258281161582 0.647565077899076 -0.642805326241599 0.520350426639625 NA NA
"ENSG00000288984" 0.107603397741531 0 8.10304584151559 0 1 NA NA
"ENSG00000288985" 0.0235344048706268 1.99321685136809 8.09002307284369 0.246379625054328 0.805388377046783 NA NA
"ENSG00000288986" 0.0614728376716207 1.47651893910502 8.09661818602958 0.182362426531697 0.855298310619867 NA NA
"ENSG00000288987" 0 NA NA NA NA NA NA
"ENSG00000288988" 3.28828620908507 0.616165805593156 0.584342089099814 1.05446076380082 0.291672015180724 NA NA
"ENSG00000288989" 1.53441921762523 1.43356147248583 0.999712189572212 1.43397418520951 0.151579629748487 NA NA
"ENSG00000288990" 0.0101711875132875 0 8.10304584154004 0 1 NA NA
"ENSG00000288992" 0.118413852768764 1.54670584125918 8.09489528048064 0.191071754194125 0.848469376809198 NA NA
"ENSG00000288993" 0.0965186978252309 0.29186214120651 8.102927418531 0.0360193453712834 0.971266933586686 NA NA
"ENSG00000288994" 0.53507509169739 -0.148640746052631 1.8200288925304 -0.0816694430855846 0.934909578047391 NA NA
"ENSG00000288995" 1.03599241707873 -0.690580347619838 1.41358977833806 -0.48852952829904 0.625174815577681 NA NA
"ENSG00000288996" 0.839767188477372 -1.45423865889457 1.54534582822442 -0.941044154864334 0.346682232032274 NA NA
"ENSG00000288997" 0 NA NA NA NA NA NA
"ENSG00000288998" 0.505765987214748 -1.06639133802509 1.94081069309559 -0.549456648100074 0.58269210764055 NA NA
"ENSG00000288999" 5.42029237070245 -0.732092348488488 0.610853697366129 -1.19847412178254 0.230732491636384 NA NA
"ENSG00000289000" 0.380359759866259 1.72059250733652 3.0457242457851 0.5649206456289 0.572127740319888 NA NA
"ENSG00000289001" 1.71815872407488 -1.44223547207749 1.1033772660342 -1.30711001257188 0.191175351249462 NA NA
"ENSG00000289002" 3.08917570371714 -0.496615376198397 0.777218776785284 -0.638964717569597 0.522845884795403 NA NA
"ENSG00000289003" 0.867884211354635 -0.613326189780171 1.46304677312415 -0.419211607616953 0.675061489619271 NA NA
"ENSG00000289004" 2.83816238661946 -0.529664222750629 0.848312453637598 -0.624373979751691 0.532382009282279 NA NA
"ENSG00000289005" 0.632278935460485 -0.398089984096045 1.5861245707891 -0.250982798846621 0.80182740816046 NA NA
"ENSG00000289006" 0.0101711875132875 0 8.10304584154004 0 1 NA NA
"ENSG00000289007" 4.4101946377952 1.31219270398238 0.52798743938992 2.48527257674651 0.012945227185327 NA NA
"ENSG00000289008" 0.0416618657194117 1.80084826698161 8.09588379924563 0.222439984520209 0.823971388241246 NA NA
"ENSG00000289009" 1.80323578946221 -1.60491576949061 1.28635594376443 -1.24764516172245 0.212161031941926 NA NA
"ENSG00000289010" 0.0152553158790369 0 8.1030458415403 0 1 NA NA
"ENSG00000289011" 0.0389511742768574 0 8.10304584153828 0 1 NA NA
"ENSG00000289012" 0 NA NA NA NA NA NA
"ENSG00000289013" 0.940064980550304 0.147307799346627 1.36291961588754 0.108082529321217 0.913930226544139 NA NA
"ENSG00000289014" 0.0123163059405553 0 8.1030458415403 0 1 NA NA
"ENSG00000289015" 1.36257151843934 1.21904858105903 0.964936850105201 1.26334545201183 0.20646505836556 NA NA
"ENSG00000289016" 0 NA NA NA NA NA NA
"ENSG00000289017" 0.844198358157957 1.52018473426739 1.29442238034691 1.17441165831819 0.240230177819059 NA NA
"ENSG00000289018" 0.220887817262803 0.606623391839508 4.68049781270404 0.129606596587436 0.896877683951046 NA NA
"ENSG00000289019" 3.67277389102265 -1.21328202045144 0.806967297288582 -1.50350828903238 0.13270802105659 NA NA
"ENSG00000289020" 0.0356866791978741 0 8.10304584152342 0 1 NA NA
"ENSG00000289021" 1.62801361375769 -0.563548668360607 1.09264147662529 -0.515767230529424 0.606016992319747 NA NA
"ENSG00000289023" 0.438826975590285 -1.36062600303578 2.08442172501163 -0.652759461633508 0.513911361799568 NA NA
"ENSG00000289024" 0.00992447624296523 0 8.1030458415403 0 1 NA NA
"ENSG00000289025" 0 NA NA NA NA NA NA
"ENSG00000289026" 0.223150022358837 -0.0344200947531213 8.10304584146743 -0.00424779711561991 0.996610758456482 NA NA
"ENSG00000289028" 0.373611048304981 2.08394395487345 2.67136111664184 0.78010567043559 0.435328679053422 NA NA
"ENSG00000289029" 0.131889964343062 1.47017379276678 8.08995196761369 0.1817283710277 0.855795899833244 NA NA
"ENSG00000289030" 0.740472523654081 -0.0298509499332992 1.46750660101335 -0.0203412713187705 0.983771132837844 NA NA
"ENSG00000289031" 0.0397758237123021 0 8.10304584153253 0 1 NA NA
"ENSG00000289032" 0.875432655605338 0.639244762462917 1.1979393859267 0.533620289951823 0.593604267497248 NA NA
"ENSG00000289033" 0 NA NA NA NA NA NA
"ENSG00000289034" 0.451755470973973 0.423230598278805 1.92506677410873 0.219852424846278 0.825986089208046 NA NA
"ENSG00000289035" 0.012284013421823 0 8.1030458415403 0 1 NA NA
"ENSG00000289036" 0 NA NA NA NA NA NA
"ENSG00000289038" 0.192741931326002 -0.0344241482759428 8.10304584148441 -0.00424829736241953 0.996610359320885 NA NA
"ENSG00000289039" 0.012284013421823 0 8.1030458415403 0 1 NA NA
"ENSG00000289040" 0.0521154889044303 0.606653404092067 8.10304584153166 0.0748673296382828 0.940320270751667 NA NA
"ENSG00000289041" 0.163833191496077 0.606512388861454 8.10304584146015 0.0748499268951639 0.940334117280626 NA NA
"ENSG00000289042" 1.11500667784198 -0.473503882581449 1.53964518442446 -0.307540910965438 0.758431688345505 NA NA
"ENSG00000289043" 1.66374325624047 0.371136580184791 0.984225093978311 0.377085061593613 0.706110392307754 NA NA
"ENSG00000289044" 0 NA NA NA NA NA NA
"ENSG00000289045" 3.34508522636725 -0.367088805363697 0.769088062791621 -0.477303995632496 0.633145666142413 NA NA
"ENSG00000289046" 0.482889257725659 -0.0285219284652717 2.01437404799093 -0.0141592017101881 0.988702969040505 NA NA
"ENSG00000289048" 0.0824023859718951 0.286155329009297 8.10304584150409 0.0353145390766024 0.971828930055734 NA NA
"ENSG00000289049" 0 NA NA NA NA NA NA
"ENSG00000289050" 0.0163236092191201 0.60670389903011 8.1030458415403 0.074873561237904 0.940315312570782 NA NA
"ENSG00000289051" 0 NA NA NA NA NA NA
"ENSG00000289052" 0.010468704978083 0 8.1030458415403 0 1 NA NA
"ENSG00000289053" 0.0302263574242275 0.606672283557744 8.10304584151879 0.0748696595605132 0.94031841694554 NA NA
"ENSG00000289054" 0.372621839079511 -0.63048739015333 4.80280522751805 -0.131274819670159 0.895557910383909 NA NA
"ENSG00000289055" 1.50900815084695 -0.00800733463675946 1.10010322091667 -0.00727871211038479 0.99419247926471 NA NA
"ENSG00000289056" 1.12225288284889 0.606618473192295 1.43023897544175 0.424137842422405 0.671465288677665 NA NA
"ENSG00000289057" 0.0245380115138871 0.606693029471787 8.10304584153556 0.0748722198215797 0.940316379870346 NA NA
"ENSG00000289058" 0.0337997493267196 0.606671815488783 8.10304584153371 0.0748696017958051 0.940318462906113 NA NA
"ENSG00000289060" 1.14219584606099 -0.559812295066616 1.07717653402803 -0.519703388796668 0.603270324601911 NA NA
"ENSG00000289061" 0.0367552348467389 0 8.10304584151774 0 1 NA NA
"ENSG00000289062" 0 NA NA NA NA NA NA
"ENSG00000289063" 0.36483412682835 0.68428705207565 2.57108406915596 0.266147287941576 0.790125777365969 NA NA
"ENSG00000289064" 0.0196796575281084 0 8.10304584153775 0 1 NA NA
"ENSG00000289065" 3.3622245455406 -0.124781878927255 0.642232423995108 -0.194293956930779 0.845945717147392 NA NA
"ENSG00000289066" 0 NA NA NA NA NA NA
"ENSG00000289067" 0.664166849988907 1.74257154827521 1.36048949505021 1.28084160488934 0.20024930719956 NA NA
"ENSG00000289068" 0 NA NA NA NA NA NA
"ENSG00000289069" 3.04583189059135 -0.0946334424576325 0.668741873177417 -0.141509671000557 0.887467320569705 NA NA
"ENSG00000289070" 0 NA NA NA NA NA NA
"ENSG00000289071" 0 NA NA NA NA NA NA
"ENSG00000289072" 0.0112725434963834 0 8.1030458415347 0 1 NA NA
"ENSG00000289073" 0.2768372220092 0.606607383598025 4.77826754253037 0.126951322461277 0.898978925767405 NA NA
"ENSG00000289074" 1.28545783008011 -0.131171622693467 1.06418188449031 -0.123260529619231 0.90190079523371 NA NA
"ENSG00000289075" 0 NA NA NA NA NA NA
"ENSG00000289076" 0.585356543195153 0.732981681790685 1.74031663282608 0.421177197278408 0.673625694006804 NA NA
"ENSG00000289077" 0.0487010010658895 0.286199719934554 8.1030458415403 0.0353200173775829 0.971824561729141 NA NA
"ENSG00000289078" 0.00843519566997121 0.606705958048732 8.1030458415403 0.074873815342183 0.940315110392408 NA NA
"ENSG00000289079" 0 NA NA NA NA NA NA
"ENSG00000289080" 0.0970912145809674 -0.0353544752199186 8.10302486353729 -0.00436312066361906 0.996518744430922 NA NA
"ENSG00000289081" 0.719862001887295 -0.708983270279558 1.5330355040658 -0.462470222248113 0.643744151733837 NA NA
"ENSG00000289082" 1.97571291077111 0.545112267303735 0.882580751861908 0.617634438722753 0.536816337789663 NA NA
"ENSG00000289084" 0 NA NA NA NA NA NA
"ENSG00000289085" 1.19574801488524 0.200312076933933 1.06127756754416 0.188746170709576 0.850291762919036 NA NA
"ENSG00000289086" 1.15426641214818 -1.44835587895799 1.34176309021303 -1.07944233190081 0.280390588469875 NA NA
"ENSG00000289087" 0 NA NA NA NA NA NA
"ENSG00000289088" 0.444063987231855 -0.989974005972636 3.22557795128684 -0.306913682113212 0.758909074540418 NA NA
"ENSG00000289089" 0.0792042174921619 0.286156481760539 8.1030458415403 0.0353146813379183 0.971828816618384 NA NA
"ENSG00000289090" 0.0648163694900535 0.606640039836599 8.1030458415352 0.074865680350349 0.940321583010287 NA NA
"ENSG00000289091" 0.455720949110281 -0.6641753853251 2.85128065792495 -0.232939322714187 0.815808523087223 NA NA
"ENSG00000289092" 7.58488001168843 0.0331275714348465 0.424986815148649 0.0779496451513664 0.937868108395072 NA NA
"ENSG00000289093" 0.0395385580612922 0 8.10304584152499 0 1 NA NA
"ENSG00000289094" 2.2882617668469 -0.95018441634473 1.0582437944595 -0.897888011552231 0.369245256666493 NA NA
"ENSG00000289095" 0.316174349241552 0.821408630916736 3.53290614546687 0.232502250865254 0.81614793917528 NA NA
"ENSG00000289096" 0 NA NA NA NA NA NA
"ENSG00000289097" 0.156908008833571 2.18227635555653 8.08783703244865 0.269821998984546 0.787297197582591 NA NA
"ENSG00000289098" 0.295547641510055 0.606525493401585 6.42817245684715 0.0943542659244507 0.924827744169382 NA NA
"ENSG00000289099" 0 NA NA NA NA NA NA
"ENSG00000289101" 0.282098354891188 0.897676097144937 7.427693155144 0.120855301692593 0.903805646659013 NA NA
"ENSG00000289102" 1.58356562302408 -1.22033726215396 1.11408336193045 -1.09537338394444 0.27335308972311 NA NA
"ENSG00000289103" 0 NA NA NA NA NA NA
"ENSG00000289104" 0 NA NA NA NA NA NA
"ENSG00000289105" 0 NA NA NA NA NA NA
"ENSG00000289107" 0.0221070036743486 0 8.1030458415242 0 1 NA NA
"ENSG00000289108" 0.158433643081059 0.60652127815927 8.10304584142135 0.0748510239271805 0.940333244424274 NA NA
"ENSG00000289109" 1.68464616119386 -1.2709887634081 1.0839758524425 -1.17252497880299 0.240986349505317 NA NA
"ENSG00000289110" 0.0773720561234725 0 8.1030458415347 0 1 NA NA
"ENSG00000289111" 1.15638968555352 -0.27897865965708 1.03564524513954 -0.26937666248783 0.78763984326211 NA NA
"ENSG00000289112" 1.52617995171191 -1.35604823446071 1.09520250330909 -1.23817123350566 0.215652575499768 NA NA
"ENSG00000289113" 0.554529903102123 -0.846928610244303 2.39906587330575 -0.353024324870785 0.724070204507767 NA NA
"ENSG00000289114" 0.130388324085204 0 8.10304584153198 0 1 NA NA
"ENSG00000289115" 0.0746760256198647 0.286166849276092 8.10304584153549 0.0353159607970161 0.971827796394119 NA NA
"ENSG00000289116" 0 NA NA NA NA NA NA
"ENSG00000289117" 0.0219407614194946 0.60668948630544 8.1030458415403 0.0748717825580159 0.940316727779667 NA NA
"ENSG00000289118" 0 NA NA NA NA NA NA
"ENSG00000289119" 0.635414438296723 1.00040024638037 1.5150031393495 0.660328827311813 0.509042834678866 NA NA
"ENSG00000289120" 0 NA NA NA NA NA NA
"ENSG00000289121" 1.71917919765718 -0.847770703418077 0.965677048476733 -0.8779029228823 0.379996402884056 NA NA
"ENSG00000289122" 0.0502006913890909 0.60665953911583 8.10304584153658 0.0748680867638765 0.940319668343514 NA NA
"ENSG00000289123" 0.128338436544938 0 8.10304584148854 0 1 NA NA
"ENSG00000289124" 0.407460769427972 0.614189357062678 2.35816594594272 0.260452135745326 0.794515031631816 NA NA
"ENSG00000289125" 0.60302728391133 0.454870704409882 1.39960527028931 0.324999279486748 0.745181617006503 NA NA
"ENSG00000289126" 2.1798837865194 0.824491546261765 0.74094452113162 1.11275746394959 0.265812608374308 NA NA
"ENSG00000289127" 0.032262729132347 0 8.10304584152508 0 1 NA NA
"ENSG00000289128" 0.0322358613119169 0.606673657814077 8.10304584153819 0.0748698291578359 0.940318282005188 NA NA
"ENSG00000289129" 0 NA NA NA NA NA NA
"ENSG00000289130" 0.0844138370571251 1.99775895838233 8.08905842224597 0.246970519200137 0.804931039730275 NA NA
"ENSG00000289131" 0.168255666038616 1.96956949783569 8.08258333812712 0.24368069161067 0.807478128520738 NA NA
"ENSG00000289132" 1.79602413237112 0.856442163045049 0.778449490165064 1.10018976679328 0.271249448304259 NA NA
"ENSG00000289133" 0 NA NA NA NA NA NA
"ENSG00000289134" 0.0256018289517937 0 8.10304584153556 0 1 NA NA
"ENSG00000289135" 4.84946213285061 0.118428830471671 0.552091062820246 0.214509595331431 0.830149685120021 NA NA
"ENSG00000289136" 0.127018524827 0.286099597142248 8.10304584150902 0.0353076611854596 0.97183441439868 NA NA
"ENSG00000289137" 0.012284013421823 0 8.1030458415403 0 1 NA NA
"ENSG00000289138" 2.92744397943381 -0.0427433324732509 0.804606774081903 -0.0531232570369833 0.957633701177713 NA NA
"ENSG00000289139" 0 NA NA NA NA NA NA
"ENSG00000289140" 0 NA NA NA NA NA NA
"ENSG00000289141" 0.40015465541598 -1.32794565528715 2.51365426161257 -0.528292882424984 0.597296070942136 NA NA
"ENSG00000289142" 0.0219670658687021 0.606692843371143 8.10304584153627 0.0748721968548211 0.940316398143877 NA NA
"ENSG00000289143" 0.16147596368854 0 8.10304584145311 0 1 NA NA
"ENSG00000289144" 0.013355844099843 0 8.1030458415403 0 1 NA NA
"ENSG00000289145" 3.5280919622972 0.8162195347854 0.614110503526304 1.32910857264053 0.183812152418668 NA NA
```
